# A unified evolutionary origin for the ubiquitous protein transporters SecY and YidC

**DOI:** 10.1101/2020.12.20.422553

**Authors:** Aaron J. O. Lewis, Ramanujan S. Hegde

## Abstract

Cells use transporters to move protein across membranes, but the origins of the most ancient transporters are unknown. Here, we analyse the ubiquitous protein-conducting channel SecY. Features conserved by its two duplicated halves suggest that their common ancestor was an antiparallel homodimeric channel. Structural searches with SecY’s halves detect exceptional similarity with the only other ubiquitous protein transporter, YidC. Their shared fold comprises a three-helix bundle interrupted by a helical hairpin. In YidC this hairpin is cytoplasmic and facilitates substrate delivery, whereas in SecY it is transmembrane and forms the substrate-binding lateral gate helices. In both, the three-helix bundle forms a protein-conducting hydrophilic groove, delimited by a conserved hydrophobic residue. We propose that SecY originated as a homodimeric YidC homolog. Many YidC homologs now use this interface to heterodimerise with a conserved partner. Unification of the two ubiquitous protein transporters would reconstruct a key step in the evolution of cells.

## Supplementary material for "A unified evolutionary origin for the ubiquitous protein transporters SecY and YidC": Figure 3-Source data 1. Results from Dali queries of the PDB25: 6fti-ctd-H145.txt (part 1 of 2)

```
# Job: 6fti-ctd-H145
# Query: s001x
# No:  Chain   Z    rmsd lali nres  %id PDB  Description
   1:  6ww7-C  5.6  3.4   70   209    6   MOLECULE: ER MEMBRANE PROTEIN COMPLEX SUBUNIT 1;                     
   2:  7kak-E  5.4  4.5   78   172    4   MOLECULE: PROTEIN TRANSPORT CHANNEL SEC61 COMPLEX, ALPHA SU          
   3:  2odm-B  5.2  3.5   64    83    9   MOLECULE: UPF0358 PROTEIN MW0995;                                    
   4:  6so5-C  5.1  2.5   74   144   11   MOLECULE: ATPASE ASNA1;                                              
   5:  5ca9-A  5.1  2.9   63   656   10   MOLECULE: PROTEIN SEY1;                                              
   6:  6z2w-E  5.1  2.7   60  2325    3   MOLECULE: DNA DAMAGE CHECKPOINT PROTEIN LCD1;                        
   7:  3k66-A  5.1  3.6   77   217    6   MOLECULE: BETA-AMYLOID-LIKE PROTEIN;                                 
   8:  5yfp-C  5.0  3.5   73   790    3   MOLECULE: EXOCYST COMPLEX COMPONENT SEC3;                            
   9:  3cit-A  5.0  4.2   62   155    5   MOLECULE: SENSOR HISTIDINE KINASE;                                   
  10:  4ilo-A  5.0  3.0   67   236    1   MOLECULE: CT398;                                                     
  11:  4dvy-P  5.0  3.1   76   656    4   MOLECULE: CYTOTOXICITY-ASSOCIATED IMMUNODOMINANT ANTIGEN;            
  12:  2jvg-A  4.9  2.7   61    72    5   MOLECULE: IGG-BINDING PROTEIN SBI;                                   
  13:  5nvu-A  4.9  1.7   56  3169    0   MOLECULE: DYNEIN MOTOR DOMAIN;                                       
  14:  7apx-B  4.9  4.5   76   563    4   MOLECULE: THO COMPLEX SUBUNIT 2,THO2;                                
  15:  3f0c-A  4.9  3.0   69   193    3   MOLECULE: TRANSCRIPTIONAL REGULATOR;                                 
  16:  6kwy-c  4.9  4.6   71  1811    8   MOLECULE: PROTEASOME SUBUNIT ALPHA TYPE-2;                           
  17:  5v7p-A  4.8  3.7   69   281    4   MOLECULE: PROTEIN-S-ISOPRENYLCYSTEINE O-METHYLTRANSFERASE;           
  18:  3na7-A  4.8  3.0   65   237    8   MOLECULE: HP0958;                                                    
  19:  6b4h-A  4.8  3.3   67   318   12   MOLECULE: NUCLEOPORIN AMO1;                                          
  20:  6so5-E  4.8  2.8   60   103   10   MOLECULE: ATPASE ASNA1;                                              
  21:  2vwa-A  4.8  2.8   57    99    5   MOLECULE: PUTATIVE UNCHARACTERIZED PROTEIN PF13_0012;                
  22:  4bm5-A  4.8  2.3   60   268    5   MOLECULE: SIMILAR TO CHLOROPLAST INNER MEMBRANE PROTEIN TIC          
  23:  5x3x-M  4.8  2.9   58   207   10   MOLECULE: COBALT ABC TRANSPORTER ATP-BINDING PROTEIN;                
  24:  5l1a-A  4.8  8.3   66   108    2   MOLECULE: UNCHARACTERIZED PROTEIN;                                   
  25:  5f5p-A  4.7  3.9   77   181    4   MOLECULE: PROTEIN SHROOM2;                                           
  26:  6u0o-A  4.7  4.6   72   248    4   MOLECULE: LYSOSTAPHIN RESISTANCE PROTEIN A;                          
  27:  5w99-A  4.6  5.5   72   319    8   MOLECULE: PBTD;                                                      
  28:  5j1f-A  4.6  3.5   68   188   10   MOLECULE: PLECTIN,PLECTIN;                                           
  29:  3p8c-B  4.6  3.5   72  1086    4   MOLECULE: CYTOPLASMIC FMR1-INTERACTING PROTEIN 1;                    
  30:  6ryd-A  4.5  2.9   56    69    9   MOLECULE: PROTEIN WUSCHEL;                                           
  31:  6sl2-A  4.5  3.6   71   619    8   MOLECULE: CALPONIN HOMOLOGY DOMAIN PROTEIN PUTATIVE;                 
  32:  7apk-j  4.5  3.4   60   707   13   MOLECULE: THO COMPLEX SUBUNIT 1;                                     
  33:  6hty-B  4.5  3.3   65   302    5   MOLECULE: NUCLEAR RECEPTOR SUBFAMILY 1 GROUP I MEMBER 2,NUC          
  34:  3fhn-A  4.5  4.0   67   673    3   MOLECULE: PROTEIN TRANSPORT PROTEIN TIP20;                           
  35:  4oyd-B  4.4  3.2   73   117   10   MOLECULE: APOPTOSIS REGULATOR BHRF1;                                 
  36:  6swy-1  4.4  3.4   60   542    0   MOLECULE: VACUOLAR IMPORT AND DEGRADATION PROTEIN 28;                
  37:  5t76-A  4.4  3.4   56   208    7   MOLECULE: ALANINE--TRNA LIGASE, CYTOPLASMIC;                         
  38:  6m3q-F  4.4  3.7   68   301    4   MOLECULE: ANKYRIN-2;                                                 
  39:  4j19-A  4.4  2.4   54    77    6   MOLECULE: HOMEOBOX-CONTAINING PROTEIN 1;                             
  40:  3zqg-A  4.4  2.9   61   208    8   MOLECULE: TETRACYCLINE REPRESSOR PROTEIN CLASS B FROM TRANS          
  41:  6vz1-A  4.4  3.2   62   411   10   MOLECULE: DIACYLGLYCEROL O-ACYLTRANSFERASE 1;                        
  42:  1u2m-C  4.3  2.8   57   143    7   MOLECULE: HISTONE-LIKE PROTEIN HLP-1;                                
  43:  4gfq-A  4.3  3.0   71   186    7   MOLECULE: RIBOSOME-RECYCLING FACTOR;                                 
  44:  6kkk-A  4.3  2.9   80   380   11   MOLECULE: SUGAR EFFLUX TRANSPORTER;                                  
  45:  3vw4-A  4.3  3.8   60   122    8   MOLECULE: REP;                                                       
  46:  4wd9-A  4.3  3.4   62   965    6   MOLECULE: NISIN BIOSYNTHESIS PROTEIN NISB;                           
  47:  1u4q-A  4.3  3.8   68   318    4   MOLECULE: SPECTRIN ALPHA CHAIN, BRAIN;                               
  48:  6n7p-X  4.3  2.8   59   826    2   MOLECULE: U1 SMALL NUCLEAR RIBONUCLEOPROTEIN 70 KDA HOMOLOG          
  49:  3p01-A  4.3  2.9   53   178    9   MOLECULE: TWO-COMPONENT RESPONSE REGULATOR;                          
  50:  5oqk-A  4.3  9.1   67   147    9   MOLECULE: VOLTAGE-GATED HYDROGEN CHANNEL 1;                          
  51:  4tkr-B  4.3  4.3   58   186    5   MOLECULE: THIAMINE TRANSPORTER THIA;                                 
  52:  4cz8-A  4.3  3.4   68   422   12   MOLECULE: NA+/H+ ANTIPORTER, PUTATIVE;                               
  53:  4y9j-B  4.3  3.2   67   593    6   MOLECULE: PROTEIN ACDH-11, ISOFORM B;                                
  54:  3exe-A  4.2  3.7   72   363    6   MOLECULE: PYRUVATE DEHYDROGENASE E1 COMPONENT SUBUNIT ALPHA          
  55:  3mnl-A  4.2  3.8   65   188    5   MOLECULE: TRANSCRIPTIONAL REGULATORY PROTEIN (PROBABLY TETR          
  56:  6ji1-A  4.2  3.4   79   462   10   MOLECULE: PROTON:OLIGOPEPTIDE SYMPORTER POT FAMILY;                  
  57:  6hk5-B  4.2  3.3   55    66    9   MOLECULE: COOJ;                                                      
  58:  6zyx-C  4.2  3.3   58   278    3   MOLECULE: DYNEIN HEAVY CHAIN, OUTER ARM PROTEIN;                     
  59:  4in3-D  4.2  3.5   57   632    2   MOLECULE: CHITIN BIOSYNTHESIS PROTEIN CHS5;                          
  60:  2xvt-C  4.2  3.3   60    79    8   MOLECULE: RECEPTOR ACTIVITY-MODIFYING PROTEIN 2;                     
  61:  2g7o-A  4.2  2.8   57    68    4   MOLECULE: PROTEIN TRAM;                                              
  62:  4i2w-A  4.2  4.0   66   904   11   MOLECULE: PROTEIN UNC-45;                                            
  63:  3cwr-A  4.2  3.2   70   193    9   MOLECULE: TRANSCRIPTIONAL REGULATOR, TETR FAMILY;                    
  64:  5jhf-D  4.2  2.9   55    82    5   MOLECULE: KLTH0D11660P;                                              
  65:  7m2w-F  4.2  7.0   61   674    7   MOLECULE: TUBULIN GAMMA CHAIN;                                       
  66:  1whu-A  4.2  3.1   66   104    3   MOLECULE: POLYNUCLEOTIDE PHOSPHORYLASE; 3'-5' RNA                    
  67:  6wu0-B  4.2  3.4   69   854   12   MOLECULE: HOPANOID BIOSYNTHESIS ASSOCIATED RND TRANSPORTER           
  68:  5ip0-D  4.2  1.9   57   108    7   MOLECULE: PHA GRANULE-ASSOCIATED PROTEIN;                            
  69:  4gcl-B  4.2  3.3   67   196    6   MOLECULE: NUCLEOID OCCLUSION FACTOR SLMA;                            
  70:  7apx-A  4.2  2.7   58  1165    7   MOLECULE: THO COMPLEX SUBUNIT 2,THO2;                                
  71:  6weg-A  4.2  3.9   64   204    8   MOLECULE: STRINGENT STARVATION PROTEIN A, REGULATOR OF TRAN          
  72:  4myy-B  4.1  7.8   65    84    6   MOLECULE: CURG, CURH FUSION PROTEIN;                                 
  73:  3lf9-A  4.1  2.7   66   120    5   MOLECULE: 4E10_D0_1IS1A_001_C (T161);                                
  74:  3wcc-C  4.1  3.5   64   342    5   MOLECULE: FARNESYLTRANSFERASE, PUTATIVE;                             
  75:  1owa-A  4.1  4.3   69   156    3   MOLECULE: SPECTRIN ALPHA CHAIN, ERYTHROCYTE;                         
  76:  1w0b-A  4.1  2.7   65   102    5   MOLECULE: ALPHA-HEMOGLOBIN STABILIZING PROTEIN;                      
  77:  3uum-B  4.1  3.7   68   123   13   MOLECULE: UTROPHIN;                                                  
  78:  4raf-A  4.1  2.9   55   362    4   MOLECULE: PROTEIN PHOSPHATASE 1A;                                    
  79:  1qgk-A  4.1  3.9   59   876    7   MOLECULE: PROTEIN (IMPORTIN BETA SUBUNIT);                           
  80:  3bey-D  4.1  2.9   55    94   13   MOLECULE: CONSERVED PROTEIN O27018;                                  
  81:  3e7q-B  4.1  4.9   68   210    4   MOLECULE: TRANSCRIPTIONAL REGULATOR;                                 
  82:  3bqy-A  4.0  3.2   64   205    5   MOLECULE: PUTATIVE TETR FAMILY TRANSCRIPTIONAL REGULATOR;            
  83:  2iai-A  4.0  3.6   66   200    9   MOLECULE: PUTATIVE TRANSCRIPTIONAL REGULATOR SCO3833;                
  84:  6o1q-A  4.0  3.5   61   119    8   MOLECULE: NEPHROCYSTIN-1;                                            
  85:  3cwz-B  4.0  4.1   71   310    3   MOLECULE: RAS-RELATED PROTEIN RAB-6A;                                
  86:  3etz-B  4.0  4.2   54   115   11   MOLECULE: ADHESIN A;                                                 
  87:  5xfs-A  4.0  2.7   55    78    5   MOLECULE: PE FAMILY PROTEIN PE8;                                     
  88:  4kqt-A  4.0  1.8   57   169    7   MOLECULE: PUTATIVE OUTER MEMBRANE CHAPERONE (OMPH-LIKE);             
  89:  6q6e-A  4.0  4.2   75   221    7   MOLECULE: CONDENSIN COMPLEX SUBUNIT 2,STRUCTURAL MAINTENANC          
  90:  1puf-A  4.0  2.9   53    77    6   MOLECULE: 5'-                                                        
  91:  5cow-A  4.0  3.1   60   234    5   MOLECULE: PUTATIVE UNCHARACTERIZED PROTEIN;                          
  92:  6wq2-a  4.0  2.6   56   202   13   MOLECULE: A-DNA;                                                     
  93:  6g9x-A  4.0  3.2   80   396    9   MOLECULE: MAJOR FACILITATOR SUPERFAMILY MFS_1;                       
  94:  5t58-A  4.0  2.5   55   233   11   MOLECULE: KLLA0F02343P;                                              
  95:  3b77-A  4.0  2.5   52   188    4   MOLECULE: UNCHARACTERIZED PROTEIN;                                   
  96:  3bo0-A  4.0  3.1   80   442   16   MOLECULE: 23S RIBOSOMAL RNA;                                         
  97:  2xt6-A  4.0  4.6   71  1055    4   MOLECULE: 2-OXOGLUTARATE DECARBOXYLASE;                              
  98:  7apk-i  4.0  4.0   66   275    6   MOLECULE: THO COMPLEX SUBUNIT 1;                                     
  99:  4xng-D  4.0  3.0   53   144   11   MOLECULE: UNCHARACTERIZED PROTEIN MG218.1;                           
 100:  6b4f-B  4.0  3.4   68   315    4   MOLECULE: NUCLEOPORIN GLE1;                                          
 101:  6nd4-P  4.0  3.7   69   359    6   MOLECULE: ETS RRNA;                                                  
 102:  6gml-W  4.0  4.2   57   538   11   MOLECULE: DNA-DIRECTED RNA POLYMERASE SUBUNIT;                       
 103:  5c4y-A  3.9  3.5   69   136    7   MOLECULE: PUTATIVE TRANSCRIPTION REGULATOR LMO0852;                  
 104:  2y3a-B  3.9  2.8   56   236   11   MOLECULE: PHOSPHATIDYLINOSITOL-4,5-BISPHOSPHATE 3-KINASE CA          
 105:  6p5a-B  3.9  2.5   59   118    5   MOLECULE: TRANSPOSABLE ELEMENT P TRANSPOSASE;                        
 106:  6swg-B  3.9  2.5   56    74    0   MOLECULE: PERIPHILIN-1;                                              
 107:  5b86-A  3.9  4.0   76   579   12   MOLECULE: TUMOR NECROSIS FACTOR ALPHA-INDUCED PROTEIN 2;             
 108:  4i0x-F  3.9  2.6   52    85   13   MOLECULE: ESAT-6-LIKE PROTEIN MAB_3112;                              
 109:  6ds9-A  3.9  3.2   59    93    5   MOLECULE: DE NOVO DESIGNED THREE HELIX BUNDLE GRA3D;                 
 110:  6lo8-E  3.9  3.2   58    80    9   MOLECULE: MITOCHONDRIAL IMPORT INNER MEMBRANE TRANSLOCASE S          
 111:  7khw-a  3.9  3.2   56   174   14   MOLECULE: TRANSLOCON ESPA;                                           
 112:  7cbb-A  3.9  3.1   75   576    9   MOLECULE: IUCA/IUCC FAMILY SIDEROPHORE BIOSYNTHESIS PROTEIN          
 113:  1s35-A  3.9  3.9   69   211    3   MOLECULE: SPECTRIN BETA CHAIN, ERYTHROCYTE;                          
 114:  6vvo-E  3.9  3.4   59   346    3   MOLECULE: REPLICATION FACTOR C SUBUNIT 1;                            
 115:  5cwb-A  3.9  2.5   61   197    3   MOLECULE: DESIGNED HELICAL REPEAT PROTEIN;                           
 116:  6ppj-A  3.9  2.5   52   901    6   MOLECULE: UVRD/REP HELICASE;                                         
 117:  6i93-A  3.9  4.4   75   285    5   MOLECULE: RIBONUCLEOTIDE REDUCTASE SMALL SUBUNIT;                    
 118:  1xnx-A  3.9  3.4   65   232    6   MOLECULE: CONSTITUTIVE ANDROSTANE RECEPTOR;                          
 119:  4mo1-A  3.9  2.5   63   145    6   MOLECULE: ANTITERMINATION PROTEIN Q;                                 
 120:  3dew-A  3.9  3.9   69   192   14   MOLECULE: TRANSCRIPTIONAL REGULATOR, TETR FAMILY;                    
 121:  5tsa-A  3.9  3.2   69   233    1   MOLECULE: MEMBRANE PROTEIN;                                          
 122:  1flc-B  3.9  3.1   57   162    5   MOLECULE: HAEMAGGLUTININ-ESTERASE-FUSION GLYCOPROTEIN;               
 123:  3o60-A  3.9  3.8   69   182   10   MOLECULE: LIN0861 PROTEIN;                                           
 124:  3wak-A  3.9  3.5   69   864   13   MOLECULE: TRANSMEMBRANE OLIGOSACCHARYL TRANSFERASE;                  
 125:  1pd3-A  3.9  2.5   47    54    2   MOLECULE: NONSTRUCTURAL PROTEIN NS2;                                 
 126:  6qj3-A  3.9  6.0   68   980    3   MOLECULE: CONDENSIN COMPLEX SUBUNIT 1,CONDENSIN COMPLEX SUB          
 127:  5yfp-B  3.9  3.0   66   927    5   MOLECULE: EXOCYST COMPLEX COMPONENT SEC3;                            
 128:  4ap2-B  3.9  2.6   62   359    0   MOLECULE: KELCH-LIKE PROTEIN 11;                                     
 129:  6jho-A  3.8  3.0   70   200    6   MOLECULE: CAG PATHOGENICITY ISLAND PROTEIN (CAG6);                   
 130:  4idn-B  3.8  3.4   66   423    5   MOLECULE: ATLASTIN-1;                                                
 131:  6xf1-A  3.8  3.7   70   230    4   MOLECULE: NESPRIN-2;                                                 
 132:  5cqq-B  3.8  3.8   56    75    0   MOLECULE: REGULATORY PROTEIN ZESTE;                                  
 133:  5oon-A  3.8  2.6   56   270    9   MOLECULE: UNDECAPRENYL-DIPHOSPHATASE;                                
 134:  6q82-A  3.8  5.1   69  1027    6   MOLECULE: IMPORTIN BETA-LIKE PROTEIN KAP122;                         
 135:  6dlm-A  3.8  3.2   56    74    2   MOLECULE: DHD127_A;                                                  
 136:  2f66-B  3.8  4.1   71   111    4   MOLECULE: SUPPRESSOR PROTEIN STP22 OF TEMPERATURE-                   
 137:  5twa-A  3.8  2.7   60   161   10   MOLECULE: BCL-X HOMOLOGOUS PROTEIN, BHP2;                            
 138:  5cos-D  3.8  3.3   53    61    4   MOLECULE: SIDEROPHORE-INTERACTING PROTEIN;                           
 139:  5yij-A  3.8  3.6   57   959    9   MOLECULE: SDEA;                                                      
 140:  7kiy-A  3.8  2.9   63  1169    6   MOLECULE: CYTOADHERENCE LINKED ASEXUAL PROTEIN 3;                    
 141:  6acx-A  3.8  3.7   68  1175    4   MOLECULE: MYCOBACTERIUM SMEGMATIS MFD;                               
 142:  5a31-N  3.8  3.1   68   703    6   MOLECULE: ANAPHASE-PROMOTING COMPLEX SUBUNIT 1;                      
 143:  1cqx-A  3.8  3.0   48   403    2   MOLECULE: FLAVOHEMOPROTEIN;                                          
 144:  4hwi-B  3.8  3.9   66   177    6   MOLECULE: HEAT SHOCK COGNATE 71 KDA PROTEIN;                         
 145:  6k3b-B  3.8  3.5   61   106    2   MOLECULE: LPG2147;                                                   
 146:  5ua5-A  3.8  2.8   59   144    2   MOLECULE: 5-HL;                                                      
 147:  6xxv-C  3.8  2.9   62   111    2   MOLECULE: ANTIBODY C57, HEAVY CHAIN;                                 
 148:  6csv-A  3.8  2.3   57    90    2   MOLECULE: CENTROSOMAL PROTEIN OF 63 KDA,CENTROSOMAL PROTEIN          
 149:  5a0n-A  3.8  3.7   51   214    8   MOLECULE: PROTEIN F2 LIKE FIBRONECTIN-BINDING PROTEIN;               
 150:  3lay-J  3.8  2.9   57    81    4   MOLECULE: ZINC RESISTANCE-ASSOCIATED PROTEIN;                        
 151:  3n1e-B  3.8  4.1   72   141    7   MOLECULE: VACUOLAR PROTEIN SORTING-ASSOCIATED PROTEIN 54;            
 152:  6h02-A  3.8  3.8   69  1334    4   MOLECULE: MEDIATOR OF RNA POLYMERASE II TRANSCRIPTION SUBUN          
 153:  3kdw-A  3.8  4.0   76   206    8   MOLECULE: PUTATIVE SUGAR BINDING PROTEIN;                            
 154:  6uo8-B  3.8  7.6   65   696   11   MOLECULE: GAMMA-AMINOBUTYRIC ACID TYPE B RECEPTOR SUBUNIT 1          
 155:  5nrn-B  3.8  3.4   60   211    3   MOLECULE: THYMIDYLATE KINASE;                                        
 156:  3opb-A  3.8  3.7   59   747    7   MOLECULE: SWI5-DEPENDENT HO EXPRESSION PROTEIN 4;                    
 157:  6kex-A  3.8  2.8   57   349    7   MOLECULE: PHOSPHORIBULOKINASE;                                       
 158:  2d1l-A  3.8  2.2   57   249    4   MOLECULE: METASTASIS SUPPRESSOR PROTEIN 1;                           
 159:  2g7l-A  3.8  3.1   58   201    7   MOLECULE: TETR-FAMILY TRANSCRIPTIONAL REGULATOR;                     
 160:  6w2q-A  3.8  3.4   68   195    7   MOLECULE: JUNCTION 34;                                               
 161:  1lfp-A  3.8  2.8   57   243    4   MOLECULE: HYPOTHETICAL PROTEIN AQ_1575;                              
 162:  6w4x-C  3.8  4.5   78   375    5   MOLECULE: RIBONUCLEOSIDE-DIPHOSPHATE REDUCTASE 1 SUBUNIT AL          
 163:  6qp6-A  3.8  3.8   73   741    7   MOLECULE: ANOCTAMIN-6;                                               
 164:  3hc7-A  3.8  2.8   50   252   12   MOLECULE: GENE 12 PROTEIN;                                           
 165:  6e8c-A  3.8  2.5   46   135    9   MOLECULE: DOUBLE HOMEOBOX PROTEIN 4;                                 
 166:  5h7c-A  3.8  3.4   56   400    9   MOLECULE: IMMUNOGLOBULIN G-BINDING PROTEIN A, DHR14;                 
 167:  6sny-A  3.7  3.0   65   107    3   MOLECULE: SYNTHETIC EPCR BINDING PROTEIN;                            
 168:  1xkp-A  3.7  2.9   53   230    8   MOLECULE: PUTATIVE MEMBRANE-BOUND YOP TARGETING PROTEIN YOP          
 169:  3wqy-A  3.7  2.6   54   906    6   MOLECULE: ALANINE--TRNA LIGASE;                                      
 170:  3frq-A  3.7  3.8   66   185    3   MOLECULE: REPRESSOR PROTEIN MPHR(A);                                 
 171:  5ee5-A  3.7  6.1   66   202    5   MOLECULE: BREFELDIN A-INHIBITED GUANINE NUCLEOTIDE-EXCHANGE          
 172:  5c9e-A  3.7  3.2   55   263    5   MOLECULE: SEPL;                                                      
 173:  2j6z-A  3.7  3.6   57    86    4   MOLECULE: PHOSPHOSERINE PHOSPHATASE RSBU;                            
 174:  6h8q-A  3.7  4.4   66   879    6   MOLECULE: COHESIN SUBUNIT SCC3;                                      
 175:  6v4d-A  3.7  4.3   79   422    8   MOLECULE: VESICULAR GLUTAMATE TRANSPORTER 2;                         
 176:  5f3o-A  3.7  9.3   69   194    7   MOLECULE: PUTATIVE UNCHARACTERIZED PROTEIN;                          
 177:  2qyw-A  3.7  3.9   65    96    5   MOLECULE: VESICLE TRANSPORT THROUGH INTERACTION WITH T-SNAR          
 178:  7bln-A  3.7  3.9   58   769    5   MOLECULE: VACUOLAR PROTEIN SORTING-ASSOCIATED PROTEIN 29;            
 179:  4wjw-B  3.7  4.2   61   673    8   MOLECULE: CHITIN BIOSYNTHESIS PROTEIN CHS5;                          
 180:  4uvm-A  3.7  2.8   81   505    4   MOLECULE: GLUTATHIONE UPTAKE TRANSPORTER;                            
 181:  5w65-P  3.7  2.7   65   481    6   MOLECULE: DNA-DIRECTED RNA POLYMERASE I SUBUNIT RPA190;              
 182:  2rdc-B  3.7  5.5   75   135    7   MOLECULE: UNCHARACTERIZED PROTEIN;                                   
 183:  6k9k-A  3.7  5.4   65  2501   12   MOLECULE: SERINE-PROTEIN KINASE ATM;                                 
 184:  3zvh-A  3.7  2.6   51   415    6   MOLECULE: METHYLASPARTATE AMMONIA-LYASE;                             
 185:  5flv-M  3.7  3.0   49   229    4   MOLECULE: HOMEOBOX PROTEIN NKX-2.5, T-BOX TRANSCRIPTION FAC          
 186:  2r5z-A  3.7  3.0   52    75    4   MOLECULE: HOMEOTIC PROTEIN SEX COMBS REDUCED;                        
 187:  5xpd-A  3.7  4.6   69   269    1   MOLECULE: SUGAR TRANSPORTER;                                         
 188:  5ehk-A  3.7  4.1   73  1036    8   MOLECULE: LANTIBIOTIC DEHYDRATASE;                                   
 189:  2q0o-D  3.7  3.3   57    87    4   MOLECULE: PROBABLE TRANSCRIPTIONAL ACTIVATOR PROTEIN TRAR;           
 190:  7btx-C  3.7  4.2   73   307    7   MOLECULE: MITOCHONDRIAL OUTER MEMBRANE BETA-BARREL PROTEIN;          
 191:  6yjj-A  3.7  3.8   67   320    6   MOLECULE: CYRI-B (FAM49B);                                           
 192:  4oe8-C  3.7  7.5   57    87    5   MOLECULE: INTERLEUKIN-12 SUBUNIT BETA;                               
 193:  6xtx-C  3.7  2.8   54   194   13   MOLECULE: DNA REPLICATION LICENSING FACTOR MCM2;                     
 194:  7c4o-A  3.7  1.8   43    48    7   MOLECULE: TRANSCRIPTION FACTOR HES-1;                                
 195:  7dl9-A  3.7  2.7   75   405   13   MOLECULE: NUCLEOSIDE PERMEASE NUPG;                                  
 196:  3du5-A  3.7  3.2   71   596    7   MOLECULE: TELOMERASE REVERSE TRANSCRIPTASE;                          
 197:  2m0c-A  3.7  3.5   54    75    9   MOLECULE: HOMEOBOX PROTEIN ARISTALESS-LIKE 4;                        
 198:  3h36-A  3.7  2.9   59    78    5   MOLECULE: POLYRIBONUCLEOTIDE NUCLEOTIDYLTRANSFERASE;                 
 199:  2ptf-A  3.7  3.9   54   200    9   MOLECULE: UNCHARACTERIZED PROTEIN MTH_863;                           
 200:  3icq-T  3.7  3.7   51   949    8   MOLECULE: EXPORTIN-T;                                                
 201:  6wq0-A  3.7  2.5   53   131    4   MOLECULE: DNA (301-MER);                                             
 202:  5ean-A  3.7  4.8   60  1051    7   MOLECULE: DNA REPLICATION ATP-DEPENDENT HELICASE/NUCLEASE D          
 203:  1r5i-D  3.7  2.7   54   214    6   MOLECULE: HLA CLASS II HISTOCOMPATIBILITY ANTIGEN, DR                
 204:  3sdl-B  3.7  5.5   67    97    4   MOLECULE: NON-STRUCTURAL PROTEIN 1;                                  
 205:  2qfc-A  3.7  3.8   53   284    0   MOLECULE: PLCR PROTEIN;                                              
 206:  5yfp-H  3.7  3.2   68   518    4   MOLECULE: EXOCYST COMPLEX COMPONENT SEC3;                            
 207:  5do7-D  3.7  3.9   68   571    7   MOLECULE: ATP-BINDING CASSETTE SUB-FAMILY G MEMBER 5;                
 208:  5gpa-A  3.7  3.7   63   189    8   MOLECULE: TRANSCRIPTIONAL REGULATOR (TETR/ACRR FAMILY);              
 209:  2gtt-L  3.7  7.4   63   406    2   MOLECULE: RNA (99-MER);                                              
 210:  6zyd-A  3.7  3.0   53   323   11   MOLECULE: LOW CONDUCTANCE MECHANOSENSITIVE CHANNEL YNAI,LOW          
 211:  6xh5-B  3.7  6.2   56   348    0   MOLECULE: HELICAL FUSION DESIGN;                                     
 212:  4lws-B  3.6  2.6   53    88    4   MOLECULE: UNCHARACTERIZED PROTEIN;                                   
 213:  6iu4-A  3.6  4.0   70   225    9   MOLECULE: VIT1;                                                      
 214:  1yhn-B  3.6  2.9   55    65    5   MOLECULE: RAS-RELATED PROTEIN RAB-7;                                 
 215:  5nug-A  3.6  3.0   59  2920    3   MOLECULE: CYTOPLASMIC DYNEIN 1 HEAVY CHAIN 1;                        
 216:  4fix-A  3.6  4.1   64   629    3   MOLECULE: UDP-GALACTOFURANOSYL TRANSFERASE GLFT2;                    
 217:  2ly9-A  3.6  3.1   52    74   12   MOLECULE: ZINC FINGERS AND HOMEOBOXES PROTEIN 1;                     
 218:  3uq3-A  3.6  5.7   45   258    2   MOLECULE: HEAT SHOCK PROTEIN STI1;                                   
 219:  6cz7-A  3.6  7.3   70   814    9   MOLECULE: ARRA;                                                      
 220:  3o7q-A  3.6  3.0   76   414    9   MOLECULE: L-FUCOSE-PROTON SYMPORTER;                                 
 221:  6tlj-S  3.6  4.8   57   293    7   MOLECULE: ANAPHASE-PROMOTING COMPLEX SUBUNIT 1;                      
 222:  6dlu-P  3.6  6.1   58   747    5   MOLECULE: DYNAMIN-1;                                                 
 223:  2c5i-T  3.6  4.0   59    94    3   MOLECULE: T-SNARE AFFECTING A LATE GOLGI COMPARTMENT                 
 224:  5x5y-F  3.6  8.0   71   351    7   MOLECULE: PROBABLE ATP-BINDING COMPONENT OF ABC TRANSPORTER          
 225:  5jm8-A  3.6  3.4   68   556   10   MOLECULE: AEROBACTIN SYNTHASE IUCA;                                  
 226:  7cun-B  3.6  5.7   63  1058    6   MOLECULE: INTEGRATOR COMPLEX SUBUNIT 1;                              
 227:  6caa-A  3.6  3.8   73   477    7   MOLECULE: ELECTROGENIC SODIUM BICARBONATE COTRANSPORTER 1;           
 228:  4rxx-A  3.6  3.1   69   426    9   MOLECULE: UBIQUITIN CARBOXYL-TERMINAL HYDROLASE 38;                  
 229:  2fmm-E  3.6  2.5   55   118   13   MOLECULE: PROTEIN EMSY;                                              
 230:  3d1n-I  3.6  2.5   47   149    6   MOLECULE: 5'-                                                        
 231:  7cgp-J  3.6  3.2   55    83    9   MOLECULE: MITOCHONDRIAL IMPORT INNER MEMBRANE TRANSLOCASE S          
 232:  6uuj-G  3.6  2.7   52    74   12   MOLECULE: PE FAMILY IMMUNOMODULATOR PE5;                             
 233:  5imj-A  3.6  8.6   68   246    4   MOLECULE: CELL DIVISION PROTEIN ZAPD;                                
 234:  6wtw-A  3.6  3.6   59   489   10   MOLECULE: DASS FAMILY SODIUM-COUPLED ANION SYMPORTER;                
 235:  5izs-D  3.6  2.4   57    82    7   MOLECULE: DESIGNED PROTEIN 5L6HC3_1;                                 
 236:  5h9c-A  3.6  3.9   53    78    4   MOLECULE: ENVELOPE GLYCOPROTEIN GP95;                                
 237:  4kxr-B  3.6  2.7   51   174   16   MOLECULE: PE25;                                                      
 238:  4ymk-A  3.6  3.1   80   322    8   MOLECULE: ACYL-COA DESATURASE 1;                                     
 239:  2kmu-A  3.6  2.7   49    56    4   MOLECULE: ATP-DEPENDENT DNA HELICASE Q4;                             
 240:  5eyb-A  3.6  4.0   60   340    5   MOLECULE: DNA-BINDING PROTEIN REB1;                                  
 241:  2khm-A  3.6  3.7   59   140    7   MOLECULE: FIBROIN-3;                                                 
 242:  6lo8-D  3.6  2.1   49   119   10   MOLECULE: MITOCHONDRIAL IMPORT INNER MEMBRANE TRANSLOCASE S          
 243:  2wzk-A  3.6  3.3   70   369    6   MOLECULE: CULLIN-5;                                                  
 244:  1sum-B  3.6  3.7   70   224    6   MOLECULE: PHOSPHATE TRANSPORT SYSTEM PROTEIN PHOU HOMOLOG 2          
 245:  3hc1-A  3.6  3.8   59   298    8   MOLECULE: UNCHARACTERIZED HDOD DOMAIN PROTEIN;                       
 246:  3lph-A  3.6  2.3   50    62    4   MOLECULE: PROTEIN REV;                                               
 247:  4lws-A  3.6  2.2   52   100    8   MOLECULE: UNCHARACTERIZED PROTEIN;                                   
 248:  4i5s-B  3.6  4.7   45   395    4   MOLECULE: PUTATIVE HISTIDINE KINASE COVS; VICK-LIKE PROTEIN          
 249:  6o84-A  3.6  4.8   63   415   14   MOLECULE: LOC100127796 PROTEIN,LOC100127796 PROTEIN,OTOP3,           
 250:  3dhi-B  3.6  6.7   55   306    5   MOLECULE: TOLUENE 4-MONOOXYGENASE HYDROXYLASE ALPHA SUBUNIT          
 251:  3edv-A  3.6  3.0   56   322    5   MOLECULE: SPECTRIN BETA CHAIN, BRAIN 1;                              
 252:  1kqf-A  3.6  7.4   64   982    5   MOLECULE: FORMATE DEHYDROGENASE, NITRATE-INDUCIBLE, MAJOR S          
 253:  1z0x-A  3.6  3.3   62   216    6   MOLECULE: TRANSCRIPTIONAL REGULATOR, TETR FAMILY;                    
 254:  2azj-A  3.6  3.8   68   276    4   MOLECULE: GERANYLGERANYL PYROPHOSPHATE SYNTHETASE;                   
 255:  3ljl-A  3.6  3.0   57   149   11   MOLECULE: TRANSCRIPTIONAL REGULATOR LUXT;                            
 256:  3zta-A  3.5  2.6   62   139    8   MOLECULE: ANTI-SIGMA-FACTOR ANTAGONIST (STAS) DOMAIN PROTEI          
 257:  7nmq-A  3.5  3.2   74   365   12   MOLECULE: HEMOLYSIN BL LYTIC COMPONENT L1;                           
 258:  4cej-B  3.5  3.0   57  1156   11   MOLECULE: ATP-DEPENDENT HELICASE/NUCLEASE SUBUNIT A;                 
 259:  4kk0-A  3.5  3.0   59   403    7   MOLECULE: TUBEROUS SCLEROSIS 1 PROTEIN HOMOLOG;                      
 260:  7kiy-C  3.5  3.8   72   691    4   MOLECULE: CYTOADHERENCE LINKED ASEXUAL PROTEIN 3;                    
 261:  5j10-A  3.5  2.8   53    70    8   MOLECULE: PEPTIDE DESIGN 2L4HC2_24;                                  
 262:  6npl-A  3.5  5.0   70   861   17   MOLECULE: SOLUTE CARRIER FAMILY 12 (SODIUM/POTASSIUM/CHLORI          
 263:  6whg-A  3.5  3.4   62   523    5   MOLECULE: CALCIUM CHANNEL YVC1;                                      
 264:  5ukv-A  3.5  2.6   55    74   16   MOLECULE: ATP-BINDING PROTEIN;                                       
 265:  6e9c-A  3.5  3.2   77   479    8   MOLECULE: MAJOR FACILITATOR FAMILY TRANSPORTER;                      
 266:  6oyh-D  3.5  2.7   64   337    8   MOLECULE: MRAYAA NANOBODY;                                           
 267:  6ird-B  3.5  1.8   49   254    0   MOLECULE: 1-PHOSPHATIDYLINOSITOL 4,5-BISPHOSPHATE PHOSPHODI          
 268:  6hs7-a  3.5  3.4   66   513    6   MOLECULE: IMCF-LIKE FAMILY PROTEIN;                                  
 269:  3npi-A  3.5  4.1   68   213    9   MOLECULE: TETR FAMILY REGULATORY PROTEIN;                            
 270:  6al2-A  3.5  3.0   70   484    6   MOLECULE: MEMBRANE PROTEIN INSERTASE YIDC;                           
 271:  6cc4-A  3.5  3.3   60   608   10   MOLECULE: SOLUBLE CYTOCHROME B562, LIPID II FLIPPASE MURJ C          
 272:  2ou3-A  3.5  2.6   60   160    5   MOLECULE: TELLURITE RESISTANCE PROTEIN OF COG3793;                   
 273:  3stq-A  3.5  3.9   57    86    4   MOLECULE: PUTATIVE UNCHARACTERIZED PROTEIN;                          
 274:  5nen-A  3.5  3.3   53   266    6   MOLECULE: LIPASE C;                                                  
 275:  3rkv-A  3.5  4.6   47   147    6   MOLECULE: PUTATIVE PEPTIDYLPROLYL ISOMERASE;                         
 276:  6d5f-a  3.5  4.6   57   131    5   MOLECULE: FIMBRIAL PROTEIN;                                          
 277:  6l47-A  3.5  4.0   71   416    6   MOLECULE: STEROL O-ACYLTRANSFERASE 1;                                
 278:  4mt8-A  3.5  3.3   56   100   14   MOLECULE: ETHYLENE RESPONSE SENSOR 1;                                
 279:  5y83-A  3.5  2.4   58   342    9   MOLECULE: MEMBRANE PROTEIN INSERTASE YIDC;                           
 280:  7jg8-d  3.5  3.9   65   428    5   MOLECULE: ATP SYNTHASE SUBUNIT ALPHA;                                
 281:  5c5e-A  3.5  3.0   62   284    6   MOLECULE: CIRCADIAN CLOCK PROTEIN KAIA;                              
 282:  5w7g-A  3.5  2.4   54   131    6   MOLECULE: ORF140;                                                    
 283:  4hga-A  3.5  2.8   54   207    7   MOLECULE: DEATH DOMAIN-ASSOCIATED PROTEIN 6;                         
 284:  6x02-B  3.5  5.7   70   602    6   MOLECULE: NUCLEOPORIN NUP84;                                         
 285:  4oh3-B  3.5  3.1   81   537    7   MOLECULE: NITRATE TRANSPORTER 1.1;                                   
 286:  6wk5-A  3.5  3.4   62   104   10   MOLECULE: MULTIDRUG RESISTANCE PROTEIN, SMR FAMILY;                  
 287:  4h3z-B  3.5  2.5   47   257    9   MOLECULE: TRNA (GUANINE-N(1)-)-METHYLTRANSFERASE;                    
 288:  5ijj-A  3.5  3.0   55   175   11   MOLECULE: SPX DOMAIN;                                                
 289:  2cqn-A  3.5  2.7   53    77    0   MOLECULE: FORMIN-BINDING PROTEIN 3;                                  
 290:  3aqb-A  3.5  3.7   73   135    1   MOLECULE: COMPONENT A OF HEXAPRENYL DIPHOSPHATE SYNTHASE;            
 291:  1o57-A  3.5  2.5   50   270    4   MOLECULE: PUR OPERON REPRESSOR;                                      
 292:  3c1y-A  3.5  3.8   70   349    4   MOLECULE: DNA INTEGRITY SCANNING PROTEIN DISA;                       
 293:  3pmd-A  3.5  2.7   65   153    2   MOLECULE: CONSERVED DOMAIN PROTEIN;                                  
 294:  3pas-B  3.5  5.2   66   192    8   MOLECULE: TETR FAMILY TRANSCRIPTION REGULATOR;                       
 295:  1akh-B  3.5  3.6   54    78    6   MOLECULE: DNA (5'-                                                   
 296:  2j7n-A  3.5  4.3   71   934    6   MOLECULE: RNA-DEPENDENT RNA POLYMERASE;                              
 297:  6yxj-B  3.5  6.7   65   218   11   MOLECULE: NON-STRUCTURAL PROTEIN 3;                                  
 298:  2i3o-D  3.5  3.7   65   514    8   MOLECULE: GAMMA-GLUTAMYLTRANSFERASE RELATED PROTEIN;                 
 299:  3dkx-A  3.5  3.4   49   202   12   MOLECULE: REPLICATION PROTEIN REPB;                                  
 300:  1t7s-A  3.4  3.1   53   129    2   MOLECULE: BAG-1 COCHAPERONE;                                         
 301:  2kiw-A  3.4  3.3   60   111    8   MOLECULE: INT PROTEIN;                                               
 302:  6zy2-E  3.4  3.1   66   259    6   MOLECULE: YRBD PROTEIN;                                              
 303:  5xe7-B  3.4  2.3   43   280    9   MOLECULE: ECF RNA POLYMERASE SIGMA FACTOR SIGJ;                      
 304:  2pbe-A  3.4  4.2   68   263    3   MOLECULE: AMINOGLYCOSIDE 6-ADENYLYLTRANSFERASE;                      
 305:  5guj-A  3.4  2.5   51   324    6   MOLECULE: DNA PRIMASE;                                               
 306:  1f51-B  3.4  3.4   56   182    7   MOLECULE: SPORULATION INITIATION PHOSPHOTRANSFERASE B;               
 307:  6i1r-B  3.4  3.6   76   310    7   MOLECULE: CMP-SIALIC ACID TRANSPORTER 1;                             
 308:  5nkm-E  3.4  3.3   55   351    2   MOLECULE: PROTEIN SMG-8;                                             
 309:  5eqz-A  3.4  5.6   60   138    3   MOLECULE: REV PROTEIN;                                               
 310:  3htk-C  3.4  2.8   57   254    5   MOLECULE: STRUCTURAL MAINTENANCE OF CHROMOSOMES PROTEIN 5;           
 311:  2oer-B  3.4  3.6   64   189    2   MOLECULE: PROBABLE TRANSCRIPTIONAL REGULATOR;                        
 312:  4akf-A  3.4  3.0   58   560    0   MOLECULE: VIPD;                                                      
 313:  6myo-D  3.4  1.8   47   102    4   MOLECULE: SUCCINATE DEHYDROGENASE [UBIQUINONE] FLAVOPROTEIN          
 314:  6m6z-A  3.4  3.3   72   203   10   MOLECULE: TMH4C4;                                                    
 315:  2pv7-B  3.4  5.3   66   280   11   MOLECULE: T-PROTEIN [INCLUDES: CHORISMATE MUTASE (EC 5.4.99          
 316:  4iw9-B  3.4  4.2   66   215   12   MOLECULE: GLUTATHIONE TRANSFERASE;                                   
 317:  5mym-C  3.4  3.5   67   205    7   MOLECULE: HTH-TYPE TRANSCRIPTIONAL REGULATOR ETHR;                   
 318:  4nsm-A  3.4  3.0   51    71   10   MOLECULE: COLLAGEN-LIKE PROTEIN SCLB;                                
 319:  6tdv-Q  3.4  2.9   57    89    5   MOLECULE: ATPTB1;                                                    
 320:  6tpn-A  3.4  5.9   67   510    7   MOLECULE: OREXIN RECEPTOR TYPE 2,GLGA GLYCOGEN SYNTHASE,ORE          
 321:  6zfw-A  3.4  2.7   49    70    8   MOLECULE: PEROXIN-14;                                                
 322:  6vxm-A  3.4  1.5   49   277    4   MOLECULE: MECHANOSENSITIVE ION CHANNEL PROTEIN 1, MITOCHOND          
 323:  5h06-B  3.4  4.0   53   499    9   MOLECULE: AMYP;                                                      
 324:  2uxw-A  3.4  7.9   61   567    5   MOLECULE: VERY-LONG-CHAIN SPECIFIC ACYL-COA DEHYDROGENASE;           
 325:  3ns4-A  3.4  3.6   74   205    7   MOLECULE: VACUOLAR PROTEIN SORTING-ASSOCIATED PROTEIN 53;            
 326:  6mit-G  3.4  8.1   66   355   14   MOLECULE: LIPOPOLYSACCHARIDE EXPORT SYSTEM ATP-BINDING PROT          
 327:  4zsf-A  3.4  2.8   53   272    4   MOLECULE: BSAWI ENDONUCLEASE;                                        
 328:  5w60-A  3.4  3.9   57   179    9   MOLECULE: APOPTOSIS REGULATOR BAX;                                   
 329:  7kfl-A  3.4  2.5   73   356    5   MOLECULE: MYOSIN-17;                                                 
 330:  7a1g-z  3.4  3.5   52   120    6   MOLECULE: 18S RIBOSOMAL RNA;                                         
 331:  2es4-E  3.4  3.2   55   278    2   MOLECULE: LIPASE;                                                    
 332:  4ix7-A  3.4  2.4   57   114    2   MOLECULE: 5'-D(*GP*TP*TP*CP*CP*AP*AP*TP*TP*GP*GP*AP*A)-3';           
 333:  6yx5-B  3.4 10.0   69   339    1   MOLECULE: RAS-RELATED PROTEIN RAB-8A;                                
 334:  5wf2-A  3.4  3.9   56   116    9   MOLECULE: UNCHARACTERIZED PROTEIN;                                   
 335:  5uac-C  3.4  2.1   52  1342    2   MOLECULE: DNA-DIRECTED RNA POLYMERASE SUBUNIT ALPHA;                 
 336:  1i6z-A  3.4  2.4   60   135    3   MOLECULE: BAG-FAMILY MOLECULAR CHAPERONE REGULATOR-1;                
 337:  2ebi-A  3.4  3.6   60    86    7   MOLECULE: DNA BINDING PROTEIN GT-1;                                  
 338:  4pc4-C  3.4  3.9   54   240    4   MOLECULE: 30K LIPOPROTEIN;                                           
 339:  6wq2-A  3.4  3.0   58   154    3   MOLECULE: A-DNA;                                                     
 340:  3r6n-A  3.4  4.4   72   450   10   MOLECULE: DESMOPLAKIN;                                               
 341:  4mix-B  3.4  3.1   64   277    5   MOLECULE: PUTATIVE INSECTICIDAL TOXIN;                               
 342:  6f1t-f  3.4  3.6   70   929    3   MOLECULE: ARP1 ACTIN RELATED PROTEIN 1 HOMOLOG A;                    
 343:  2dmp-A  3.4  3.4   55    89    5   MOLECULE: ZINC FINGERS AND HOMEOBOXES PROTEIN 2;                     
 344:  5j1i-A  3.4  3.6   71   346    6   MOLECULE: PLECTIN;                                                   
 345:  5c8d-E  3.4  3.0   53   280    8   MOLECULE: LIGHT-DEPENDENT TRANSCRIPTIONAL REGULATOR CARH;            
 346:  1wi3-A  3.4  2.8   49    71    6   MOLECULE: DNA-BINDING PROTEIN SATB2;                                 
 347:  7c79-L  3.4  4.1   52   131    4   MOLECULE: RIBONUCLEASE MRP RNA SUBUNIT NME1;                         
 348:  2x3j-A  3.3  3.2   75   586    1   MOLECULE: ACSD;                                                      
 349:  2nr5-E  3.3  3.1   51    65    4   MOLECULE: HYPOTHETICAL PROTEIN SO2669;                               
 350:  6znl-Z  3.3  4.6   54   192    9   MOLECULE: ARP1 ACTIN RELATED PROTEIN 1 HOMOLOG A;                    
 351:  5i1u-B  3.3  4.6   71   294    8   MOLECULE: GERMACRADIEN-4-OL SYNTHASE;                                
 352:  1uus-A  3.3  4.1   73   465    7   MOLECULE: STAT PROTEIN;                                              
 353:  6l7o-C  3.3  2.6   48   121   15   MOLECULE: NAD(P)H-QUINONE OXIDOREDUCTASE SUBUNIT 1;                  
 354:  4abn-B  3.3  3.4   73   426    7   MOLECULE: TETRATRICOPEPTIDE REPEAT PROTEIN 5;                        
 355:  2p22-A  3.3  3.4   52   168    4   MOLECULE: SUPPRESSOR PROTEIN STP22 OF TEMPERATURE-SENSITIVE          
 356:  6zga-A  3.3  3.2   56   751    9   MOLECULE: PROTEIN TRANSPORT PROTEIN SEC23;                           
 357:  1oxz-A  3.3  4.3   61   132    3   MOLECULE: ADP-RIBOSYLATION FACTOR BINDING PROTEIN GGA1;              
 358:  3l0a-A  3.3  4.2   51   266    6   MOLECULE: PUTATIVE EXONUCLEASE;                                      
 359:  4our-B  3.3  3.5   57   445    5   MOLECULE: PHYTOCHROME B;                                             
 360:  5dz2-A  3.3  4.9   77   322    5   MOLECULE: GERMACRADIENOL/GEOSMIN SYNTHASE;                           
 361:  2fb5-A  3.3  3.1   55   204    2   MOLECULE: HYPOTHETICAL MEMBRANE SPANNING PROTEIN;                    
 362:  6g7o-A  3.3  8.9   76   350    4   MOLECULE: ALKALINE CERAMIDASE 3,SOLUBLE CYTOCHROME B562;             
 363:  5u87-A  3.3  4.0   66   116    3   MOLECULE: PREPROALBUMIN PAWS1;                                       
 364:  3ang-C  3.3  4.0   63   201   11   MOLECULE: TRANSCRIPTIONAL REPRESSOR, TETR FAMILY;                    
 365:  6r1j-J  3.3  3.7   68   264    9   MOLECULE: UNCHARACTERIZED PROTEIN;                                   
 366:  5i6r-A  3.3  5.5   61   419    5   MOLECULE: SLIT-ROBO RHO GTPASE-ACTIVATING PROTEIN 2;                 
 367:  3lyq-B  3.3  5.2   69   186    6   MOLECULE: IPGB2;                                                     
 368:  6p18-Q  3.3  2.3   47   156    4   MOLECULE: DNA (67-MER) FRAGMENT CARRYING PHAGE-21 PR' PROMO          
 369:  6n0v-A  3.3  2.5   45   395    2   MOLECULE: TRNA LIGASE;                                               
 370:  2zop-A  3.3  2.7   55   113    4   MOLECULE: PUTATIVE UNCHARACTERIZED PROTEIN TTHB164;                  
 371:  3au4-A  3.3  3.4   56   524    7   MOLECULE: MYOSIN-X;                                                  
 372:  5xvj-A  3.3  3.4   63   134    5   MOLECULE: PHD FINGER PROTEIN ALFIN-LIKE 7;                           
 373:  4xmm-D  3.3  5.9   58   620    9   MOLECULE: PROTEIN TRANSPORT PROTEIN SEC13;                           
 374:  6loj-B  3.3  3.1   60   571    7   MOLECULE: INVASION PLASMID ANTIGEN;                                  
 375:  1yoz-B  3.3  2.8   54   116    7   MOLECULE: HYPOTHETICAL PROTEIN AF0941;                               
 376:  2da7-A  3.3  3.6   55    71    4   MOLECULE: ZINC FINGER HOMEOBOX PROTEIN 1B;                           
 377:  5oxf-A  3.3  6.4   49   703    4   MOLECULE: GTP-BINDING PROTEIN;                                       
 378:  3c2b-A  3.3  3.7   70   200    4   MOLECULE: TRANSCRIPTIONAL REGULATOR, TETR FAMILY;                    
 379:  2iqc-A  3.3  4.1   63   173    6   MOLECULE: FANCONI ANEMIA GROUP F PROTEIN;                            
 380:  1q2h-A  3.3  3.5   50    63    6   MOLECULE: ADAPTOR PROTEIN WITH PLECKSTRIN HOMOLOGY AND SRC           
 381:  3to3-B  3.3  3.8   78   595    4   MOLECULE: PETROBACTIN BIOSYNTHESIS PROTEIN ASBB;                     
 382:  6h3z-A  3.3  4.2   70   208   13   MOLECULE: CCR4-NOT TRANSCRIPTION COMPLEX SUBUNIT 1;                  
 383:  3rh2-A  3.3  5.1   71   210    8   MOLECULE: HYPOTHETICAL TETR-LIKE TRANSCRIPTIONAL REGULATOR;          
 384:  4f9k-B  3.3  3.9   50    58    4   MOLECULE: CAMP-DEPENDENT PROTEIN KINASE TYPE I-BETA REGULAT          
 385:  6e3y-E  3.3  3.5   58   115    3   MOLECULE: CALCITONIN GENE-RELATED PEPTIDE 1;                         
 386:  5fu7-A  3.3  3.6   77   519    8   MOLECULE: CCR4-NOT TRANSCRIPTION COMPLEX SUBUNIT 1;                  
 387:  2jmh-A  3.3  4.0   62   117    2   MOLECULE: MITE ALLERGEN BLO T 5;                                     
 388:  6nt7-A  3.3  5.3   67   294    6   MOLECULE: STIMULATOR OF INTERFERON GENES PROTEIN;                    
 389:  6xm1-D  3.3  4.3   68   181    7   MOLECULE: VPS45;                                                     
 390:  6t9i-E  3.3  3.9   69   433    6   MOLECULE: TRANSCRIPTION FACTOR SPT20;                                
 391:  6idp-A  3.3  3.4   67   438    6   MOLECULE: MATE FAMILY EFFLUX TRANSPORTER;                            
 392:  6tj1-C  3.3  2.8   47    74    9   MOLECULE: DE NOVO DESIGNED WSHC6;                                    
 393:  4nqw-B  3.3  3.4   53    73    6   MOLECULE: ECF RNA POLYMERASE SIGMA FACTOR SIGK;                      
 394:  6m31-A  3.3  4.7   74   280   12   MOLECULE: DIGERANYLGERANYLGLYCERYL PHOSPHATE SYNTHASE;               
 395:  2g7s-A  3.3  3.6   65   190    8   MOLECULE: TRANSCRIPTIONAL REGULATOR, TETR FAMILY;                    
 396:  6z3r-A  3.3  2.8   49  1943    8   MOLECULE: SERINE/THREONINE-PROTEIN KINASE SMG1,SERINE/THREO          
 397:  2o8p-A  3.3  5.8   62   220    3   MOLECULE: 14-3-3 DOMAIN CONTAINING PROTEIN;                          
 398:  2jps-A  3.3  2.6   51   105    4   MOLECULE: NUCLEAR POLYADENYLATED RNA-BINDING PROTEIN NAB2;           
 399:  6snh-X  3.3  5.4   67   479    3   MOLECULE: DOLICHYL PYROPHOSPHATE MAN9GLCNAC2 ALPHA-1,3-              
 400:  2win-M  3.3  8.7   66    84    6   MOLECULE: COMPLEMENT C3 BETA CHAIN;                                  
 401:  4f52-E  3.3  5.3   65   523   12   MOLECULE: CULLIN-1;                                                  
 402:  2gxa-E  3.3  3.4   50   274    4   MOLECULE: 5'-D(*TP*TP*TP*TP*TP*TP*TP*TP*TP*TP*TP*TP*T)-3';           
 403:  6wb9-6  3.3  3.4   60    98    7   MOLECULE: ENDOPLASMIC RETICULUM MEMBRANE PROTEIN COMPLEX SU          
 404:  6v6d-A  3.3  3.3   59   209    5   MOLECULE: PANNEXIN-1;                                                
 405:  4roe-A  3.3  3.5   48   307    8   MOLECULE: TRANSCRIPTION FACTOR IIIB 50 KDA SUBUNIT;                  
 406:  2a2f-X  3.3  3.1   59   296    7   MOLECULE: EXOCYST COMPLEX COMPONENT SEC15;                           
 407:  2fno-A  3.3  4.1   68   239    6   MOLECULE: AGR_PAT_752P;                                              
 408:  4phz-B  3.2  3.9   72   244    4   MOLECULE: UNKNOWN PEPTIDE;                                           
 409:  3b42-B  3.2  3.9   49   129    8   MOLECULE: METHYL-ACCEPTING CHEMOTAXIS PROTEIN, PUTATIVE;             
 410:  3nqw-A  3.2  4.0   54   178   11   MOLECULE: CG11900;                                                   
 411:  6dlm-B  3.2  3.7   55    72    4   MOLECULE: DHD127_A;                                                  
 412:  3s4w-A  3.2  5.2   64  1206   16   MOLECULE: FANCONI ANEMIA GROUP I PROTEIN HOMOLOG;                    
 413:  5w7g-B  3.2  2.9   53   126   11   MOLECULE: ORF140;                                                    
 414:  3jac-A  3.2  3.2   61   918    8   MOLECULE: PIEZO-TYPE MECHANOSENSITIVE ION CHANNEL COMPONENT          
 415:  5m87-A  3.2  2.8   79   494    8   MOLECULE: DIVALENT METAL CATION TRANSPORTER MNTH;                    
 416:  3wvz-A  3.2  4.9   50   192    4   MOLECULE: PROTEIN HIKESHI;                                           
 417:  7kzn-B  3.2  3.6   69   683    9   MOLECULE: HEAVY CHAIN ALPHA;                                         
 418:  4elj-A  3.2  3.4   48   590    8   MOLECULE: RETINOBLASTOMA-ASSOCIATED PROTEIN;                         
 419:  2k85-A  3.2  3.0   53    65   11   MOLECULE: GLUCOCORTICOID RECEPTOR DNA-BINDING FACTOR 1;              
 420:  2da6-A  3.2  2.5   56   102   13   MOLECULE: HEPATOCYTE NUCLEAR FACTOR 1-BETA;                          
 421:  3ni7-A  3.2  3.8   64   174    8   MOLECULE: BACTERIAL REGULATORY PROTEINS, TETR FAMILY;                
 422:  1zw0-D  3.2  2.5   50    66    8   MOLECULE: TYPE III SECRETION PROTEIN;                                
 423:  7k0m-D  3.2  3.7   66   153    9   MOLECULE: SERINE PALMITOYLTRANSFERASE 1;                             
 424:  6tao-A  3.2  3.6   75   345    7   MOLECULE: NON-HEMOLYTIC ENTEROTOXIN LYTIC COMPONENT L1;              
 425:  1lrz-A  3.2  3.5   51   400    4   MOLECULE: FACTOR ESSENTIAL FOR EXPRESSION OF METHICILLIN             
 426:  4v3i-A  3.2  4.0   60   153   10   MOLECULE: VCA0115;                                                   
 427:  3csv-A  3.2  3.9   62   322    8   MOLECULE: AMINOGLYCOSIDE PHOSPHOTRANSFERASE;                         
 428:  4ip8-A  3.2  3.3   63   105    8   MOLECULE: SERUM AMYLOID A-1 PROTEIN;                                 
 429:  6c0f-z  3.2  3.9   73   243    7   MOLECULE: SACCHAROMYCES CEREVISIAE S288C 35S PRE-RIBOSOMAL           
 430:  2qib-A  3.2  3.7   69   222    9   MOLECULE: TETR-FAMILY TRANSCRIPTIONAL REGULATOR;                     
 431:  4acl-A  3.2  4.0   62   155    6   MOLECULE: TSSL;                                                      
 432:  6i7g-B  3.2  2.5   56   340   11   MOLECULE: ADENOSINE MONOPHOSPHATE-PROTEIN TRANSFERASE FICD;          
 433:  1pv6-A  3.2  3.0   79   417    4   MOLECULE: LACTOSE PERMEASE;                                          
 434:  5u1s-A  3.2  5.5   63  1488   16   MOLECULE: SEPARIN;                                                   
 435:  4nqa-I  3.2  3.5   69   385   14   MOLECULE: RETINOIC ACID RECEPTOR RXR-ALPHA;                          
 436:  2ouw-B  3.2  3.6   54   136    7   MOLECULE: ALKYLHYDROPEROXIDASE AHPD CORE;                            
 437:  5jr9-A  3.2  5.1   71   188    4   MOLECULE: NEQ131;                                                    
 438:  4nn1-A  3.2  5.0   62   205    8   MOLECULE: TRANSCRIPTIONAL REGULATOR;                                 
 439:  3ipi-A  3.2  4.6   74   268    7   MOLECULE: GERANYLTRANSTRANSFERASE;                                   
 440:  4gzr-C  3.2  2.4   49    61    6   MOLECULE: ESAT-6-LIKE PROTEIN 6;                                     
 441:  6o8b-B  3.2  6.9   62   657   11   MOLECULE: STIMULATOR OF INTERFERON GENES PROTEIN;                    
 442:  5e5w-B  3.2  3.1   57   149    4   MOLECULE: HEMAGGLUTININ-ESTERASE;                                    
 443:  7bsp-A  3.2  2.9   65  1028    3   MOLECULE: ATP11C;                                                    
 444:  6awl-A  3.2  3.9   63   217    2   MOLECULE: UBIQUINONE BIOSYNTHESIS PROTEIN COQ9, MITOCHONDRI          
 445:  5t58-N  3.2  5.4   63   196    6   MOLECULE: KLLA0F02343P;                                              
 446:  7dhg-C  3.2  3.8   53   470    6   MOLECULE: MITOCHONDRIAL IMPORT RECEPTOR SUBUNIT TOM70;               
 447:  2id3-A  3.2  4.2   69   191    9   MOLECULE: PUTATIVE TRANSCRIPTIONAL REGULATOR;                        
 448:  1q1v-A  3.2  3.7   55    70    2   MOLECULE: DEK PROTEIN;                                               
 449:  7dsk-A  3.2  4.0   46   471    7   MOLECULE: 4F2 CELL-SURFACE ANTIGEN HEAVY CHAIN;                      
 450:  4uy3-A  3.2  5.6   59   194    3   MOLECULE: SEPTATION RING FORMATION REGULATOR EZRA;                   
 451:  1paq-A  3.2  4.2   65   161    5   MOLECULE: TRANSLATION INITIATION FACTOR EIF-2B EPSILON               
 452:  6zpg-A  3.2  5.6   70   463    3   MOLECULE: KIF-BINDING PROTEIN;                                       
 453:  6ec8-A  3.2  4.2   71   803    7   MOLECULE: LANTIBIOTIC DEHYDRATASE DOMAIN PROTEIN;                    
 454:  3p8c-F  3.2  2.1   46   156    7   MOLECULE: CYTOPLASMIC FMR1-INTERACTING PROTEIN 1;                    
 455:  1yf2-A  3.2  3.0   50   425    0   MOLECULE: TYPE I RESTRICTION-MODIFICATION ENZYME, S SUBUNIT          
 456:  7kpx-C  3.2  3.4   70  1352    9   MOLECULE: MEIOTIC MRNA STABILITY PROTEIN KINASE SSN3;                
 457:  6c8c-A  3.2  3.5   55   119    4   MOLECULE: CHIMERIC PROTEIN OF THE POL KAPPA RIR HELIX AND T          
 458:  5kqj-A  3.2  4.0   57   185    4   MOLECULE: 2''-AMINOGLYCOSIDE NUCLEOTIDYLTRANSFERASE;                 
 459:  1hs7-A  3.2  4.3   65    97    6   MOLECULE: SYNTAXIN VAM3;                                             
 460:  6rw3-B  3.2  3.4   75   439   12   MOLECULE: HEXOSE TRANSPORTER 1;                                      
 461:  6s8h-F  3.2  8.2   72   239   14   MOLECULE: LIPOPOLYSACCHARIDE ABC TRANSPORTER, ATP-BINDING P          
 462:  2pfd-A  3.2  3.5   58   540   10   MOLECULE: FORMIMIDOYLTRANSFERASE-CYCLODEAMINASE;                     
 463:  3kkd-C  3.2  4.5   75   206    3   MOLECULE: TRANSCRIPTIONAL REGULATOR;                                 
 464:  6k2j-B  3.2  2.8   54    83   19   MOLECULE: UPF0335 PROTEIN CCNA_03428;                                
 465:  4nqj-A  3.2  3.1   50   177    4   MOLECULE: E3 UBIQUITIN-PROTEIN LIGASE TRIM69;                        
 466:  4u7b-A  3.2  2.8   46   342    4   MOLECULE: DNA (25-MER);                                              
 467:  4y5j-A  3.2  5.1   58   227    9   MOLECULE: MINI SPINDLES TOG3;                                        
 468:  3mxz-A  3.2  3.3   62   107    3   MOLECULE: TUBULIN-SPECIFIC CHAPERONE A;                              
 469:  3fse-B  3.2  3.6   70   349    7   MOLECULE: TWO-DOMAIN PROTEIN CONTAINING DJ-1/THIJ/PFPI-LIKE          
 470:  6ezn-B  3.2  2.7   52   110    8   MOLECULE: DOLICHYL-DIPHOSPHOOLIGOSACCHARIDE--PROTEIN                 
 471:  1gax-A  3.2  3.7   65   863   11   MOLECULE: TRNA(VAL);                                                 
 472:  2gf4-A  3.2  8.9   57    89    2   MOLECULE: PROTEIN VNG1086C;                                          
 473:  3ay5-A  3.2  7.2   57   298    7   MOLECULE: CYCLIN-D1-BINDING PROTEIN 1;                               
 474:  5aex-A  3.2  6.9   56   456   13   MOLECULE: AMMONIUM TRANSPORTER MEP2;                                 
 475:  6p25-A  3.2  6.7   66   731   14   MOLECULE: DOLICHYL-PHOSPHATE-MANNOSE--PROTEIN MANNOSYLTRANS          
 476:  2h8r-A  3.2  2.5   53   176    9   MOLECULE: HEPATOCYTE NUCLEAR FACTOR 1-BETA;                          
 477:  2cwo-A  3.2  4.3   57   165    7   MOLECULE: RNA SILENCING SUPPRESSOR;                                  
 478:  3bqz-A  3.2  4.1   65   186    8   MOLECULE: HTH-TYPE TRANSCRIPTIONAL REGULATOR QACR;                   
 479:  5ogs-A  3.2  3.6   46   403    4   MOLECULE: WD REPEAT AND HMG-BOX DNA-BINDING PROTEIN 1;               
 480:  2dof-A  3.2  2.9   56    85    5   MOLECULE: TRANSCRIPTION ELONGATION REGULATOR 1;                      
 481:  1gzs-B  3.2  7.8   59   165    5   MOLECULE: SOPE;                                                      
 482:  3fdq-A  3.2  2.0   54   140   11   MOLECULE: MOTILITY GENE REPRESSOR MOGR;                              
 483:  2ww9-A  3.1  2.3   80   490   30   MOLECULE: SEC SIXTY-ONE PROTEIN HOMOLOG;                             
 484:  3mvp-A  3.1  4.1   67   204   12   MOLECULE: TETR/ACRR TRANSCRIPTIONAL REGULATOR;                       
 485:  6ffv-A  3.1  2.5   56   194   11   MOLECULE: BTUM;                                                      
 486:  2hxo-A  3.1  3.8   59   207   10   MOLECULE: PUTATIVE TETR-FAMILY TRANSCRIPTIONAL REGULATOR;            
 487:  6nr8-3  3.1  2.6   55   132   13   MOLECULE: PREFOLDIN SUBUNIT 1;                                       
 488:  3zcj-A  3.1  3.3   66   205   11   MOLECULE: CAGL;                                                      
 489:  3qkx-A  3.1  2.8   52   183    8   MOLECULE: UNCHARACTERIZED HTH-TYPE TRANSCRIPTIONAL REGULATO          
 490:  3c1d-B  3.1  2.7   49   154    8   MOLECULE: REGULATORY PROTEIN RECX;                                   
 491:  6yp7-z  3.1  3.0   43    62    9   MOLECULE: CHLOROPHYLL A-B BINDING PROTEIN 8, CHLOROPLASTIC;          
 492:  4xxk-A  3.1  2.8   63   149    2   MOLECULE: PHYCOBILIPROTEIN APCE;                                     
 493:  2mab-A  3.1  3.6   62   109    2   MOLECULE: ACINIFORM SPIDROIN;                                        
 494:  4y2f-A  3.1  4.4   53   143    0   MOLECULE: SENSOR PROTEIN KDPD;                                       
 495:  3eab-I  3.1  2.3   37    41    3   MOLECULE: SPASTIN;                                                   
 496:  7nsb-a  3.1  3.8   59   568   10   MOLECULE: VACUOLAR IMPORT AND DEGRADATION PROTEIN 30;                
 497:  4zp0-A  3.1  3.8   75   392    4   MOLECULE: MULTIDRUG TRANSPORTER MDFA;                                
 498:  5yrq-A  3.1  3.4   57   125    4   MOLECULE: DNA REPAIR PROTEIN RAD5,DNA REPAIR PROTEIN REV1;           
 499:  1nf6-F  3.1  3.5   70   171    6   MOLECULE: BACTERIOFERRITIN;                                          
 500:  4kxr-A  3.1  2.8   52    85    4   MOLECULE: PE25;                                                      
 501:  6hn7-A  3.1  3.1   63   132    6   MOLECULE: REDIRECTING PHAGE PACKAGING PROTEIN C (RPPC);              
 502:  5oxf-C  3.1  3.0   65   601    2   MOLECULE: GTP-BINDING PROTEIN;                                       
 503:  6d5f-A  3.1  3.2   64   193    2   MOLECULE: FIMBRIAL PROTEIN;                                          
 504:  4tql-B  3.1  3.1   74   235    4   MOLECULE: THREE HELIX BUNDLE;                                        
 505:  6jbq-F  3.1  3.2   45   186    4   MOLECULE: DNA-DIRECTED RNA POLYMERASE SUBUNIT ALPHA;                 
 506:  3i5q-A  3.1  3.4   58   248    2   MOLECULE: NUCLEOPORIN NUP170;                                        
 507:  6xss-A  3.1  8.0   68   260    4   MOLECULE: C4_NAT_HFUSE-7900;                                         
 508:  6em5-r  3.1  5.9   55   176   11   MOLECULE: 5.8S RIBOSOMAL RNA;                                        
 509:  6h08-B  3.1  4.1   64   297    3   MOLECULE: CYTOCHROME C PEROXIDASE, MITOCHONDRIAL;                    
 510:  3nbx-X  3.1  3.9   59   481    5   MOLECULE: ATPASE RAVA;                                               
 511:  4r8g-E  3.1  2.4   48   324    0   MOLECULE: UNCONVENTIONAL MYOSIN-IC;                                  
 512:  5yi4-A  3.1  3.8   67   145    3   MOLECULE: DISRUPTED IN SCHIZOPHRENIA 1 HOMOLOG,NUCLEAR DIST          
 513:  6s7o-E  3.1  3.1   62   560    3   MOLECULE: DOLICHYL-DIPHOSPHOOLIGOSACCHARIDE--PROTEIN                 
 514:  6lo8-F  3.1  3.3   53    84    4   MOLECULE: MITOCHONDRIAL IMPORT INNER MEMBRANE TRANSLOCASE S          
 515:  6vp9-B  3.1  3.8   62   914    6   MOLECULE: N-ALPHA-ACETYLTRANSFERASE 20;                              
 516:  6v4m-A  3.1  4.4   60   163    5   MOLECULE: BCL-2;                                                     
 517:  5d2s-A  3.1  2.7   45    91    7   MOLECULE: FIBROIN-MODULATOR-BINDING PROTEIN-1;                       
 518:  6s1k-A  3.1  4.0   68   383    4   MOLECULE: CHEMOTAXIS PROTEIN CHEA;                                   
 519:  2m2e-A  3.1  3.1   54    70    4   MOLECULE: DNAJ HOMOLOG SUBFAMILY C MEMBER 2;                         
 520:  7a23-X  3.1  8.7   67   103    4   MOLECULE: 51KDA;                                                     
 521:  7d60-B  3.1  3.7   61   288    7   MOLECULE: CALCIUM HOMEOSTASIS MODULATOR PROTEIN 5;                   
 522:  1g8x-A  3.1  4.0   68  1009    3   MOLECULE: MYOSIN II HEAVY CHAIN FUSED TO ALPHA-ACTININ 3;            
 523:  2a7o-A  3.1  2.5   49   100    4   MOLECULE: HUNTINGTIN INTERACTING PROTEIN B;                          
 524:  6w7t-B  3.1  2.7   44   109    9   MOLECULE: SMALL TERMINASE SUBUNIT;                                   
 525:  5iwz-A  3.1  5.1   64   372    8   MOLECULE: SYNAPTONEMAL COMPLEX PROTEIN 2;                            
 526:  7jhy-g  3.1  2.7   59   143    7   MOLECULE: CSF2 (CAS7);                                               
 527:  4j2c-A  3.1  4.3   66   108   12   MOLECULE: SYNTAXIN-6;                                                
 528:  7d7n-A  3.1  2.7   74   704    7   MOLECULE: ATP-BINDING CASSETTE SUB-FAMILY B MEMBER 6, MITOC          
 529:  4zuz-B  3.1  3.1   57   858    5   MOLECULE: SIDC;                                                      
 530:  2axt-Z  3.1  4.0   49    62   14   MOLECULE: PHOTOSYSTEM Q(B) PROTEIN;                                  
 531:  3fp0-A  3.1  4.0   56   510    4   MOLECULE: 15-O-ACETYLTRANSFERASE;                                    
 532:  5t58-B  3.1  2.5   55   190    5   MOLECULE: KLLA0F02343P;                                              
 533:  3n27-B  3.1  3.3   50    79    4   MOLECULE: FUSION GLYCOPROTEIN F0, LINKER, FUSION GLYCOPROTE          
 534:  6zpa-A  3.1  3.5   62   173    6   MOLECULE: DATZ;                                                      
 535:  7bg9-A  3.1  3.4   67   913    4   MOLECULE: TELOMERASE REVERSE TRANSCRIPTASE,TELOMERASE REVER          
 536:  3k8p-C  3.1  3.7   61   295    3   MOLECULE: DSL1;                                                      
 537:  5ziy-A  3.1  3.1   55   195    9   MOLECULE: FLAGELLAR HOOK-ASSOCIATED PROTEIN 3;                       
 538:  5nro-A  3.1  7.3   58   603    3   MOLECULE: CHAPERONE PROTEIN DNAK;                                    
 539:  2gb7-B  3.1  3.8   71   295    1   MOLECULE: DNA STRAND 1;                                              
 540:  4d7x-A  3.1  8.8   65    86    6   MOLECULE: MEDIATOR OF RNA POLYMERASE II TRANSCRIPTION SUBUN          
 541:  5y5a-A  3.1  3.2   59   514    5   MOLECULE: KLLA0F20702P;                                              
 542:  6nd4-M  3.1  6.4   64   431    8   MOLECULE: ETS RRNA;                                                  
 543:  4p1w-A  3.1  2.8   51    72    0   MOLECULE: ATG29;                                                     
 544:  1x1f-A  3.1  2.9   46   149    9   MOLECULE: SIGNAL-TRANSDUCING ADAPTOR PROTEIN 1;                      
 545:  6sz9-D  3.1  5.6   64   282    9   MOLECULE: ICMO (DOTL);                                               
 546:  4lun-U  3.1  6.4   65   311    9   MOLECULE: NONSENSE-MEDIATED MRNA DECAY PROTEIN 2;                    
 547:  5xtc-j  3.1  2.7   50   115   14   MOLECULE: NADH DEHYDROGENASE [UBIQUINONE] IRON-SULFUR PROTE          
 548:  4yo2-A  3.1  4.0   58   186    9   MOLECULE: TRANSCRIPTION FACTOR E2F8;                                 
 549:  5jje-B  3.1  2.7   51    63   18   MOLECULE: SENSORY RHODOPSIN-2;                                       
 550:  2zcx-A  3.1  4.6   70   205    7   MOLECULE: TETR-FAMILY TRANSCRIPTIONAL REGULATOR;                     
 551:  6rfl-C  3.1  4.3   54   304    4   MOLECULE: DNA-DEPENDENT RNA POLYMERASE SUBUNIT RPO132;               
 552:  4hm9-A  3.1  5.6   63   511    6   MOLECULE: BETA-CATENIN-LIKE PROTEIN 1;                               
 553:  6w2j-B  3.1  2.7   48  1364    6   MOLECULE: CARBAMOYL-PHOSPHATE SYNTHASE [AMMONIA], MITOCHOND          
 554:  3ps5-A  3.1  2.9   62   529   10   MOLECULE: TYROSINE-PROTEIN PHOSPHATASE NON-RECEPTOR TYPE 6;          
 555:  4atv-A  3.1  4.4   52   381   10   MOLECULE: NA(+)/H(+) ANTIPORTER NHAA;                                
 556:  3c3w-A  3.1  5.1   50   211    8   MOLECULE: TWO COMPONENT TRANSCRIPTIONAL REGULATORY PROTEIN           
 557:  6s6b-K  3.1  3.4   55  1024    4   MOLECULE: CRISPR-ASSOCIATED PROTEIN, CMR5 FAMILY;                    
 558:  6whb-A  3.1  5.6   66   284    9   MOLECULE: MITOGEN-ACTIVATED PROTEIN KINASE KINASE KINASE 1;          
 559:  5wuj-B  3.1  3.3   54   105    7   MOLECULE: FLAGELLAR M-RING PROTEIN;                                  
 560:  6o81-A  3.1  5.1   62   590    6   MOLECULE: TRANSLATION INITIATION FACTOR EIF-2B SUBUNIT EPSI          
 561:  3wxx-B  3.1  3.3   57   183   11   MOLECULE: ACRH;                                                      
 562:  6l80-C  3.1  7.3   54   107    7   MOLECULE: GAMMA-TUBULIN COMPLEX SUBUNIT MOD21;                       
 563:  5wwl-N  3.1  3.0   57   155    5   MOLECULE: CENTROMERE PROTEIN MIS12;                                  
 564:  5yz0-A  3.1  3.3   56  2362    5   MOLECULE: SERINE/THREONINE-PROTEIN KINASE ATR;                       
 565:  5lsk-D  3.1  2.0   47   178    9   MOLECULE: PROTEIN MIS12 HOMOLOG;                                     
 566:  5nik-D  3.0  2.4   54   340    9   MOLECULE: OUTER MEMBRANE PROTEIN TOLC;                               
 567:  5xqz-D  3.0  3.2   55    68    5   MOLECULE: MOB KINASE ACTIVATOR 1A;                                   
 568:  6zr2-A  3.0  2.9   48   115    8   MOLECULE: NADH-UBIQUINONE OXIDOREDUCTASE CHAIN 3;                    
 569:  2hi3-A  3.0  3.1   51    73    2   MOLECULE: HOMEODOMAIN-ONLY PROTEIN;                                  
 570:  5z7c-A  3.0  3.9   55   414   11   MOLECULE: 3'3'-CGAMP-SPECIFIC PHOSPHODIESTERASE 3;                   
 571:  2oeb-A  3.0  2.9   61   152    7   MOLECULE: HYPOTHETICAL PROTEIN;                                      
 572:  7emf-H  3.0  2.7   46   181   13   MOLECULE: MEDIATOR OF RNA POLYMERASE II TRANSCRIPTION SUBUN          
 573:  3trc-A  3.0  2.9   52   168    8   MOLECULE: PHOSPHOENOLPYRUVATE-PROTEIN PHOSPHOTRANSFERASE;            
 574:  3crj-C  3.0  3.0   64   179    3   MOLECULE: TRANSCRIPTION REGULATOR;                                   
 575:  6ejq-B  3.0  4.1   49   141   10   MOLECULE: TERMINASE SMALL SUBUNIT;                                   
 576:  6umm-C  3.0  2.8   59   452    7   MOLECULE: ESX-3 SECRETION SYSTEM PROTEIN ECCE3;                      
 577:  6wpi-A  3.0  5.2   61   548    5   MOLECULE: NUCLEOLAR PROTEIN 9;                                       
 578:  2m6u-A  3.0  7.0   60    82    7   MOLECULE: CHOLINE BINDING PROTEIN A;                                 
 579:  2mmv-A  3.0  5.0   55    86    2   MOLECULE: CELL DIVISION PROTEIN ZAPA;                                
 580:  3fey-A  3.0  3.3   58   761    7   MOLECULE: NUCLEAR CAP-BINDING PROTEIN SUBUNIT 1;                     
 581:  4okv-F  3.0  2.2   53    66    2   MOLECULE: HEAVY CHAIN OF 8H7 MAB;                                    
 582:  4myz-B  3.0  5.9   40    52    5   MOLECULE: CURK, CURL FUSION PROTEIN;                                 
 583:  7c79-K  3.0  4.8   49   104    4   MOLECULE: RIBONUCLEASE MRP RNA SUBUNIT NME1;                         
 584:  5oqm-n  3.0  3.3   50   136   10   MOLECULE: DNA-DIRECTED RNA POLYMERASE II SUBUNIT RPB1;               
 585:  3bhn-A  3.0  3.8   57   214    2   MOLECULE: THIJ/PFPI DOMAIN PROTEIN;                                  
 586:  6xjh-A  3.0  3.1   69   251    9   MOLECULE: PHENOL-SOLUBLE MODULIN EXPORT ABC TRANSPORTER PER          
 587:  6lqo-L  3.0  2.3   45    94    7   MOLECULE: CYTOPLASMIC ENVELOPMENT PROTEIN 1;                         
 588:  3dkq-A  3.0  2.7   41   230   12   MOLECULE: PKHD-TYPE HYDROXYLASE SBAL_3634;                           
 589:  6usf-A  3.0  4.1   63   464   13   MOLECULE: CHIMERA OF SOLUBLE CYTOCHROME B562 (BRIL) AND NEU          
 590:  6w1s-Y  3.0  2.8   50   132    4   MOLECULE: MEDIATOR OF RNA POLYMERASE II TRANSCRIPTION SUBUN          
 591:  5of3-C  3.0  2.8   51   107   10   MOLECULE: DNA PRIMASE SMALL SUBUNIT PRIS;                            
 592:  5jwy-A  3.0  3.4   70   259    4   MOLECULE: PHOSPHATIDYLGLYCEROPHOSPHATASE B;                          
 593:  3qz0-B  3.0  3.4   52    79   10   MOLECULE: FACTOR H BINDING PROTEIN;                                  
 594:  6vy1-A  3.0  3.3   56   121    9   MOLECULE: PREFOLDIN SUBUNIT ALPHA 2;                                 
 595:  5ux1-C  3.0  3.5   71   202    7   MOLECULE: TRNA-(MS(2)IO(6)A)-HYDROXYLASE-LIKE;                       
 596:  4an8-A  3.0  8.2   71   468    4   MOLECULE: CSE1;                                                      
 597:  6hwh-Y  3.0  5.9   56   536    7   MOLECULE: UBIQUINOL-CYTOCHROME C REDUCTASE IRON-SULFUR SUBU          
 598:  2vj4-A  3.0  3.8   57   292    0   MOLECULE: PROTEIN MXIC;                                              
 599:  6dql-A  3.0  4.1   53   227    4   MOLECULE: REGULATOR OF PROTEINASE B ROPB;                            
 600:  6djb-B  3.0  4.1   69   725    4   MOLECULE: VOLUME-REGULATED ANION CHANNEL SUBUNIT LRRC8A;             
 601:  4wid-A  3.0  6.6   67   353    6   MOLECULE: RHUL123;                                                   
 602:  5ce7-A  3.0  4.2   55   140    4   MOLECULE: CTD KINASE SUBUNIT GAMMA;                                  
 603:  5j43-B  3.0  5.0   63   101    6   MOLECULE: CYSTEINE SYNTHASE A;                                       
 604:  5b7j-A  3.0  6.7   60   110   13   MOLECULE: SWITCH-ACTIVATING PROTEIN 1;                               
 605:  6uxu-A  3.0  2.6   50   300   12   MOLECULE: CHLOROTHALONIL HYDROLYTIC DEHALOGENASE;                    
 606:  4wcx-A  3.0  3.8   57   456   11   MOLECULE: BIOTIN AND THIAMIN SYNTHESIS ASSOCIATED;                   
 607:  6sl1-A  3.0  4.1   66  2651    3   MOLECULE: SERINE/THREONINE-PROTEIN KINASE TEL1;                      
 608:  6l54-B  3.0  3.9   59   389    7   MOLECULE: SERINE/THREONINE-PROTEIN KINASE SMG1;                      
 609:  6gkw-A  3.0  3.2   63   351    5   MOLECULE: PUTATIVE PHAGE XKDK-LIKE PROTEIN;                          
 610:  3evy-B  3.0  4.3   54    84    6   MOLECULE: PUTATIVE TYPE I RESTRICTION ENZYME R PROTEIN;              
 611:  3gwl-A  3.0  3.2   59   106    8   MOLECULE: FAD-LINKED SULFHYDRYL OXIDASE;                             
 612:  2m67-A  3.0  3.2   56    81    7   MOLECULE: MERF;                                                      
 613:  1xsz-A  3.0  3.6   61   356    5   MOLECULE: GUANINE NUCLEOTIDE EXCHANGE PROTEIN;                       
 614:  3cjh-B  3.0  4.0   49    59    0   MOLECULE: MITOCHONDRIAL IMPORT INNER MEMBRANE TRANSLOCASE S          
 615:  2khq-A  3.0  3.4   58   110    9   MOLECULE: INTEGRASE;                                                 
 616:  3ayf-A  3.0  5.5   71   754    6   MOLECULE: NITRIC OXIDE REDUCTASE;                                    
 617:  2wit-A  3.0  3.4   77   531   12   MOLECULE: GLYCINE BETAINE TRANSPORTER BETP;                          
 618:  3bzk-A  3.0  3.6   70   728   10   MOLECULE: TEX;                                                       
 619:  3hw2-A  3.0  5.1   66   308    5   MOLECULE: PROTEIN SIFA;                                              
 620:  2spc-A  3.0  2.7   53   107    8   MOLECULE: SPECTRIN;                                                  
 621:  5lph-B  3.0  4.6   63   261   14   MOLECULE: CENTROSOMAL PROTEIN OF 104 KDA;                            
 622:  1cxz-B  3.0  3.3   55    86    5   MOLECULE: PROTEIN (HIS-TAGGED TRANSFORMING PROTEIN RHOA(0-           
 623:  6tgz-F  3.0  5.6   60   352    5   MOLECULE: 55 KDA IMMEDIATE-EARLY PROTEIN 1;                          
 624:  6k1r-A  3.0  2.5   56   305   13   MOLECULE: PROBABLE 2-DEHYDROPANTOATE 2-REDUCTASE;                    
 625:  6lhd-B  3.0  2.7   58   332   12   MOLECULE: FUSION PROTEIN OF BCL-2-LIKE PROTEIN 1 AND ISOFOR          
 626:  7lj7-A  3.0  4.3   72   321   11   MOLECULE: HEMOLYSIN, CONTAINS CBS DOMAINS;                           
 627:  1sqf-A  3.0  3.4   61   425   13   MOLECULE: SUN PROTEIN;                                               
 628:  6wc3-B  3.0  5.9   58    94    7   MOLECULE: PROTEIN TRANSPORT PROTEIN TIP20;                           
 629:  7jv7-B  3.0  1.8   44   310    7   MOLECULE: CTD KINASE SUBUNIT ALPHA;                                  
 630:  6lhu-B  3.0  3.7   62   807    6   MOLECULE: FANCONI ANEMIA COMPLEMENTATION GROUP A;                    
 631:  6uvu-B  3.0  3.6   59   114   10   MOLECULE: ARSR FAMILY TRANSCRIPTIONAL REGULATOR;                     
 632:  4cgk-A  3.0  6.7   58   351    0   MOLECULE: SECRETED 45 KDA PROTEIN;                                   
 633:  5xj5-A  3.0  3.9   69   200    9   MOLECULE: GLYCEROL-3-PHOSPHATE ACYLTRANSFERASE;                      
 634:  7cm3-A  3.0  5.5   68  1278    3   MOLECULE: SODIUM LEAK CHANNEL NON-SELECTIVE PROTEIN;                 
 635:  5n9j-D  3.0  3.3   49   135    8   MOLECULE: MEDIATOR OF RNA POLYMERASE II TRANSCRIPTION SUBUN          
 636:  3ats-A  3.0  3.4   62   352    6   MOLECULE: PUTATIVE UNCHARACTERIZED PROTEIN;                          
 637:  6wut-C  3.0  3.9   54   348    2   MOLECULE: SAM35;                                                     
 638:  6ypu-p  3.0  3.9   59    88    5   MOLECULE: 16S RIBOSOMAL RNA;                                         
 639:  6yej-A  3.0  3.7   54  2046    6   MOLECULE: HUNTINGTIN;                                                
 640:  3bvo-A  3.0  2.8   45   197   11   MOLECULE: CO-CHAPERONE PROTEIN HSCB, MITOCHONDRIAL PRECURSO          
 641:  7a0m-B  3.0  4.7   55   364    7   MOLECULE: TSC1 N-TERMINAL DOMAIN;                                    
 642:  2fbq-A  3.0  3.8   47   213    4   MOLECULE: PROBABLE TRANSCRIPTIONAL REGULATOR;                        
 643:  4dnr-A  3.0  4.4   63  1031   11   MOLECULE: CATION EFFLUX SYSTEM PROTEIN CUSB;                         
 644:  2da4-A  3.0  3.3   54    80    7   MOLECULE: HYPOTHETICAL PROTEIN DKFZP686K21156;                       
 645:  3dee-A  3.0  6.9   46   200    2   MOLECULE: PUTATIVE REGULATORY PROTEIN;                               
 646:  7cbc-A  3.0  3.4   48   319    6   MOLECULE: DE NOVO DESIGNED SWITCH PROTEIN CAGING A HEMAGGLU          
 647:  6mev-A  3.0  4.0   53   342    4   MOLECULE: BIFUNCTIONAL ARGININE DEMETHYLASE AND LYSYL-HYDRO          
 648:  6xu2-A  3.0  5.5   70  1091    9   MOLECULE: IMPORTIN-5;                                                
 649:  2lor-A  3.0  5.3   61   108    8   MOLECULE: TRANSMEMBRANE PROTEIN 141;                                 
 650:  5nw5-A  3.0  4.1   55  1085    9   MOLECULE: TELOMERE LENGTH REGULATOR PROTEIN RIF1;                    
 651:  2pff-A  3.0  2.0   53  1683    6   MOLECULE: FATTY ACID SYNTHASE SUBUNIT ALPHA;                         
 652:  5dik-A  3.0  3.2   51   112   18   MOLECULE: ALKYL HYDROPEROXIDE REDUCTASE AHPD;                        
 653:  2kmd-A  3.0  3.6   61   111    8   MOLECULE: PROTEIN C-ETS-1;                                           
 654:  6xgx-A  3.0  3.2   52   402    8   MOLECULE: MUTATOR FAMILY TRANSPOSASE;                                
 655:  3cuz-A  3.0  3.1   44   529   11   MOLECULE: MALATE SYNTHASE A;                                         
 656:  5njx-A  3.0  5.1   48   413    2   MOLECULE: PEPTIDYL-PROLYL CIS-TRANS ISOMERASE FKBP5;                 
 657:  6fea-C  2.9  5.1   68   113    4   MOLECULE: NITROGENASE PROTEIN ALPHA CHAIN;                           
 658:  4xig-N  2.9  3.3   57   290    5   MOLECULE: ALGM1;                                                     
 659:  6hrz-B  2.9  3.6   67   202    7   MOLECULE: PROBABLE TRANSCRIPTIONAL REGULATORY PROTEIN;               
 660:  6zh3-A  2.9  2.9   46   170    4   MOLECULE: VACUOLAR PROTEIN-SORTING-ASSOCIATED PROTEIN 24;            
 661:  2iie-A  2.9  4.2   61   204    7   MOLECULE: PHAGE P H' SITE;                                           
 662:  3spg-A  2.9  2.6   53   332    4   MOLECULE: INWARD-RECTIFIER K+ CHANNEL KIR2.2;                        
 663:  7dwb-A  2.9  4.2   66   421    9   MOLECULE: PANNEXIN-1;                                                
 664:  6v4u-B  2.9  3.0   56   421    5   MOLECULE: WD REPEAT-CONTAINING PROTEIN 41;                           
 665:  5y3t-B  2.9  2.3   45   157    4   MOLECULE: RANBP-TYPE AND C3HC4-TYPE ZINC FINGER-CONTAINING           
 666:  5sy1-A  2.9  4.5   56   582   11   MOLECULE: CALMODULIN;                                                
 667:  4u4t-A  2.9  3.4   77   444    9   MOLECULE: NITRATE/NITRITE TRANSPORTER NARK;                          
 668:  6tnt-A  2.9  5.7   59  1583    8   MOLECULE: ANAPHASE-PROMOTING COMPLEX SUBUNIT 1;                      
 669:  5fyw-M  2.9  2.7   48   231   10   MOLECULE: DNA-DIRECTED RNA POLYMERASE II SUBUNIT RPB1;               
 670:  6t8h-B  2.9  5.7   68  1188    9   MOLECULE: DNA POLYMERASE SLIDING CLAMP;                              
 671:  4hku-A  2.9  4.1   67   174   13   MOLECULE: TETR TRANSCRIPTIONAL REGULATOR;                            
 672:  5dy0-A  2.9  5.1   66   220    8   MOLECULE: TETR FAMILY TRANSCRIPTIONAL REGULATOR;                     
 673:  5v8f-6  2.9  3.3   58   692    5   MOLECULE: DNA REPLICATION LICENSING FACTOR MCM2;                     
 674:  3nnq-A  2.9  3.8   49    95    8   MOLECULE: N-TERMINAL DOMAIN OF MOLONEY MURINE LEUKEMIA VIRU          
 675:  6kvg-A  2.9  4.0   52   256    8   MOLECULE: ORIGIN RECOGNITION COMPLEX SUBUNIT 6;                      
 676:  2mn2-A  2.9  4.3   66   122    5   MOLECULE: YMOB;                                                      
 677:  4uqi-B  2.9  4.8   58   597    3   MOLECULE: AP-2 COMPLEX SUBUNIT ALPHA-2;                              
 678:  5j08-A  2.9  2.4   51   163    6   MOLECULE: EPSIN-5;                                                   
 679:  6xns-B  2.9  4.0   59   333   14   MOLECULE: C3_CROWN-05;                                               
 680:  6f5d-G  2.9  3.3   55   277    4   MOLECULE: ATP SYNTHASE ALPHA CHAIN, MITOCHONDRIAL;                   
 681:  6yrf-A  2.9  3.2   69   777    1   MOLECULE: VEGETATIVE INSECTICIDAL PROTEIN;                           
 682:  2mg4-A  2.9  2.8   48    66    4   MOLECULE: COMPUTATIONAL DESIGNED HOMODIMER;                          
 683:  4yod-A  2.9  5.1   65   277   14   MOLECULE: THIOREDOXIN-LIKE PROTEIN;                                  
 684:  3few-X  2.9  3.3   57   431    7   MOLECULE: COLICIN S4;                                                
 685:  6tky-A  2.9  4.6   64   417    5   MOLECULE: DEDICATOR OF CYTOKINESIS PROTEIN 10;                       
 686:  3h1n-B  2.9  4.2   68   242    6   MOLECULE: PROBABLE GLUTATHIONE S-TRANSFERASE;                        
 687:  6hux-A  2.9  2.9   41   369    7   MOLECULE: H(2)-FORMING METHYLENETETRAHYDROMETHANOPTERIN              
 688:  6wti-B  2.9  2.9   55   262    4   MOLECULE: CYTOCHROME O UBIQUINOL OXIDASE, SUBUNIT I;                 
 689:  3vep-C  2.9  2.8   42    47    7   MOLECULE: UNCHARACTERIZED PROTEIN RV3413C/MT3522;                    
 690:  6vme-C  2.9  3.5   49    67    2   MOLECULE: TUMOR SUSCEPTIBILITY GENE 101 PROTEIN;                     
 691:  5z1n-A  2.9  3.3   55   166    7   MOLECULE: G-PROTEIN INTERACTING PROTEIN 1;                           
 692:  4ifd-H  2.9  4.6   44   295    9   MOLECULE: EXOSOME COMPLEX COMPONENT RRP45;                           
 693:  3aai-A  2.9  2.5   49    78    0   MOLECULE: COPPER HOMEOSTASIS OPERON REGULATORY PROTEIN;              
 694:  5t9f-B  2.9  5.9   63   254   11   MOLECULE: PREPHENATE DEHYDROGENASE 1;                                
 695:  6soy-A  2.9  6.2   66   323    8   MOLECULE: ESAG6, SUBUNIT OF HETERODIMERIC TRANSFERRIN RECEP          
 696:  5vyk-C  2.9  5.1   65   203    2   MOLECULE: CHIMERA PROTEIN OF BRS DOMAIN OF BRAF AND CC-SAM           
 697:  6rwt-A  2.9  3.3   67   181    7   MOLECULE: UBIQUINOL-CYTOCHROME C CHAPERONE;                          
 698:  5h3i-D  2.9  8.2   60    94    5   MOLECULE: PUTATIVE ACYL-COA-BINDING PROTEIN;                         
 699:  7ns4-i  2.9  6.2   61   358   10   MOLECULE: E3 UBIQUITIN-PROTEIN LIGASE RMD5;                          
 700:  6zg3-C  2.9  3.7   66   207    9   MOLECULE: ENERGY-COUPLING FACTOR TRANSPORTER ATP-BINDING PR          
 701:  6a17-A  2.9  3.3   62   444    8   MOLECULE: CYTOCHROME P450 90B1;                                      
 702:  4fcy-B  2.9  3.6   52   476    6   MOLECULE: TRANSPOSASE;                                               
 703:  2da3-A  2.9  3.4   52    80    2   MOLECULE: ALPHA-FETOPROTEIN ENHANCER BINDING PROTEIN;                
 704:  6lea-C  2.9  2.8   53   126    8   MOLECULE: FLAGELLAR SECRETION CHAPERONE FLIS;                        
 705:  7nur-A  2.9  3.2   55  1044    9   MOLECULE: PROTEIN KINASE DOMAIN-CONTAINING PROTEIN;                  
 706:  3aqt-B  2.9  3.4   61   196    8   MOLECULE: BACTERIAL REGULATORY PROTEINS, TETR FAMILY;                
 707:  6n1l-A  2.9  3.4   67   141    7   MOLECULE: FIBRONECTIN-BINDING PROTEIN BBK32;                         
 708:  2np5-A  2.9  5.0   69   187    7   MOLECULE: TRANSCRIPTIONAL REGULATOR;                                 
 709:  7kpv-B  2.9  4.3   65   290    6   MOLECULE: MEIOTIC MRNA STABILITY PROTEIN KINASE SSN3;                
 710:  3kor-B  2.9  2.9   48   101   17   MOLECULE: POSSIBLE TRP REPRESSOR;                                    
 711:  4i17-A  2.9  4.3   51   224   12   MOLECULE: HYPOTHETICAL PROTEIN;                                      
 712:  3g17-G  2.9  3.1   60   290    8   MOLECULE: SIMILAR TO 2-DEHYDROPANTOATE 2-REDUCTASE;                  
 713:  4xp7-A  2.9  3.5   50   324    8   MOLECULE: TRNA-DIHYDROURIDINE(20) SYNTHASE [NAD(P)+]-LIKE;           
 714:  6jc4-A  2.9  3.9   65   200    8   MOLECULE: UREASE ACCESSORY PROTEIN UREF;                             
 715:  5ncn-B  2.9  2.2   50    76    6   MOLECULE: DBF2 KINASE ACTIVATOR PROTEIN MOB1;                        
 716:  1zk8-A  2.9  4.0   66   177   11   MOLECULE: TRANSCRIPTIONAL REGULATOR, TETR FAMILY;                    
 717:  4zfv-A  2.9  3.5   63   436    8   MOLECULE: LEVOGLUCOSAN KINASE;                                       
 718:  3n2o-A  2.9  6.6   58   630    2   MOLECULE: BIOSYNTHETIC ARGININE DECARBOXYLASE;                       
 719:  4cq4-A  2.9  3.8   41   106    5   MOLECULE: ENGINEERED VERSION OF TRANSMEMBRANE RECEPTOR AF15          
 720:  6s7v-A  2.9  3.7   69   378    6   MOLECULE: MFS TRANSPORTER;                                           
 721:  7ctp-A  2.9  2.3   60   553    5   MOLECULE: PROTEIN NIBAN 2;                                           
 722:  7e34-B  2.9  4.8   51   142    8   MOLECULE: CYCLIN-DEPENDENT KINASE 2;                                 
 723:  3mn2-A  2.9  2.6   48   108    6   MOLECULE: PROBABLE ARAC FAMILY TRANSCRIPTIONAL REGULATOR;            
 724:  7a7c-A  2.9  5.2   70   560    1   MOLECULE: CATALASE-PEROXIDASE;                                       
 725:  6in7-A  2.9  3.6   47    79    9   MOLECULE: SIGMA FACTOR ALGU NEGATIVE REGULATORY PROTEIN;             
 726:  6vgc-D  2.9  7.0   66   155    3   MOLECULE: 5-LIPOXYGENASE-ACTIVATING PROTEIN;                         
 727:  7c0q-A  2.9  5.4   70   279    6   MOLECULE: EFFECTOR LPG2505;                                          
 728:  2w96-A  2.9  3.5   63   249   10   MOLECULE: CELL DIVISION PROTEIN KINASE 4;                            
 729:  3wdo-A  2.9  2.9   70   453    9   MOLECULE: MFS TRANSPORTER;                                           
 730:  6qg0-G  2.9  4.0   62   355    6   MOLECULE: TRANSLATION INITIATION FACTOR EIF-2B SUBUNIT ALPH          
 731:  5xki-B  2.9  2.9   54   259    7   MOLECULE: FAD-LINKED SULFHYDRYL OXIDASE;                             
 732:  6qeq-A  2.9  2.8   51   111    4   MOLECULE: PCFF;                                                      
 733:  2xeq-C  2.9  5.8   64   241    6   MOLECULE: PAT1 HOMOLOG 1,;                                           
 734:  4f43-A  2.9  3.7   57   320    5   MOLECULE: PROTELOMERASE;                                             
 735:  4owt-A  2.9  3.9   58   466    7   MOLECULE: INTEGRATOR COMPLEX SUBUNIT 3;                              
 736:  2mp8-A  2.9  3.0   46    64   11   MOLECULE: NKR-5-3B;                                                  
 737:  6w2w-A  2.9  6.7   55   224   16   MOLECULE: JUNCTION 24 DHR14-DHR18;                                   
 738:  6xp5-G  2.9  3.9   50   122    4   MOLECULE: MEDIATOR OF RNA POLYMERASE II TRANSCRIPTION SUBUN          
 739:  4fz4-A  2.9  8.5   65   154    8   MOLECULE: UNCHARACTERIZED PROTEIN CONSERVED IN BACTERIA;             
 740:  6j8l-A  2.9  3.2   53   132    4   MOLECULE: AVH240;                                                    
 741:  4n5c-D  2.9  3.8   44   757    2   MOLECULE: CARGO-TRANSPORT PROTEIN YPP1;                              
 742:  6k7x-C  2.9 32.9   70   276    1   MOLECULE: CALCIUM UNIPORTER PROTEIN, MITOCHONDRIAL;                  
 743:  6s2e-A  2.9  4.6   58  1006    5   MOLECULE: DNA POLYMERASE EPSILON CATALYTIC SUBUNIT A;                
 744:  5aff-A  2.9  5.2   50   568    4   MOLECULE: SYMPORTIN 1;                                               
 745:  3lsg-A  2.9  2.8   48   103    6   MOLECULE: TWO-COMPONENT RESPONSE REGULATOR YESN;                     
 746:  6ar7-C  2.9  8.5   62   207    5   MOLECULE: UNCHARACTERIZED PROTEIN;                                   
 747:  6thh-C  2.9  3.1   55   816    5   MOLECULE: SIRV2 ACRID1 (GP02) ANTI-CRISPR PROTEIN;                   
 748:  3ter-B  2.9  2.3   56   121   11   MOLECULE: MAMMALIAN STROMAL INTERACTION MOLECULE-1;                  
 749:  6j6g-v  2.9  3.7   52   722    4   MOLECULE: PRE-MRNA-SPLICING FACTOR 8;                                
 750:  1gvn-A  2.9  9.2   70    87    6   MOLECULE: EPSILON;                                                   
 751:  3add-A  2.9  8.2   51   251    4   MOLECULE: L-SERYL-TRNA(SEC) KINASE;                                  
 752:  7arh-E  2.9  4.6   57   409    7   MOLECULE: LIPOPROTEIN-RELEASING ABC TRANSPORTER PERMEASE SU          
 753:  1wa5-C  2.9  3.8   56   950    9   MOLECULE: GTP-BINDING NUCLEAR PROTEIN RAN;                           
 754:  5tfp-A  2.9  5.8   53    59    8   MOLECULE: HISTONE-LYSINE N-METHYLTRANSFERASE SETDB2;                 
 755:  1rj1-A  2.8  7.0   66   148   12   MOLECULE: INVERTASE INHIBITOR;                                       
 756:  7kfu-C  2.8  8.9   58   909    9   MOLECULE: CAS2;                                                      
 757:  3l0m-A  2.8  4.0   56   328    4   MOLECULE: DRRA;                                                      
 758:  3ksy-A  2.8  3.9   58  1007    3   MOLECULE: SON OF SEVENLESS HOMOLOG 1;                                
 759:  6bbp-A  2.8  3.5   59   520    8   MOLECULE: CYTOHESIN-3,ADP-RIBOSYLATION FACTOR 6;                     
 760:  5jrk-A  2.8  2.6   44   695    5   MOLECULE: DIPEPTIDYL AMINOPEPTIDASES/ACYLAMINOACYL-PEPTIDAS          
 761:  6rfl-I  2.8  3.6   56   773    5   MOLECULE: DNA-DEPENDENT RNA POLYMERASE SUBUNIT RPO132;               
 762:  6nr8-4  2.8  3.0   56   104   11   MOLECULE: PREFOLDIN SUBUNIT 1;                                       
 763:  5gzb-A  2.8  3.2   57    91    2   MOLECULE: TRANSCRIPTIONAL ENHANCER FACTOR TEF-3;                     
 764:  1rqg-A  2.8  3.1   57   606    7   MOLECULE: METHIONYL-TRNA SYNTHETASE;                                 
 765:  2hxi-B  2.8  3.5   59   198    7   MOLECULE: PUTATIVE TRANSCRIPTIONAL REGULATOR;                        
 766:  5lj3-G  2.8  3.2   48    97    6   MOLECULE: U5 SNRNA (SMALL NUCLEAR RNA);                              
 767:  1s7z-A  2.8  3.2   56   106    7   MOLECULE: GENE 0.3 PROTEIN;                                          
 768:  1pc2-A  2.8  6.3   47   152    4   MOLECULE: MITOCHONDRIA FISSION PROTEIN;                              
 769:  7ask-F  2.8  4.9   73  1523    7   MOLECULE: KDDX60;                                                    
 770:  7jpp-E  2.8  3.2   45   406    0   MOLECULE: ORIGIN RECOGNITION COMPLEX SUBUNIT 1;                      
 771:  4um2-A  2.8  5.0   63   510    8   MOLECULE: TELOMERASE-BINDING PROTEIN EST1A;                          
 772:  6qm7-C  2.8  3.3   51   276    2   MOLECULE: PROTEASOME ALPHA1 CHAIN;                                   
 773:  3ism-C  2.8  4.5   68   286    4   MOLECULE: CG8862;                                                    
 774:  6z3w-D  2.8  2.9   53    84    4   MOLECULE: ER MEMBRANE PROTEIN COMPLEX SUBUNIT 1,ER MEMBRANE          
 775:  6en8-A  2.8  3.3   63   191    2   MOLECULE: TRANSCRIPTIONAL REGULATOR TETR FAMILY;                     
 776:  5n9j-V  2.8  3.3   50    99    4   MOLECULE: MEDIATOR OF RNA POLYMERASE II TRANSCRIPTION SUBUN          
 777:  4i0x-K  2.8  2.7   47    77    6   MOLECULE: ESAT-6-LIKE PROTEIN MAB_3112;                              
 778:  6c70-A  2.8  3.2   66   388    9   MOLECULE: ODORANT RECEPTOR;                                          
 779:  3urz-B  2.8  3.0   58   206    3   MOLECULE: UNCHARACTERIZED PROTEIN;                                   
 780:  3ic3-A  2.8  2.9   53    98    0   MOLECULE: PUTATIVE PYRUVATE DEHYDROGENASE;                           
 781:  3e00-D  2.8  3.4   68   363    9   MOLECULE: RETINOIC ACID RECEPTOR RXR-ALPHA;                          
 782:  1b48-A  2.8  4.0   65   221    6   MOLECULE: PROTEIN (GLUTATHIONE S-TRANSFERASE);                       
 783:  6qk7-A  2.8  4.3   65  1158    6   MOLECULE: ELONGATOR COMPLEX PROTEIN 1;                               
 784:  3ucq-A  2.8  2.5   44   651    5   MOLECULE: AMYLOSUCRASE;                                              
 785:  1pw4-A  2.8  3.2   80   434    3   MOLECULE: GLYCEROL-3-PHOSPHATE TRANSPORTER;                          
 786:  3sqn-A  2.8  3.4   56   468    2   MOLECULE: CONSERVED DOMAIN PROTEIN;                                  
 787:  5gox-A  2.8  3.8   56   181    4   MOLECULE: DNA REPAIR PROTEIN RAD50;                                  
 788:  6tc0-C  2.8  7.0   64   994    6   MOLECULE: PROBABLE CYTOSOLIC IRON-SULFUR PROTEIN ASSEMBLY P          
 789:  3txs-C  2.8  3.2   51    91    2   MOLECULE: TERMINASE DNA PACKAGING ENZYME SMALL SUBUNIT;              
 790:  6w1f-A  2.8  4.2   61   280   10   MOLECULE: POSITIVE TRANSCRIPTIONAL REGULATOR MUTR FAMILY;            
 791:  5mmc-A  2.8  2.8   48    70    4   MOLECULE: PEROXIN 14;                                                
 792:  6tug-B  2.8  4.3   67   415    7   MOLECULE: CRISPR SYSTEM ENDORIBONUCLEASE CSM6;                       
 793:  4d8m-A  2.8  5.5   71   585    4   MOLECULE: PESTICIDAL CRYSTAL PROTEIN CRY5BA;                         
 794:  6nmc-B  2.8  3.1   58   156    7   MOLECULE: CPF1;                                                      
 795:  7dl2-A  2.8  4.4   61  1127    5   MOLECULE: HAMARTIN;                                                  
 796:  2zpa-B  2.8  3.3   54   662   11   MOLECULE: UNCHARACTERIZED PROTEIN YPFI;                              
 797:  5xzw-B  2.8  2.3   49   379    2   MOLECULE: SERINE/THREONINE-PROTEIN KINASE RAD53;                     
 798:  3utk-A  2.8  4.0   60    95    5   MOLECULE: LIPOPROTEIN OUTS;                                          
 799:  6tqe-A  2.8  3.1   72   634    6   MOLECULE: ABC TRANSPORTER ATP-BINDING PROTEIN/PERMEASE;              
 800:  2jok-A  2.8  4.8   73   184    3   MOLECULE: PUTATIVE G-NUCLEOTIDE EXCHANGE FACTOR;                     
 801:  6lth-P  2.8  3.7   50   239    2   MOLECULE: TRANSCRIPTION ACTIVATOR BRG1;                              
 802:  1kf6-C  2.8  3.3   61   130   16   MOLECULE: FUMARATE REDUCTASE FLAVOPROTEIN;                           
 803:  6u8y-x  2.8  3.8   72   603    8   MOLECULE: MONOVALENT CATION/H+ ANTIPORTER SUBUNIT E;                 
 804:  4f4h-A  2.8  2.4   45   540    9   MOLECULE: GLUTAMINE DEPENDENT NAD+ SYNTHETASE;                       
 805:  2qtq-A  2.8  4.4   72   204   11   MOLECULE: TRANSCRIPTIONAL REGULATOR, TETR FAMILY;                    
 806:  5mnt-B  2.8  4.1   69   421    6   MOLECULE: A2 MATURATION PROTEIN;                                     
 807:  1u5e-A  2.8  4.1   45   170    7   MOLECULE: SRC-ASSOCIATED ADAPTOR PROTEIN;                            
 808:  4j05-A  2.8  4.0   80   422   13   MOLECULE: PHOSPHATE TRANSPORTER;                                     
 809:  4eba-A  2.8  3.3   55   585    5   MOLECULE: MRNA 3'-END-PROCESSING PROTEIN RNA14;                      
 810:  5yti-A  2.8  3.3   59   330    7   MOLECULE: FLAGELLAR HOOK ASSOCIATED PROTEIN TYPE 3 FLGL;             
 811:  3bit-A  2.8  3.3   41   447    5   MOLECULE: FACT COMPLEX SUBUNIT SPT16;                                
 812:  4ps2-A  2.8  2.9   54    79    4   MOLECULE: PUTATIVE TYPE VI SECRETION PROTEIN;                        
 813:  3pux-G  2.8  4.3   59   293    8   MOLECULE: MALTOSE-BINDING PERIPLASMIC PROTEIN;                       
 814:  2l6l-A  2.8  2.7   47   155    2   MOLECULE: DNAJ HOMOLOG SUBFAMILY C MEMBER 24;                        
 815:  4tko-B  2.8  2.9   56   326    5   MOLECULE: EMRA;                                                      
 816:  4yze-A  2.8  3.5   64   193    3   MOLECULE: HTH-TYPE TRANSCRIPTIONAL REPRESSOR NEMR;                   
 817:  6nbx-F  2.8  4.1   75   655   15   MOLECULE: NAD(P)H-QUINONE OXIDOREDUCTASE SUBUNIT 1;                  
 818:  6aun-A  2.8  4.9   63   618   10   MOLECULE: PLA2G6, IPLA2BETA;                                         
 819:  6mhc-A  2.8  4.1   67   244    1   MOLECULE: GLUTATHIONE S-TRANSFERASE OMEGA-1;                         
 820:  5tsz-A  2.8  2.9   53   130    4   MOLECULE: PV CELL-TRAVERSAL PROTEIN;                                 
 821:  3vuq-C  2.8  5.0   69   179    9   MOLECULE: TRANSCRIPTIONAL REGULATOR (TETR/ACRR FAMILY);              
 822:  1lfu-P  2.8  3.3   50    82    2   MOLECULE: 5'-D(*GP*CP*GP*CP*AP*TP*GP*AP*TP*TP*GP*CP*CP*C)-3          
 823:  5vyl-A  2.8  3.1   59   502   12   MOLECULE: INNER TEGUMENT PROTEIN;                                    
 824:  7e5c-A  2.8  4.5   61   439    5   MOLECULE: XAA-PRO DIPEPTIDASE;                                       
 825:  5u30-A  2.8  4.9   71  1085    4   MOLECULE: CRISPR-ASSOCIATED ENDONUCLEASE C2C1;                       
 826:  7nvr-n  2.8  3.4   52   132    8   MOLECULE: TFIIH BASAL TRANSCRIPTION FACTOR COMPLEX HELICASE          
 827:  6eu0-V  2.8  2.2   51   273    6   MOLECULE: DNA-DIRECTED RNA POLYMERASE III SUBUNIT RPC1;              
 828:  5zi2-A  2.8  2.9   47   339    9   MOLECULE: MALATE DEHYDROGENASE;                                      
 829:  5lbm-C  2.8  2.4   49    90    2   MOLECULE: TRANSCRIPTIONAL REPRESSOR FRMR;                            
 830:  4xyp-A  2.8  1.8   46    70    7   MOLECULE: FUSION PROTEIN;                                            
 831:  4xig-M  2.8  3.2   62   288    5   MOLECULE: ALGM1;                                                     
 832:  6s6b-B  2.8  3.0   58   154    2   MOLECULE: CRISPR-ASSOCIATED PROTEIN, CMR5 FAMILY;                    
 833:  6rd4-6  2.8  2.0   50   124    8   MOLECULE: ASA-10: POLYTOMELLA F-ATP SYNTHASE ASSOCIATED SUB          
 834:  6t1z-A  2.8  3.2   69   393    3   MOLECULE: LMRP INTEGRAL MEMBRANE PROTEIN;                            
 835:  4zmk-A  2.8  4.0   53    71    2   MOLECULE: TELOMERE LENGTH REGULATOR TAZ1;                            
 836:  1mhs-A  2.8  3.1   65   920    5   MOLECULE: PLASMA MEMBRANE ATPASE;                                    
 837:  4l0r-A  2.8  2.7   45    74    4   MOLECULE: CENTROSOMAL PROTEIN OF 57 KDA;                             
 838:  2z5b-A  2.8  2.4   40   127   13   MOLECULE: PROTEIN YPL144W;                                           
 839:  6s8g-G  2.8  7.6   69   244   12   MOLECULE: LIPOPOLYSACCHARIDE ABC TRANSPORTER, ATP-BINDING P          
 840:  6its-A  2.8  3.6   56   147    9   MOLECULE: METHYL-ACCEPTING CHEMOTAXIS SENSORY TRANSDUCER;            
 841:  3kkb-B  2.8  5.1   66   128    3   MOLECULE: SENSOR PROTEIN;                                            
 842:  5fd4-A  2.8  4.3   56   309    0   MOLECULE: COMR;                                                      
 843:  6f0k-H  2.8  7.7   67   156    6   MOLECULE: CYTOCHROME C FAMILY PROTEIN;                               
 844:  3jb9-R  2.8  4.1   52   575    0   MOLECULE: PRE-MRNA-SPLICING FACTOR SPP42;                            
 845:  7anw-A  2.8  5.9   67   645    9   MOLECULE: NAD(+) HYDROLASE SARM1;                                    
 846:  6ozu-A  2.8  4.3   74   235    7   MOLECULE: EUKARYOTIC TRANSLATION INITIATION FACTOR 4 GAMMA           
 847:  3c2g-A  2.8  6.3   64   618    6   MOLECULE: SYS-1 PROTEIN;                                             
 848:  3bhq-A  2.8  4.9   77   202    5   MOLECULE: TRANSCRIPTIONAL REGULATOR;                                 
 849:  2kx9-A  2.8  7.0   67   573    4   MOLECULE: PHOSPHOENOLPYRUVATE-PROTEIN PHOSPHOTRANSFERASE;            
 850:  5yo8-A  2.8  4.0   62   349   10   MOLECULE: TETRAPRENYL-BETA-CURCUMENE SYNTHASE;                       
 851:  2bhz-A  2.8  4.4   49   589    4   MOLECULE: MALTOOLIGOSYLTREHALOSE TREHALOHYDROLASE;                   
 852:  4v1a-h  2.8  5.9   51   289   12   MOLECULE: MITORIBOSOMAL PROTEIN ML37, MRPL37;                        
 853:  3w0l-B  2.8  4.5   58   598    5   MOLECULE: GLUCOKINASE;                                               
 854:  4jle-B  2.8  3.1   49   159    4   MOLECULE: PHIST;                                                     
 855:  2fd5-A  2.8  5.8   66   180    6   MOLECULE: TRANSCRIPTIONAL REGULATOR;                                 
 856:  4jhj-A  2.8  3.5   58   216    7   MOLECULE: MIF4G DOMAIN-CONTAINING PROTEIN B;                         
 857:  2qeu-B  2.8  3.3   48   133    4   MOLECULE: PUTATIVE CARBOXYMUCONOLACTONE DECARBOXYLASE;               
 858:  5ihf-B  2.8  2.6   56   109    2   MOLECULE: VIRG-LIKE PROTEIN;                                         
 859:  1xdo-A  2.8  3.6   59   687    5   MOLECULE: POLYPHOSPHATE KINASE;                                      
 860:  3vou-A  2.8  3.4   48   139    6   MOLECULE: ION TRANSPORT 2 DOMAIN PROTEIN, VOLTAGE-GATED SOD          
 861:  2gen-A  2.8  4.0   65   188    3   MOLECULE: PROBABLE TRANSCRIPTIONAL REGULATOR;                        
 862:  5tj5-P  2.8  3.6   48   269    6   MOLECULE: V-TYPE PROTON ATPASE SUBUNIT A;                            
 863:  2v6e-A  2.8  3.8   62   531    8   MOLECULE: PROTELEMORASE;                                             
 864:  6e9n-A  2.8  5.4   60   409    7   MOLECULE: D-GALACTONATE TRANSPORT;                                   
 865:  2n39-A  2.8  3.4   58   108    7   MOLECULE: CHROMODOMAIN-HELICASE-DNA-BINDING PROTEIN 1;               
 866:  1z2c-B  2.8  3.0   47   346   11   MOLECULE: RHO-RELATED GTP-BINDING PROTEIN RHOC;                      
 867:  6v1x-A  2.8  3.2   56   446   11   MOLECULE: POTASSIUM CHANNEL KAT1;                                    
 868:  7bst-C  2.8  3.2   52   992    6   MOLECULE: TYPE I RESTRICTION ENZYME R PROTEIN;                       
 869:  5sva-V  2.8  2.5   44    85    9   MOLECULE: DNA-DIRECTED RNA POLYMERASE II SUBUNIT RPB1;               
 870:  2d6y-B  2.8  2.4   44   188    7   MOLECULE: PUTATIVE TETR FAMILY REGULATORY PROTEIN;                   
 871:  3sz7-A  2.8  5.5   46   151    4   MOLECULE: HSC70 COCHAPERONE (SGT);                                   
 872:  2a01-A  2.8  2.1   56   243    5   MOLECULE: APOLIPOPROTEIN A-I;                                        
 873:  3f7c-A  2.8  5.0   55   199   13   MOLECULE: PROTEIN OF UNKNOWN FUNCTION (DUF416);                      
 874:  6ulg-N  2.8  2.8   53   483    6   MOLECULE: FOLLICULIN;                                                
 875:  2of3-A  2.8  4.7   50   266   12   MOLECULE: ZYG-9;                                                     
 876:  4oph-A  2.8  4.4   54   202    7   MOLECULE: NONSTRUCTURAL PROTEIN 1;                                   
 877:  3o0y-A  2.8  2.9   50   585    8   MOLECULE: LIPOPROTEIN;                                               
 878:  3av0-B  2.8  3.6   56   365    5   MOLECULE: DNA DOUBLE-STRAND BREAK REPAIR PROTEIN MRE11;              
 879:  5chs-B  2.8  3.8   61   315    5   MOLECULE: RNA-DIRECTED RNA POLYMERASE L;                             
 880:  6zyy-C  2.8  3.6   66  2901    3   MOLECULE: DYNEIN HEAVY CHAIN, OUTER ARM PROTEIN;                     
 881:  4fqg-B  2.7  2.3   54   189    7   MOLECULE: TRANSCRIPTION ELONGATION REGULATOR 1;                      
 882:  6giy-G  2.7  7.9   61   444   11   MOLECULE: TSSF;                                                      
 883:  5da9-C  2.7  4.5   48    85    8   MOLECULE: PUTATIVE UNCHARACTERIZED PROTEIN,PUTATIVE UNCHARA          
 884:  5h9d-C  2.7  3.7   70   188    7   MOLECULE: FARNESYL PYROPHOSPHATE SYNTHETASE;                         
 885:  7luf-B  2.7  4.2   62  1054   10   MOLECULE: DNA POLYMERASE;                                            
 886:  6p4o-F  2.7  3.7   55   481    9   MOLECULE: DNA-DEPENDENT ATPASE XPBII;                                
 887:  2p5t-E  2.7  7.8   57    95   14   MOLECULE: FRAGMENT OF PEZA HELIX-TURN-HELIX MOTIF;                   
 888:  6z5s-W  2.7  3.3   61    94   11   MOLECULE: LIGHT HARVESTING COMPLEX 1 PROTEIN W;                      
 889:  3ua3-A  2.7  3.1   47   663   11   MOLECULE: PROTEIN ARGININE N-METHYLTRANSFERASE 5;                    
 890:  5jp6-A  2.7  4.7   63   339    2   MOLECULE: PUTATIVE POLYSACCHARIDE DEACETYLASE;                       
 891:  6s8f-F  2.7  3.5   68  2571    3   MOLECULE: SERINE/THREONINE-PROTEIN KINASE TEL1,SERINE/THREO          
 892:  2lm9-A  2.7  3.2   59    96    5   MOLECULE: BLO T 21 ALLERGEN;                                         
 893:  5guf-A  2.7  2.9   61   158   13   MOLECULE: CDP-ARCHAEOL SYNTHASE;                                     
 894:  2h79-A  2.7  3.2   69   267    6   MOLECULE: THRA PROTEIN;                                              
 895:  7egl-A  2.7  3.8   71   335    8   MOLECULE: SODIUM-DEPENDENT BICARBONATE TRANSPORTER SBTA;             
 896:  4p1m-B  2.7  5.5   56   107    5   MOLECULE: CELL DIVISION PROTEIN ZAPA;                                
 897:  7bw0-R  2.7  7.2   66   280    3   MOLECULE: SOLUBLE CYTOCHROME B562,G-PROTEIN COUPLED BILE AC          
 898:  6w1s-Q  2.7  3.5   51   131    6   MOLECULE: MEDIATOR OF RNA POLYMERASE II TRANSCRIPTION SUBUN          
 899:  6lgy-A  2.7  3.6   70   312    9   MOLECULE: TRANSPORTER, SODIUM/BILE ACID SYMPORTER FAMILY;            
 900:  1rjg-A  2.7  3.7   61   292    8   MOLECULE: CARBOXY METHYL TRANSFERASE FOR PROTEIN                     
 901:  6jxc-A  2.7  4.5   68  2345    7   MOLECULE: SERINE/THREONINE-PROTEIN KINASE TEL1;                      
 902:  5eke-C  2.7  3.5   49   307   12   MOLECULE: UNCHARACTERIZED GLYCOSYLTRANSFERASE SLL0501;               
 903:  2rae-A  2.7  4.2   69   193    3   MOLECULE: TRANSCRIPTIONAL REGULATOR, ACRR FAMILY PROTEIN;            
 904:  4kyw-A  2.7  3.4   52   254    6   MOLECULE: TYPE-2 RESTRICTION ENZYME DPNI;                            
 905:  5hud-E  2.7  3.1   53    84    9   MOLECULE: 3-DEOXY-D-ARABINO-HEPTULOSONATE 7-PHOSPHATE (DAHP          
 906:  7m2w-G  2.7  3.1   48   712    4   MOLECULE: TUBULIN GAMMA CHAIN;                                       
 907:  3bjd-C  2.7  3.8   52   324    2   MOLECULE: PUTATIVE 3-OXOACYL-(ACYL-CARRIER-PROTEIN) SYNTHAS          
 908:  5tm0-A  2.7  3.4   49   108    0   MOLECULE: TRP OPERON REPRESSOR;                                      
 909:  3zc0-B  2.7  4.7   72   191    4   MOLECULE: AFTRAX;                                                    
 910:  5jqz-A  2.7  3.3   54    75    2   MOLECULE: DE NOVO DESIGNED HOMOTETRAMER;                             
 911:  5w1h-A  2.7  4.5   59  1301    7   MOLECULE: LBACAS13A (C2C2);                                          
 912:  2xhs-A  2.7  3.6   70   243    7   MOLECULE: NUCLEAR HORMONE RECEPTOR FTZ-F1;                           
 913:  7cun-H  2.7  8.6   76   912    4   MOLECULE: INTEGRATOR COMPLEX SUBUNIT 1;                              
 914:  4dci-B  2.7  2.2   49   148    6   MOLECULE: UNCHARACTERIZED PROTEIN;                                   
 915:  6nhv-R  2.7  6.7   52   297    4   MOLECULE: SUPERFOLDER GFP;                                           
 916:  6ahx-A  2.7  2.6   43    60   12   MOLECULE: PUTATIVE CYTOSOLIC PROTEIN;                                
 917:  3g80-A  2.7  2.0   43    73    5   MOLECULE: PROTEIN B2;                                                
 918:  4gdf-A  2.7  3.5   51   497    4   MOLECULE: LARGE T ANTIGEN;                                           
 919:  5j5l-A  2.7  3.1   64   152   11   MOLECULE: UNCHARACTERIZED PROTEIN;                                   
 920:  6yle-D  2.7  6.4   69   547    4   MOLECULE: PRE-RRNA-PROCESSING PROTEIN IPI3;                          
 921:  2vsx-E  2.7  3.3   58   240    7   MOLECULE: ATP-DEPENDENT RNA HELICASE EIF4A;                          
 922:  6xp5-H  2.7  5.5   55   146    9   MOLECULE: MEDIATOR OF RNA POLYMERASE II TRANSCRIPTION SUBUN          
 923:  4hr1-B  2.7  8.3   61   119    3   MOLECULE: PUTATIVE UNCHARACTERIZED PROTEIN;                          
 924:  5oqm-i  2.7  2.6   43   136    7   MOLECULE: DNA-DIRECTED RNA POLYMERASE II SUBUNIT RPB1;               
 925:  5z2i-B  2.7  3.3   58    94    2   MOLECULE: DICTYOSTELIUM DISCOIDEUM MITOCHONDRIAL CALCIUM UN          
 926:  3rfy-A  2.7  6.4   60   356    3   MOLECULE: PEPTIDYL-PROLYL CIS-TRANS ISOMERASE CYP38, CHLORO          
 927:  5x11-E  2.7  3.9   48   181    8   MOLECULE: DNA (28-MER);                                              
 928:  3v53-B  2.7  2.6   52   112   10   MOLECULE: RNA-BINDING PROTEIN 25;                                    
 929:  3qwe-A  2.7  6.5   65   260    5   MOLECULE: GEM-INTERACTING PROTEIN;                                   
 930:  4l3u-A  2.7  3.8   60   123    7   MOLECULE: UNCHARACTERIZED PROTEIN;                                   
 931:  2pv4-A  2.7  8.1   49   145    6   MOLECULE: UNCHARACTERIZED PROTEIN;                                   
 932:  7jw1-e  2.7  3.5   52   235    6   MOLECULE: CAPSID PROTEINS;                                           
 933:  6dkm-A  2.7  3.2   52    77    4   MOLECULE: DHD131_A;                                                  
 934:  4nq0-A  2.7  3.7   52   254   12   MOLECULE: HAT1-INTERACTING FACTOR 1;                                 
 935:  5mps-R  2.7  3.4   49   108   10   MOLECULE: YEAST UBC4 GENE FOR UBIQUITIN-CONJUGATING ENZYME;          
 936:  6zxf-z  2.7  3.1   62   373   11   MOLECULE: PRE-18S RIBOSOMAL RNA;                                     
 937:  3kae-B  2.7  3.0   44   231    0   MOLECULE: POSSIBLE PROTEIN OF NUCLEAR SCAFFOLD;                      
 938:  6v3f-A  2.7  2.9   66  1234    9   MOLECULE: NPC1-LIKE INTRACELLULAR CHOLESTEROL TRANSPORTER 1          
 939:  1p8c-C  2.7  3.2   55   119    9   MOLECULE: CONSERVED HYPOTHETICAL PROTEIN;                            
 940:  5mz6-1  2.7  3.5   58  1018    7   MOLECULE: SEPARASE;                                                  
 941:  6e67-B  2.7  3.7   60   476    2   MOLECULE: BETA-2 ADRENERGIC RECEPTOR,ENDOLYSIN,GUANINE NUCL          
 942:  4w8y-A  2.7  6.2   55   834    4   MOLECULE: CRISPR SYSTEM CMR SUBUNIT CMR2;                            
 943:  1fyz-F  2.7  3.0   55   168    2   MOLECULE: METHANE MONOOXYGENASE COMPONENT A, ALPHA CHAIN;            
 944:  2lk2-A  2.7  3.5   54    89    4   MOLECULE: HOMEOBOX PROTEIN TGIF1;                                    
 945:  3cvj-A  2.7  6.1   68   243    7   MOLECULE: PUTATIVE PHOSPHOHEPTOSE ISOMERASE;                         
 946:  1x8z-A  2.7  5.9   60   151    8   MOLECULE: INVERTASE/PECTIN METHYLESTERASE INHIBITOR FAMILY           
 947:  3cp8-A  2.7  4.1   61   611   11   MOLECULE: TRNA URIDINE 5-CARBOXYMETHYLAMINOMETHYL                    
 948:  6hvn-A  2.7  7.7   50   175    8   MOLECULE: DIADENYLATE CYCLASE;                                       
 949:  3oa7-A  2.7  2.8   55   193    7   MOLECULE: HEAD MORPHOGENESIS PROTEIN, CHAOTIC NUCLEAR MIGRA          
 950:  5myi-D  2.7  4.2   66   165    5   MOLECULE: DUTPASE FROM DI S. AUREUS PHAGE;                           
 951:  5ahv-F  2.7  4.9   63   268    3   MOLECULE: ENTH DOMAIN OF EPSIN ENT1;                                 
 952:  7mtl-B  2.7  7.3   63   162    3   MOLECULE: COLIBACTIN SELF-PROTECTION PROTEIN CLBS;                   
 953:  6x1g-A  2.7  3.6   66   216    6   MOLECULE: ULP_PROTEASE DOMAIN-CONTAINING PROTEIN;                    
 954:  6c7n-D  2.7  5.3   50   389    6   MOLECULE: MALIC ENZYME;                                              
 955:  3w6v-A  2.7  2.7   49   111    2   MOLECULE: ADPA;                                                      
 956:  4hh0-A  2.7  2.7   59   383    5   MOLECULE: APPA PROTEIN;                                              
 957:  2ecb-A  2.7  3.2   50    89   12   MOLECULE: ZINC FINGERS AND HOMEOBOXES PROTEIN 1;                     
 958:  6ugm-X  2.7  3.6   52    73    8   MOLECULE: HISTONE H3;                                                
 959:  6klb-A  2.7  2.8   65  1118    6   MOLECULE: LBCAS12A;                                                  
 960:  2yev-C  2.7  2.9   47    64   13   MOLECULE: CYTOCHROME C OXIDASE POLYPEPTIDE I+III;                    
 961:  5j67-C  2.7  3.6   54   563    2   MOLECULE: ASTROTACTIN-2;                                             
 962:  6u3r-A  2.7  4.2   60   190    3   MOLECULE: DNAJ HOMOLOG SUBFAMILY B MEMBER 6,DNAJ HOMOLOG SU          
 963:  6ynw-H  2.7  2.0   50    75    2   MOLECULE: SUBUNIT C;                                                 
 964:  6scj-A  2.7  3.2   57  2551    5   MOLECULE: THYROGLOBULIN;                                             
 965:  2odu-A  2.7  4.5   72   217    3   MOLECULE: PLECTIN 1;                                                 
 966:  6oap-A  2.7  3.3   56   305    7   MOLECULE: DUAL SENSOR HISTIDINE KINASE;                              
 967:  3hfh-B  2.7  2.8   56   190    4   MOLECULE: TRANSCRIPTION ELONGATION REGULATOR 1;                      
 968:  4ddg-A  2.7  7.9   55   399    4   MOLECULE: UBIQUITIN-CONJUGATING ENZYME E2 D2, UBIQUITIN THI          
 969:  5gn1-D  2.7  3.9   53   312    8   MOLECULE: ATP-DEPENDENT HELICASE FUN30;                              
 970:  6ta5-D  2.7  2.8   48   345    6   MOLECULE: OUTER MEMBRANE PROTEIN OPRM;                               
 971:  5n2e-A  2.7  4.1   61   999    7   MOLECULE: DNA POLYMERASE;                                            
 972:  2b9z-A  2.7  2.9   50    74    4   MOLECULE: B2 PROTEIN;                                                
 973:  5w5y-Q  2.7  5.4   63   349    5   MOLECULE: DNA-DIRECTED RNA POLYMERASE I SUBUNIT RPA190;              
 974:  4me9-A  2.7  4.5   69   188    4   MOLECULE: TRANSCRIPTIONAL REGULATOR, TETR FAMILY;                    
 975:  2eyq-A  2.7  3.4   72  1146    6   MOLECULE: TRANSCRIPTION-REPAIR COUPLING FACTOR;                      
 976:  4q86-B  2.7  2.2   49   583    4   MOLECULE: RIBOSOMAL PROTEIN S12 METHYLTHIOTRANSFERASE ACCES          
 977:  5zx1-A  2.7  2.5   52    84    2   MOLECULE: ENT;                                                       
 978:  5m1h-A  2.7  3.7   44   180    7   MOLECULE: GAG PROTEIN;                                               
 979:  5wzg-A  2.7  4.7   60   534   10   MOLECULE: PUMILIO HOMOLOG 23;                                        
 980:  5h1q-A  2.7  3.7   69   360   10   MOLECULE: INNEXIN-6;                                                 
 981:  6qm5-A  2.7  3.2   73   673   12   MOLECULE: PREDICTED PROTEIN;                                         
 982:  6q6g-O  2.7  4.7   59   703   10   MOLECULE: CELL DIVISION CYCLE PROTEIN 20 HOMOLOG;                    
 983:  6ep3-B  2.7  3.7   51   218    8   MOLECULE: LMO0651 PROTEIN;                                           
 984:  5hiu-A  2.7  5.7   54   407    2   MOLECULE: GTPASE ACTIVATOR-LIKE PROTEIN;                             
 985:  5wp4-A  2.7  3.1   43   487    2   MOLECULE: PHOSPHOETHANOLAMINE N-METHYLTRANSFERASE 1;                 
 986:  2apl-A  2.7  4.0   45   149    9   MOLECULE: HYPOTHETICAL PROTEIN PG0816;                               
 987:  6j6g-c  2.7  3.0   41   436    5   MOLECULE: PRE-MRNA-SPLICING FACTOR 8;                                
 988:  3afl-A  2.7  4.3   56   766    7   MOLECULE: OLIGO ALGINATE LYASE;                                      
 989:  2ijd-1  2.7  2.4   44   644    0   MOLECULE: PICORNAIN 3C, RNA-DIRECTED RNA POLYMERASE;                 
 990:  6rd4-7  2.7  4.0   55   176    7   MOLECULE: ASA-10: POLYTOMELLA F-ATP SYNTHASE ASSOCIATED SUB          
 991:  5j9q-D  2.7  3.3   56   120    9   MOLECULE: HISTONE ACETYLTRANSFERASE ESA1;                            
 992:  5jno-A  2.7  2.7   54    97    6   MOLECULE: BEN DOMAIN-CONTAINING PROTEIN 3;                           
 993:  6wkr-A  2.7  3.2   47   439   11   MOLECULE: UBIQUITIN;                                                 
 994:  2lkp-A  2.7  3.3   60   119    5   MOLECULE: TRANSCRIPTIONAL REGULATOR, ARSR FAMILY;                    
 995:  6m9a-C  2.7  2.7   49   157   12   MOLECULE: SIGNALING PROTEIN;                                         
 996:  7ns4-b  2.7  3.1   46   340    4   MOLECULE: E3 UBIQUITIN-PROTEIN LIGASE RMD5;                          
 997:  1urj-B  2.7  3.5   50  1030   12   MOLECULE: MAJOR DNA-BINDING PROTEIN;                                 
 998:  5oxe-A  2.7  3.3   52    70    6   MOLECULE: MAJOR VIRION PROTEIN;                                      
 999:  7a9w-A  2.7  3.0   50   513    8   MOLECULE: PROTEIN RMD9, MITOCHONDRIAL;                               
1000:  3hiu-D  2.7  3.2   59   152    7   MOLECULE: UNCHARACTERIZED PROTEIN;                                   
1001:  4h54-A  2.7  3.2   56   274    5   MOLECULE: DIGUANYLATE CYCLASE YDEH;                                  
1002:  5b16-A  2.7  4.6   51   722    8   MOLECULE: RIBONUCLEASE 3,DROSHA,RIBONUCLEASE 3,DROSHA,RIBON          
1003:  6lo8-C  2.7  2.9   52   108   15   MOLECULE: MITOCHONDRIAL IMPORT INNER MEMBRANE TRANSLOCASE S          
1004:  2ipc-A  2.7  2.7   49   939   10   MOLECULE: PREPROTEIN TRANSLOCASE SECA SUBUNIT;                       
1005:  6iqs-C  2.7  3.5   58   541    7   MOLECULE: LIPOPROTEIN NLPI;                                          
1006:  5ve8-B  2.7  4.6   66  1030    8   MOLECULE: KAP123;                                                    
1007:  2bnl-C  2.7  3.1   63   134    6   MOLECULE: MODULATOR PROTEIN RSBR;                                    
1008:  6s6h-B  2.6  2.7   45   140    9   MOLECULE: CHROMOSOME-PARTITIONING PROTEIN PARB;                      
1009:  1or7-C  2.6  3.1   43    66    5   MOLECULE: RNA POLYMERASE SIGMA-E FACTOR;                             
1010:  3pvs-D  2.6  2.8   54   424    2   MOLECULE: REPLICATION-ASSOCIATED RECOMBINATION PROTEIN A;            
1011:  3jbl-A  2.6  4.0   59   909   12   MOLECULE: NLR FAMILY CARD DOMAIN-CONTAINING PROTEIN 4;               
1012:  6icz-J  2.6  5.6   54   571    4   MOLECULE: PROTEIN MAGO NASHI HOMOLOG 2;                              
1013:  4f7z-A  2.6  6.6   57   946   12   MOLECULE: RAP GUANINE NUCLEOTIDE EXCHANGE FACTOR 4;                  
1014:  5has-A  2.6  5.8   72   381   10   MOLECULE: SEC7;                                                      
1015:  7b0p-A  2.6  5.2   74   224    7   MOLECULE: HYPOTHETICAL MEMBRANE SPANNING PROTEIN;                    
1016:  6rd4-1  2.6  8.2   65   595   11   MOLECULE: ASA-10: POLYTOMELLA F-ATP SYNTHASE ASSOCIATED SUB          
1017:  6vvo-A  2.6  2.5   40   448    5   MOLECULE: REPLICATION FACTOR C SUBUNIT 1;                            
1018:  6x9o-A  2.6  5.2   66  2425    8   MOLECULE: HUNTINGTIN;                                                
1019:  4rkm-B  2.6  6.7   56   660    9   MOLECULE: MCCA;                                                      
1020:  2ptm-A  2.6  3.9   40   192    0   MOLECULE: HYPERPOLARIZATION-ACTIVATED (IH) CHANNEL;                  
1021:  2kse-A  2.6  4.3   49    77   10   MOLECULE: SENSOR PROTEIN QSEC;                                       
1022:  4dtd-A  2.6  3.8   62   357    8   MOLECULE: VGRG PROTEIN;                                              
1023:  3m8j-A  2.6  1.9   45    90    4   MOLECULE: FOCB PROTEIN;                                              
1024:  6rbf-B  2.6  3.0   44   364    7   MOLECULE: MUCIN-2;                                                   
1025:  6tdv-O  2.6  5.3   50   100    2   MOLECULE: ATPTB1;                                                    
1026:  3kra-C  2.6  4.2   76   271    9   MOLECULE: GERANYL DIPHOSPHATE SYNTHASE LARGE SUBUNIT;                
1027:  3gyt-A  2.6  3.4   71   242    4   MOLECULE: NUCLEAR HORMONE RECEPTOR OF THE STEROID/THYROID            
1028:  6yvd-D  2.6  3.5   55   414    9   MOLECULE: CONDENSIN COMPLEX SUBUNIT 2;                               
1029:  5uyy-A  2.6  5.5   68   374    3   MOLECULE: PREPHENATE DEHYDROGENASE;                                  
1030:  4e0i-A  2.6  3.3   58   152    3   MOLECULE: MITOCHONDRIAL FAD-LINKED SULFHYDRYL OXIDASE ERV1;          
1031:  1zke-D  2.6  3.6   53    83    9   MOLECULE: HYPOTHETICAL PROTEIN HP1531;                               
1032:  2ao9-A  2.6  2.9   45   117    4   MOLECULE: PHAGE PROTEIN;                                             
1033:  2r9i-A  2.6  2.9   47    72   11   MOLECULE: PUTATIVE PHAGE CAPSID PROTEIN;                             
1034:  6fnp-A  2.6  3.0   60   158   10   MOLECULE: MEMBRANE PROTEIN;                                          
1035:  2xwu-B  2.6  4.2   52   910   10   MOLECULE: SUMO-CONJUGATING ENZYME UBC9;                              
1036:  6lp3-E  2.6  2.3   50   122    6   MOLECULE: UNCHARACTERIZED PROTEIN YMR124W;                           
1037:  2kg7-A  2.6  2.9   51    97   10   MOLECULE: UNCHARACTERIZED PROTEIN ESXG (PE FAMILY PROTEIN);          
1038:  1uk5-A  2.6  3.6   59   111    5   MOLECULE: BAG-FAMILY MOLECULAR CHAPERONE REGULATOR-3;                
1039:  5z62-B  2.6  3.2   52   227    4   MOLECULE: CYTOCHROME C OXIDASE SUBUNIT 1;                            
1040:  4tq4-D  2.6  4.8   72   290   14   MOLECULE: PRENYLTRANSFERASE;                                         
1041:  6tej-B  2.6  3.1   76   585    9   MOLECULE: DRUG ABC TRANSPORTER ATP-BINDING PROTEIN;                  
1042:  1fxk-C  2.6  3.2   57   133    4   MOLECULE: PREFOLDIN;                                                 
1043:  6u9f-A  2.6  5.5   58   717    7   MOLECULE: PDPA;                                                      
1044:  5c54-A  2.6  3.8   44   310    7   MOLECULE: DIHYDRODIPICOLINATE SYNTHASE/N-ACETYLNEURAMINATE           
1045:  3egq-A  2.6  3.2   54   165    7   MOLECULE: TETR FAMILY TRANSCRIPTIONAL REGULATOR;                     
1046:  6h24-A  2.6  3.8   58   131    9   MOLECULE: REPLICATION PROTEIN;                                       
1047:  3fx7-B  2.6  2.5   43    87   12   MOLECULE: PUTATIVE UNCHARACTERIZED PROTEIN;                          
1048:  6vkz-A  2.6  4.6   79   429    9   MOLECULE: DABA;                                                      
1049:  1pug-A  2.6  3.6   55    94    5   MOLECULE: HYPOTHETICAL UPF0133 PROTEIN YBAB;                         
1050:  2efl-A  2.6  7.2   65   281    0   MOLECULE: FORMIN-BINDING PROTEIN 1;                                  
1051:  7lhl-D  2.6  3.6   47   576   13   MOLECULE: ATP-DEPENDENT DNA HELICASE;                                
1052:  5c21-A  2.6  2.5   50   267    2   MOLECULE: CHROMOSOMAL HEMOLYSIN D;                                   
1053:  7kzn-F  2.6  3.2   47   100   11   MOLECULE: HEAVY CHAIN ALPHA;                                         
1054:  4wz3-B  2.6  4.1   46   183    7   MOLECULE: UBIQUITIN-CONJUGATING ENZYME E2 D2;                        
1055:  2y1v-A  2.6  4.3   63   604    5   MOLECULE: CELL WALL SURFACE ANCHOR FAMILY PROTEIN;                   
1056:  3kz9-B  2.6  5.3   63   203    3   MOLECULE: SMCR;                                                      
1057:  5z3q-H  2.6  2.7   49    89    8   MOLECULE: PV-2C;                                                     
1058:  6gdj-A  2.6  8.0   56    71    5   MOLECULE: MTO2;                                                      
1059:  3on0-A  2.6  2.7   57   121    4   MOLECULE: PROTEIN TRAM;                                              
1060:  5iig-A  2.6  3.7   72   467   10   MOLECULE: VACUOLAR TRANSPORTER CHAPERONE 4;                          
1061:  5g2p-D  2.6 10.0   50   462    6   MOLECULE: TRANSAMINASE;                                              
1062:  6dft-A  2.6  3.6   62   384    3   MOLECULE: DEOXYHYPUSINE SYNTHASE;                                    
1063:  4fzo-A  2.6  5.8   47    82    2   MOLECULE: URANYL BINDING PROTEIN;                                    
1064:  5ejr-A  2.6  4.1   60   500    5   MOLECULE: MYOSIN-I HEAVY CHAIN;                                      
1065:  2m5b-A  2.6  2.5   59   169    5   MOLECULE: BCL-2 HOMOLOGOUS ANTAGONIST/KILLER;                        
1066:  5yx5-B  2.6  4.2   56   270    4   MOLECULE: 49 PROTEIN;                                                
1067:  7crc-E  2.6  3.0   54   237    9   MOLECULE: NAD+ HYDROLASE (NADASE);                                   
1068:  3ilk-A  2.6  7.5   57   239    9   MOLECULE: UNCHARACTERIZED TRNA/RRNA METHYLTRANSFERASE HI038          
1069:  6vjy-B  2.6  4.3   73   280    7   MOLECULE: ERAD-ASSOCIATED E3 UBIQUITIN-PROTEIN LIGASE HRD1;          
1070:  2l6f-A  2.6  3.6   66   176    6   MOLECULE: FOCAL ADHESION KINASE 1, LINKER1, PAXILLIN, LINKE          
1071:  7emf-G  2.6  4.0   49   161    6   MOLECULE: MEDIATOR OF RNA POLYMERASE II TRANSCRIPTION SUBUN          
1072:  2c5z-A  2.6  3.3   48    93    6   MOLECULE: SET DOMAIN PROTEIN 2;                                      
1073:  5u22-A  2.6  4.6   47   403    4   MOLECULE: N2152;                                                     
1074:  6fht-B  2.6  3.0   50   735    2   MOLECULE: BACTERIOPHYTOCHROME,ADENYLATE CYCLASE;                     
1075:  3d7i-B  2.6  3.7   53    98    4   MOLECULE: CARBOXYMUCONOLACTONE DECARBOXYLASE FAMILY PROTEIN          
1076:  3t38-A  2.6  2.6   40   199    3   MOLECULE: ARSENATE REDUCTASE;                                        
1077:  5dbk-A  2.6  3.7   57   355    4   MOLECULE: TRANSCRIPTIONAL REGULATOR/TPR DOMAIN PROTEIN;              
1078:  2lvf-A  2.6  4.8   59   114    5   MOLECULE: 2S ALBUMIN;                                                
1079:  4pi0-A  2.6  3.8   53   390    9   MOLECULE: UNKNOWN PEPTIDE;                                           
1080:  5wkq-A  2.6  2.5   57   166    2   MOLECULE: INVASIN IPAB;                                              
1081:  5yud-C  2.6  3.1   55    75    9   MOLECULE: BACULOVIRAL IAP REPEAT-CONTAINING PROTEIN 1E;              
1082:  4ng2-E  2.6  3.1   58    94    3   MOLECULE: TRANSCRIPTIONAL ACTIVATOR PROTEIN LASR;                    
1083:  1gvn-B  2.6  4.1   59   272    3   MOLECULE: EPSILON;                                                   
1084:  6tgb-A  2.6  9.3   64  1450    6   MOLECULE: DEDICATOR OF CYTOKINESIS PROTEIN 2;                        
1085:  6wm2-H  2.6  3.0   49   225    4   MOLECULE: V-TYPE PROTON ATPASE SUBUNIT E 1;                          
1086:  3hr0-A  2.6  4.3   68   250    4   MOLECULE: COG4;                                                      
1087:  7czb-A  2.6  4.8   63   194   10   MOLECULE: DERLIN-1;                                                  
1088:  1irx-B  2.6  2.7   50   508    0   MOLECULE: LYSYL-TRNA SYNTHETASE;                                     
1089:  4bwz-A  2.6  5.8   65   384    8   MOLECULE: NA(+)/H(+) ANTIPORTER;                                     
1090:  3rfw-A  2.6  3.5   51   252    4   MOLECULE: CELL-BINDING FACTOR 2;                                     
1091:  2fm8-C  2.6  3.0   53   220    6   MOLECULE: SURFACE PRESENTATION OF ANTIGENS PROTEIN SPAK;             
1092:  6swy-8  2.6  4.4   61   325    5   MOLECULE: VACUOLAR IMPORT AND DEGRADATION PROTEIN 28;                
1093:  6eac-A  2.6  3.1   69   476    6   MOLECULE: SELO;                                                      
1094:  3lg6-A  2.6  4.5   70   229   10   MOLECULE: PUTATIVE GLUTATHIONE TRANSFERASE;                          
1095:  3pvl-A  2.6  4.0   60   597   10   MOLECULE: MYOSIN VIIA ISOFORM 1;                                     
1096:  4drf-A  2.6  8.9   54   408    6   MOLECULE: METALLOPHOSPHOESTERASE;                                    
1097:  2xpl-A  2.6  5.5   60   142    5   MOLECULE: IWS1;                                                      
1098:  7cun-G  2.6  5.3   62   895    6   MOLECULE: INTEGRATOR COMPLEX SUBUNIT 1;                              
1099:  2yy5-B  2.6  8.7   46   346    9   MOLECULE: TRYPTOPHANYL-TRNA SYNTHETASE;                              
1100:  2oo2-A  2.6  3.3   42    76   10   MOLECULE: HYPOTHETICAL PROTEIN AF_1782;                              
1101:  2p6j-A  2.6  2.7   44    52    7   MOLECULE: DESIGNED ENGRAILED HOMEODOMAIN VARIANT UVF;                
1102:  5n5e-A  2.6  3.6   48    98    4   MOLECULE: PFC_05175;                                                 
1103:  1fp4-B  2.6 10.5   58   522    7   MOLECULE: NITROGENASE MOLYBDENUM-IRON PROTEIN ALPHA CHAIN;           
1104:  1wh7-A  2.6  3.1   53    80    4   MOLECULE: ZF-HD HOMEOBOX FAMILY PROTEIN;                             
1105:  3sjb-D  2.6  2.9   45    72    7   MOLECULE: ATPASE GET3;                                               
1106:  6e5o-Y  2.6  8.3   68   898    9   MOLECULE: CASX;                                                      
1107:  6g2d-C  2.6  4.8   58  2121    7   MOLECULE: ACETYL-COA CARBOXYLASE 1;                                  
1108:  3ljc-A  2.6  8.4   53   239   11   MOLECULE: ATP-DEPENDENT PROTEASE LA;                                 
1109:  1wlo-A  2.6  3.2   55   136    7   MOLECULE: SUFE PROTEIN;                                              
1110:  7kut-A  2.6  3.5   45   643    9   MOLECULE: POLYAMINE DEACETYLASE HDAC10;                              
1111:  5uun-A  2.6  5.0   72   286    8   MOLECULE: GLUTATHIONE S-TRANSFERASE-LIKE PROTEIN;                    
1112:  4ykn-A  2.6  3.6   68  1204    3   MOLECULE: PHOSPHATIDYLINOSITOL 3-KINASE REGULATORY SUBUNIT           
1113:  6epg-F  2.6  2.6   48   395   13   MOLECULE: EPSILON_1 ANTITOXIN;                                       
1114:  3waq-A  2.6  6.9   60   134   12   MOLECULE: HEMERYTHRIN-LIKE DOMAIN PROTEIN DCRH;                      
1115:  6cfw-C  2.6  3.0   57   114    4   MOLECULE: MONOVALENT CATION/H+ ANTIPORTER SUBUNIT D;                 
1116:  2bte-A  2.6  9.3   49   878    8   MOLECULE: AMINOACYL-TRNA SYNTHETASE;                                 
1117:  1b3u-A  2.6  5.0   53   588    8   MOLECULE: PROTEIN (PROTEIN PHOSPHATASE PP2A);                        
1118:  6zyv-A  2.6  5.1   63   238    8   MOLECULE: CIR PROTEIN;                                               
1119:  1sjj-A  2.6  4.3   55   863    5   MOLECULE: ACTININ;                                                   
1120:  3iee-A  2.6  3.4   52   256    6   MOLECULE: PUTATIVE EXPORTED PROTEIN;                                 
1121:  7a23-I  2.6  7.9   55   481    5   MOLECULE: 51KDA;                                                     
1122:  2ex3-B  2.6  3.9   51   196    4   MOLECULE: DNA POLYMERASE;                                            
1123:  5x62-B  2.6  9.5   67   388    3   MOLECULE: CARNOSINE N-METHYLTRANSFERASE;                             
1124:  2ifu-A  2.6  4.4   59   275    7   MOLECULE: GAMMA-SNAP;                                                
1125:  5yke-B  2.6  3.4   52   845    0   MOLECULE: ATP-SENSITIVE INWARD RECTIFIER POTASSIUM CHANNEL           
1126:  4zi2-C  2.6  4.4   61   131    7   MOLECULE: ADP-RIBOSYLATION FACTOR-LIKE PROTEIN 3;                    
1127:  3cfo-A  2.6  3.1   51   906    2   MOLECULE: DNA POLYMERASE;                                            
1128:  6yj4-A  2.6  3.0   55   128    9   MOLECULE: NADH-UBIQUINONE OXIDOREDUCTASE CHAIN 3;                    
1129:  6ekr-A  2.6  4.1   63   303    6   MOLECULE: TYPE II SITE-SPECIFIC DEOXYRIBONUCLEASE;                   
1130:  6ygb-B  2.6  3.3   55   725    2   MOLECULE: N-ALPHA-ACETYLTRANSFERASE 30;                              
1131:  3etv-A  2.6  3.4   55   315    7   MOLECULE: PROTEIN TRANSPORT PROTEIN TIP20, PROTEIN TRANSPOR          
1132:  4iej-A  2.6  2.9   46    75    4   MOLECULE: DNA METHYLTRANSFERASE 1-ASSOCIATED PROTEIN 1;              
1133:  2pfx-A  2.6  2.8   52   191    6   MOLECULE: UNCHARACTERIZED PEROXIDASE-RELATED PROTEIN;                
1134:  6x58-F  2.6  3.3   57   135   12   MOLECULE: 10E8V4 FAB HEAVY CHAIN;                                    
1135:  3u8p-A  2.6  2.5   44   336    7   MOLECULE: CYTOCHROME B562 INTEGRAL FUSION WITH ENHANCED GRE          
1136:  6wg3-D  2.6  4.0   49   932   12   MOLECULE: STRUCTURAL MAINTENANCE OF CHROMOSOMES PROTEIN 1A;          
1137:  4heo-B  2.6  7.5   52    60    4   MOLECULE: PHOSPHOPROTEIN;                                            
1138:  2cqx-A  2.6  3.6   47    72    6   MOLECULE: LAG1 LONGEVITY ASSURANCE HOMOLOG 5;                        
1139:  5a7d-R  2.6  9.5   64   311    8   MOLECULE: PINS;                                                      
1140:  2f2g-A  2.6 10.2   48   215   10   MOLECULE: SEED MATURATION PROTEIN PM36 HOMOLOG;                      
1141:  5dzr-A  2.6  4.6   53   965    6   MOLECULE: FRQ-INTERACTING RNA HELICASE;                              
1142:  3jbz-A  2.6  4.4   52   960    6   MOLECULE: SERINE/THREONINE-PROTEIN KINASE MTOR;                      
1143:  3b0d-T  2.6  5.7   55    97    4   MOLECULE: CENTROMERE PROTEIN T;                                      
1144:  1dce-A  2.6  4.8   53   567    2   MOLECULE: PROTEIN (RAB GERANYLGERANYLTRANSFERASE ALPHA               
1145:  6xdc-A  2.5  3.2   47   193    9   MOLECULE: PROTEIN 3A;                                                
1146:  2dzn-F  2.5  6.6   45    69    4   MOLECULE: PROBABLE 26S PROTEASOME REGULATORY SUBUNIT P28;            
1147:  6emy-B  2.5  3.9   58   316    5   MOLECULE: INT PROTEIN;                                               
1148:  5i8l-A  2.5  3.0   50   143    6   MOLECULE: LYSOZYME;                                                  
1149:  4b7h-A  2.5  2.7   53   515    8   MOLECULE: CATALASE;                                                  
1150:  3gn4-A  2.5  7.4   48   129    6   MOLECULE: MYOSIN-VI;                                                 
1151:  3zh9-B  2.5  2.0   37   339   11   MOLECULE: DELTA;                                                     
1152:  3may-C  2.5  4.9   62    97   10   MOLECULE: POSSIBLE EXPORTED PROTEIN;                                 
1153:  6em5-b  2.5  6.0   61   421   16   MOLECULE: 5.8S RIBOSOMAL RNA;                                        
1154:  3jc6-5  2.5  3.4   54   254   17   MOLECULE: DNA REPLICATION LICENSING FACTOR MCM2;                     
1155:  1sh0-B  2.5  5.6   56   503    7   MOLECULE: RNA POLYMERASE;                                            
1156:  6ppl-B  2.5  2.8   51   665    4   MOLECULE: N-ALPHA-ACETYLTRANSFERASE 50;                              
1157:  3on2-B  2.5  4.2   68   195    4   MOLECULE: PROBABLE TRANSCRIPTIONAL REGULATOR;                        
1158:  2uwj-E  2.5  3.5   50    70   16   MOLECULE: TYPE III EXPORT PROTEIN PSCE;                              
1159:  1gak-A  2.5  2.7   51   137    8   MOLECULE: FERTILIZATION PROTEIN;                                     
1160:  1vjx-A  2.5  4.3   60   148    5   MOLECULE: PUTATIVE FERRITIN-LIKE DIIRON-CARBOXYLATE PROTEIN          
1161:  4zdo-B  2.5 10.7   50   458    4   MOLECULE: O-PHOSPHOSERYL-TRNA(SEC) SELENIUM TRANSFERASE;             
1162:  6qfo-A  2.5  8.6   55  1348   15   MOLECULE: PEGA DOMAIN-CONTAINING PROTEIN,PEGA DOMAIN-CONTAI          
1163:  5d1o-A  2.5  3.8   60   375    7   MOLECULE: ATP-DEPENDENT RNA LIGASE;                                  
1164:  3k29-A  2.5  2.6   43   162    7   MOLECULE: PUTATIVE UNCHARACTERIZED PROTEIN;                          
1165:  4xru-C  2.5  4.1   50   425    6   MOLECULE: PNKP1;                                                     
1166:  3s9y-A  2.5  3.3   54   331   13   MOLECULE: OROTIDINE 5'-PHOSPHATE DECARBOXYLASE;                      
1167:  5hjf-D  2.5  3.3   65   185   12   MOLECULE: FERRITIN, DPS FAMILY PROTEIN;                              
1168:  5k94-A  2.5  5.1   65   506    3   MOLECULE: MALTOSE-BINDING PERIPLASMIC PROTEIN,PROTEIN TRANS          
1169:  6l1k-A  2.5  4.4   64   384    6   MOLECULE: NADH-DEPENDENT BUTANOL DEHYDROGENASE A;                    
1170:  6ff6-A  2.5  8.3   53   222    2   MOLECULE: BRIC1;                                                     
1171:  1xfu-A  2.5  4.1   69   735    4   MOLECULE: CALMODULIN-SENSITIVE ADENYLATE CYCLASE;                    
1172:  2kat-A  2.5  5.1   51   115   10   MOLECULE: UNCHARACTERIZED PROTEIN;                                   
1173:  6wbv-A  2.5  2.8   76   429    8   MOLECULE: HEPCIDIN;                                                  
1174:  6bml-B  2.5  8.7   64   294    9   MOLECULE: HUMAN DHHC20 PALMITOYLTRANSFERASE;                         
1175:  6lh4-A  2.5  3.3   52   235    6   MOLECULE: ADP-RIBOSE GLYCOHYDROLASE MACROD1;                         
1176:  6mag-A  2.5  3.4   57   282   11   MOLECULE: BBVCI ENDONUCLEASE SUBUNIT 2;                              
1177:  5ytq-A  2.5  6.0   49    72    8   MOLECULE: TTHA0139;                                                  
1178:  4pu5-A  2.5  4.4   70   438    3   MOLECULE: TOXIN-ANTITOXIN SYSTEM TOXIN HIPA FAMILY;                  
1179:  3eo8-A  2.5  2.7   46   219    9   MOLECULE: BLUB-LIKE FLAVOPROTEIN;                                    
1180:  5z5m-A  2.5  8.3   60   273    2   MOLECULE: PREDICTED PROTEIN;                                         
1181:  3jyy-B  2.5  4.5   62   266   10   MOLECULE: LINCOSAMIDE NUCLEOTIDYLTRANSFERASE;                        
1182:  4cc9-B  2.5  9.5   50    98    2   MOLECULE: PROTEIN VPRBP;                                             
1183:  7lma-A  2.5  3.9   71  1012    6   MOLECULE: TELOMERASE LA-RELATED PROTEIN P65;                         
1184:  4x0j-B  2.5  5.2   59   262    5   MOLECULE: HAPTOGLOBIN-HEMOGLOBIN RECEPTOR;                           
1185:  3sqi-A  2.5  3.7   57   388    9   MOLECULE: KLLA0E03807P;                                              
1186:  4od4-A  2.5  4.6   70   275    7   MOLECULE: 4-HYDROXYBENZOATE OCTAPRENYLTRANSFERASE;                   
1187:  4eyy-Q  2.5  2.4   38   188    8   MOLECULE: ICMR;                                                      
1188:  2n5g-A  2.5  2.3   44   101    2   MOLECULE: TRFB TRANSCRIPTIONAL REPRESSOR PROTEIN;                    
1189:  6c48-D  2.5  3.3   45    87    4   MOLECULE: PROTEIN LIN-9 HOMOLOG;                                     
1190:  6uhd-A  2.5  3.3   45   322    2   MOLECULE: HISTONE ACETYLTRANSFERASE TYPE B CATALYTIC SUBUNI          
1191:  2a1s-C  2.5  4.6   50   393    6   MOLECULE: POLY(A)-SPECIFIC RIBONUCLEASE PARN;                        
1192:  6hsy-A  2.5  6.2   51   190   10   MOLECULE: TOLUENE TOLERANCE PROTEIN TTG2D;                           
1193:  6poj-A  2.5  4.5   64   292    9   MOLECULE: AQUAPORIN-1;                                               
1194:  4xom-A  2.5  6.9   46   206    9   MOLECULE: COENZYME F420:L-GLUTAMATE LIGASE;                          
1195:  5nx9-D  2.5  3.8   65   477    9   MOLECULE: ADENYLOSUCCINATE LYASE;                                    
1196:  5lsj-B  2.5  2.9   54   173    4   MOLECULE: PROTEIN MIS12 HOMOLOG;                                     
1197:  4ut1-A  2.5  2.9   72   551    8   MOLECULE: FLAGELLAR HOOK-ASSOCIATED PROTEIN;                         
1198:  2im8-B  2.5  3.8   58   116   10   MOLECULE: HYPOTHETICAL PROTEIN YPPE;                                 
1199:  6zdu-A  2.5  3.6   71   693   10   MOLECULE: TELOMERASE REVERSE TRANSCRIPTASE;                          
1200:  1v9v-A  2.5  4.4   64   114    5   MOLECULE: KIAA0561 PROTEIN;                                          
1201:  3o0q-A  2.5  3.9   61   617    7   MOLECULE: RIBONUCLEOSIDE-DIPHOSPHATE REDUCTASE;                      
1202:  5xw7-C  2.5  2.5   44   245    5   MOLECULE: CELLULOSE SYNTHASE SUBUNIT C;                              
1203:  6urt-A  2.5  3.1   54   331    7   MOLECULE: LOW CONDUCTANCE MECHANOSENSITIVE CHANNEL YNAI;             
1204:  6ar3-D  2.5  3.1   60   419    0   MOLECULE: GSI-IIC RT;                                                
1205:  5dwa-A  2.5  3.0   52   278    6   MOLECULE: TYPE-2 RESTRICTION ENZYME AGEI;                            
1206:  6n5x-A  2.5  1.9   40   168    3   MOLECULE: SORTING NEXIN-5,CATION-INDEPENDENT MANNOSE-6-PHOS          
1207:  4dgw-B  2.5  3.6   48   127    6   MOLECULE: PRE-MRNA-SPLICING FACTOR PRP9;                             
1208:  6n7p-D  2.5  4.0   53   544    4   MOLECULE: U1 SMALL NUCLEAR RIBONUCLEOPROTEIN 70 KDA HOMOLOG          
1209:  6p63-C  2.5  3.6   75   595    5   MOLECULE: SIDEROPHORE SYNTHETASE TYPE C DESD;                        
1210:  1wa8-B  2.5  2.3   47    95    6   MOLECULE: ESAT-6 LIKE PROTEIN ESXB;                                  
1211:  4kf8-A  2.5  5.9   61   344   11   MOLECULE: NUP188;                                                    
1212:  6al9-B  2.5  2.5   48    91    2   MOLECULE: CHORISMATE MUTASE;                                         
1213:  1r5e-A  2.5  8.1   63   105    3   MOLECULE: AVIRULENCE PROTEIN;                                        
1214:  6sn1-B  2.5  3.6   58   503    3   MOLECULE: INTEGRATOR COMPLEX SUBUNIT 13;                             
1215:  6row-B  2.5 13.4   54   619    2   MOLECULE: PUTATIVE ZINC METALLOPEPTIDASE;                            
1216:  2ypb-B  2.5  7.3   42    74    5   MOLECULE: T-CELL ACUTE LYMPHOCYTIC LEUKEMIA PROTEIN 1;               
1217:  7b54-X  2.5  3.7   71  1732    1   MOLECULE: VAR2CSA IN PRESENCE OF PLCS, DBL1-DBL4,ERYTHROCYT          
1218:  3no7-A  2.5  3.0   44    60    7   MOLECULE: PUTATIVE PLASMID RELATED PROTEIN;                          
1219:  3c64-A  2.5  3.6   56   152    5   MOLECULE: PFEMP1 VARIANT 2 OF STRAIN MC;                             
1220:  5tck-A  2.5  2.3   46   139    9   MOLECULE: UNCHARACTERIZED PROTEIN;                                   
1221:  6ob7-A  2.5  3.0   79   381   14   MOLECULE: EQUILIBRATIVE NUCLEOSIDE TRANSPORTER 1;                    
1222:  4gki-A  2.5  3.9   63   272   13   MOLECULE: AMINOGLYCOSIDE 3'-PHOSPHOTRANSFERASE APHA1-IAB;            
1223:  1m4r-A  2.5  6.2   59   142    2   MOLECULE: INTERLEUKIN-22;                                            
1224:  6pl5-A  2.5  3.6   67   336    7   MOLECULE: PEPTIDOGLYCAN GLYCOSYLTRANSFERASE RODA;                    
1225:  3h2z-A  2.5  2.7   62   377    8   MOLECULE: MANNITOL-1-PHOSPHATE 5-DEHYDROGENASE;                      
1226:  5jhf-F  2.5  9.0   75   405    7   MOLECULE: KLTH0D11660P;                                              
1227:  3vuo-A  2.5  4.4   72  1151    6   MOLECULE: NTNHA;                                                     
1228:  2dmn-A  2.5  2.6   47    83    6   MOLECULE: HOMEOBOX PROTEIN TGIF2LX;                                  
1229:  2e62-A  2.5  2.4   43    61    7   MOLECULE: PROTEIN AT5G25060;                                         
1230:  3d5l-A  2.5  3.9   50   203    8   MOLECULE: REGULATORY PROTEIN RECX;                                   
1231:  6ybw-y  2.5  5.3   59   162    3   MOLECULE: 40S RIBOSOMAL PROTEIN S4, X ISOFORM;                       
1232:  1g4u-S  2.5  2.7   43   360   14   MOLECULE: PROTEIN TYROSINE PHOSPHATASE SPTP;                         
1233:  1jad-A  2.5  2.4   61   242    7   MOLECULE: PHOSPHOLIPASE C BETA;                                      
1234:  4c90-A  2.5  4.7   63   822    8   MOLECULE: ALPHA-GLUCURONIDASE GH115;                                 
1235:  4glt-A  2.5  5.1   66   208    5   MOLECULE: GLUTATHIONE S-TRANSFERASE-LIKE PROTEIN;                    
1236:  6lug-B  2.5 11.7   52   273    8   MOLECULE: N(OMEGA)-HYDROXY-L-ARGININE AMIDINOHYDROLASE;              
1237:  3tul-A  2.5  2.9   54   136    9   MOLECULE: CELL INVASION PROTEIN SIPB;                                
1238:  6xmg-A  2.5  4.3   65   638   11   MOLECULE: CRISPR-CAS;                                                
1239:  6zsi-D  2.5  3.1   42   133    5   MOLECULE: RAS-RELATED PROTEIN RAB-8A;                                
1240:  1e7p-A  2.5  6.0   58   655    3   MOLECULE: FUMARATE REDUCTASE FLAVOPROTEIN SUBUNIT;                   
1241:  1lva-A  2.5  4.3   52   258   12   MOLECULE: SELENOCYSTEINE-SPECIFIC ELONGATION FACTOR;                 
1242:  1wgz-A  2.5  3.9   58   510    7   MOLECULE: CARBOXYPEPTIDASE 1;                                        
1243:  5chh-A  2.5  3.8   55   315    9   MOLECULE: ARAC FAMILY TRANSCRIPTIONAL REGULATOR;                     
1244:  5l09-B  2.5  4.4   52   164    6   MOLECULE: QUORUM-SENSING TRANSCRIPTIONAL ACTIVATOR;                  
1245:  6qd5-A  2.5  3.1   47   356    2   MOLECULE: UREA TRANSPORTER 1;                                        
1246:  1few-A  2.5  3.9   69   173    6   MOLECULE: SECOND MITOCHONDRIA-DERIVED ACTIVATOR OF CASPASES          
1247:  4uyb-A  2.5  2.9   41   400   12   MOLECULE: SEC14-LIKE PROTEIN 3;                                      
1248:  6rth-A  2.5  9.2   62   504    8   MOLECULE: RTX TOXIN AND CA2+-BINDING PROTEIN;                        
1249:  5aww-G  2.5  4.9   49    75   10   MOLECULE: PROTEIN TRANSLOCASE SUBUNIT SECY;                          
1250:  7m8i-A  2.5  3.4   65   572   14   MOLECULE: ADRENODOXIN, CYTOCHROME P450 11B2, MITOCHONDRIAL           
1251:  3lwj-A  2.5  4.2   69   193    7   MOLECULE: PUTATIVE TETR-FAMILY TRANSCRIPTIONAL REGULATOR;            
1252:  2aax-A  2.5  4.1   71   261    7   MOLECULE: MINERALOCORTICOID RECEPTOR;                                
1253:  2oa5-B  2.5  3.1   52    97    8   MOLECULE: HYPOTHETICAL PROTEIN BQLF2;                                
1254:  6oce-A  2.5  4.7   68   689   10   MOLECULE: STRESS-GATED CATION CHANNEL 1.2;                           
1255:  1xs9-A  2.5  3.1   55   129    9   MOLECULE: MULTIPLE ANTIBIOTIC RESISTANCE PROTEIN MARA;               
1256:  6wuc-H  2.5  3.8   45   179    4   MOLECULE: INNER KINETOCHORE SUBUNIT MCM16;                           
1257:  3q4i-A  2.5  5.2   58   204    5   MOLECULE: PHOSPHOHYDROLASE (MUTT/NUDIX FAMILY PROTEIN);              
1258:  5lm2-B  2.5  6.5   64   340    6   MOLECULE: TYROSINE-PROTEIN PHOSPHATASE NON-RECEPTOR TYPE 23          
1259:  2v6z-M  2.5  2.7   41    75   12   MOLECULE: DNA POLYMERASE EPSILON SUBUNIT 2;                          
1260:  4v1f-A  2.5  3.1   57    86   12   MOLECULE: F0F1 ATP SYNTHASE SUBUNIT C;                               
1261:  6nq8-A  2.5  3.1   55   208    9   MOLECULE: UNCHARACTERIZED PROTEIN YETJ;                              
1262:  2hr2-B  2.5  5.3   39   157   10   MOLECULE: HYPOTHETICAL PROTEIN;                                      
1263:  1ng6-A  2.5  5.0   52   148    6   MOLECULE: HYPOTHETICAL PROTEIN YQEY;                                 
1264:  2k9n-A  2.5  3.9   47   107    6   MOLECULE: MYB24;                                                     
1265:  6zgd-A  2.5  2.9   51   288   12   MOLECULE: PROTON-GATED ION CHANNEL;                                  
1266:  5ue0-A  2.5  2.6   50   280   10   MOLECULE: CT622 PROTEIN;                                             
1267:  6p09-A  2.5  2.9   56   642    9   MOLECULE: DNA LIGASE 1;                                              
1268:  4oge-A  2.5  3.3   51   977    2   MOLECULE: HNH ENDONUCLEASE DOMAIN PROTEIN;                           
1269:  1vct-A  2.5  4.8   63   193   10   MOLECULE: HYPOTHETICAL PROTEIN PH0236;                               
1270:  3ezx-A  2.5  3.2   52   212    8   MOLECULE: MONOMETHYLAMINE CORRINOID PROTEIN 1;                       
1271:  2w3c-A  2.5  6.3   56   551    5   MOLECULE: GENERAL VESICULAR TRANSPORT FACTOR P115;                   
1272:  3es5-A  2.5  9.1   47   379    6   MOLECULE: PUTATIVE CAPSID PROTEIN;                                   
1273:  5a5t-M  2.5  4.7   56   365    9   MOLECULE: EUKARYOTIC TRANSLATION INITIATION FACTOR 3 SUBUNI          
1274:  6juv-A  2.5  3.2   49   192   12   MOLECULE: SEGREGATION AND CONDENSATION PROTEIN B;                    
1275:  2p1a-B  2.5  7.7   61   150   10   MOLECULE: HYPOTHETICAL PROTEIN;                                      
1276:  3hqi-A  2.5  3.3   43   294    9   MOLECULE: SPECKLE-TYPE POZ PROTEIN;                                  
1277:  2ve7-D  2.5 11.7   54   242    4   MOLECULE: KINETOCHORE PROTEIN HEC1, KINETOCHORE PROTEIN SPC          
1278:  2dg6-A  2.5  3.7   47   207    2   MOLECULE: PUTATIVE TRANSCRIPTIONAL REGULATOR;                        
1279:  6x02-A  2.5  6.7   71   650   11   MOLECULE: NUCLEOPORIN NUP84;                                         
1280:  3ezh-A  2.5  3.0   43   114    5   MOLECULE: NITRATE/NITRITE SENSOR PROTEIN NARX;                       
1281:  2vkj-A  2.5  6.1   46   106    4   MOLECULE: TM1634;                                                    
1282:  2cob-A  2.5  4.0   50    70    2   MOLECULE: LCOR PROTEIN;                                              
1283:  3bm3-A  2.4  3.7   56   259    5   MOLECULE: DNA (5'-D(*CP*AP*TP*CP*CP*AP*GP*GP*TP*AP*C)-3');           
1284:  2fuq-A  2.4  4.8   60   747    2   MOLECULE: HEPARINASE II PROTEIN;                                     
1285:  5whm-C  2.4  2.5   47   264    0   MOLECULE: ICLR FAMILY TRANSCRIPTIONAL REGULATOR;                     
1286:  6iz2-A  2.4  6.8   59   145    5   MOLECULE: DINB/YFIT FAMILY PROTEIN;                                  
1287:  1gnc-A  2.4  7.5   50   175    6   MOLECULE: GRANULOCYTE COLONY-STIMULATING FACTOR;                     
1288:  3lxz-A  2.4  4.0   62   218    6   MOLECULE: GLUTATHIONE S-TRANSFERASE FAMILY PROTEIN;                  
1289:  6g7c-C  2.4  4.5   66   239    5   MOLECULE: IMPA-RELATED DOMAIN PROTEIN;                               
1290:  7l48-A  2.4  3.4   61   522    7   MOLECULE: CAS12F;                                                    
1291:  5nj8-D  2.4  7.2   40   134    3   MOLECULE: ARYL HYDROCARBON RECEPTOR;                                 
1292:  4btf-A  2.4  6.1   58   413    7   MOLECULE: MIXED LINEAGE KINASE DOMAIN-LIKE PROTEIN;                  
1293:  4xmm-B  2.4  3.7   67   511    4   MOLECULE: PROTEIN TRANSPORT PROTEIN SEC13;                           
1294:  1rw2-A  2.4  3.1   60   152    8   MOLECULE: ATP-DEPENDENT DNA HELICASE II, 80 KDA SUBUNIT;             
1295:  1z0p-A  2.4  4.0   50    73    8   MOLECULE: HYPOTHETICAL PROTEIN SPY1572;                              
1296:  2nty-B  2.4  3.6   64   337    6   MOLECULE: EMB|CAB41934.1;                                            
1297:  3aq0-C  2.4  4.2   75   327    7   MOLECULE: GERANYL DIPHOSPHATE SYNTHASE;                              
1298:  5fhp-C  2.4  4.5   67   209    7   MOLECULE: NICR;                                                      
1299:  1z21-A  2.4  4.4   56    96    5   MOLECULE: YOP PROTEINS TRANSLOCATION PROTEIN H;                      
1300:  4ywz-A  2.4  2.7   45   147    4   MOLECULE: SENSOR PROTEIN KINASE WALK;                                
1301:  5gqu-A  2.4  3.4   52   755    8   MOLECULE: 1,4-ALPHA-GLUCAN BRANCHING ENZYME GLGB;                    
1302:  6j9r-B  2.4  3.9   52   126    4   MOLECULE: BRAIN TUMOR PROTEIN;                                       
1303:  1iur-A  2.4  3.8   57    88    9   MOLECULE: KIAA0730 PROTEIN;                                          
1304:  5im8-A  2.4  2.7   43    60    5   MOLECULE: E3 UBIQUITIN-PROTEIN LIGASE MIDLINE-1;                     
1305:  2ltp-A  2.4  2.9   47    71    2   MOLECULE: NUCLEAR RECEPTOR COREPRESSOR 2;                            
1306:  2ezl-A  2.4  3.9   52    99    2   MOLECULE: TRANSPOSASE;                                               
1307:  6ayi-A  2.4  4.5   62   183   10   MOLECULE: HTH-TYPE TRANSCRIPTIONAL REGULATOR UIDR;                   
1308:  3m92-B  2.4  3.4   43    81    7   MOLECULE: PROTEIN YCIN;                                              
1309:  7a23-J  2.4  2.2   41    96    7   MOLECULE: 51KDA;                                                     
1310:  4kdu-A  2.4  4.6   65   207    9   MOLECULE: GLUTATHIONE S-TRANSFERASE DOMAIN;                          
1311:  3q95-B  2.4  3.8   70   253    9   MOLECULE: ESTROGEN RECEPTOR;                                         
1312:  4imj-A  2.4  5.4   71   333   11   MOLECULE: SYMPLEKIN;                                                 
1313:  4mk6-A  2.4  2.8   43   188    5   MOLECULE: PROBABLE DIHYDROXYACETONE KINASE REGULATOR DHSK_R          
1314:  2n81-A  2.4  3.7   54    95    7   MOLECULE: LIPID TRANSFER PROTEIN;                                    
1315:  6maf-A  2.4  3.6   65   259    8   MOLECULE: BBVCI ENDONUCLEASE SUBUNIT 1;                              
1316:  5t87-C  2.4  4.9   56   115   11   MOLECULE: CDII IMMUNITY PROTEIN;                                     
1317:  3zni-A  2.4  7.3   60   390    5   MOLECULE: E3 UBIQUITIN-PROTEIN LIGASE CBL-B;                         
1318:  2gut-A  2.4  9.5   52    77    4   MOLECULE: ARC/MEDIATOR, POSITIVE COFACTOR 2 GLUTAMINE/Q-             
1319:  2luh-A  2.4  3.6   51   167    4   MOLECULE: VACUOLAR PROTEIN SORTING-ASSOCIATED PROTEIN VTA1;          
1320:  3r2h-A  2.4  3.1   57   154    4   MOLECULE: BACTERIOFERRITIN;                                          
1321:  4bwc-A  2.4  4.0   55   170    7   MOLECULE: PHOSPHOLIPASE B-LIKE 1;                                    
1322:  6v9z-A  2.4  3.4   76   715    7   MOLECULE: ABC-TYPE BACTERIOCIN TRANSPORTER;                          
1323:  3ajw-A  2.4  2.4   50   134    6   MOLECULE: FLAGELLAR FLIJ PROTEIN;                                    
1324:  6y07-A  2.4  5.8   59   154    8   MOLECULE: SOHAIR;                                                    
1325:  4c0a-B  2.4  3.6   59   357   17   MOLECULE: ADP-RIBOSYLATION FACTOR 1;                                 
1326:  5szj-B  2.4  2.7   42   145    7   MOLECULE: RAS-RELATED PROTEIN RAB-10;                                
1327:  1m5i-A  2.4  2.4   50   105    4   MOLECULE: APC PROTEIN;                                               
1328:  6jn2-A  2.4  2.5   45    67    9   MOLECULE: PROTEIN AF-10;                                             
1329:  5b6e-A  2.4  3.7   52   319    8   MOLECULE: CMP 5-HYDROXYMETHYLASE;                                    
1330:  4iwb-A  2.4  3.9   53   165    6   MOLECULE: FLIC, FLIS CHIMERA;                                        
1331:  6xmt-A  2.4  4.1   68  1092   12   MOLECULE: P5A-TYPE ATPASE;                                           
1332:  6k5u-B  2.4  4.1   53    79    8   MOLECULE: TELOMERIC DNA-BINDING FACTOR TRF1;                         
1333:  6mca-A  2.4  6.4   69   460    1   MOLECULE: ANKYRIN REPEAT DOMAIN PROTEIN;                             
1334:  7kf3-A  2.4  8.3   56   362    4   MOLECULE: GDP-MANNOSE 4,6-DEHYDRATASE;                               
1335:  7cv0-A  2.4  3.0   46   173    9   MOLECULE: TRANSCRIPTIONAL REGULATOR NIAR;                            
1336:  6yj4-J  2.4  4.4   52   185   12   MOLECULE: NADH-UBIQUINONE OXIDOREDUCTASE CHAIN 3;                    
1337:  6rfl-F  2.4  3.9   57   103    4   MOLECULE: DNA-DEPENDENT RNA POLYMERASE SUBUNIT RPO132;               
1338:  3pyb-B  2.4  3.1   63   689    6   MOLECULE: ENT-COPALYL DIPHOSPHATE SYNTHASE, CHLOROPLASTIC;           
1339:  2c2f-A  2.4  3.1   64   178    3   MOLECULE: DNA-BINDING STRESS RESPONSE PROTEIN;                       
1340:  5che-A  2.4  8.3   66   427    9   MOLECULE: GLUTAMYL-TRNA REDUCTASE 1, CHLOROPLASTIC;                  
1341:  1r8i-A  2.4  8.0   69   187    6   MOLECULE: TRAC;                                                      
1342:  1wrd-A  2.4  4.4   55    98   11   MOLECULE: TARGET OF MYB PROTEIN 1;                                   
1343:  7lhf-A  2.4  5.3   57  2123    7   MOLECULE: INOSITOL 1,4,5-TRISPHOSPHATE RECEPTOR TYPE 1;              
1344:  6wuc-I  2.4  6.1   64   713   11   MOLECULE: INNER KINETOCHORE SUBUNIT MCM16;                           
1345:  1yqf-A  2.4  4.4   53   182    8   MOLECULE: HYPOTHETICAL PROTEIN LMAJ011689;                           
1346:  1mdy-A  2.4  7.0   41    68    5   MOLECULE: DNA (5'-                                                   
1347:  5j2l-A  2.4  2.4   43    76    7   MOLECULE: PROTEIN DESIGN 2L4HC2_11;                                  
1348:  4b94-A  2.4  3.9   51   141    4   MOLECULE: DUAL SPECIFICITY PROTEIN KINASE TTK;                       
1349:  2l3l-A  2.4  3.1   56   111    9   MOLECULE: TUBULIN-SPECIFIC CHAPERONE C;                              
1350:  5gmk-c  2.4  6.6   54   436    0   MOLECULE: PRE-MRNA-SPLICING FACTOR 8;                                
1351:  6wm3-Q  2.4  3.9   65   351    6   MOLECULE: V-TYPE PROTON ATPASE 116 KDA SUBUNIT A ISOFORM 1;          
1352:  3jb9-W  2.4  6.6   54   426    0   MOLECULE: PRE-MRNA-SPLICING FACTOR SPP42;                            
1353:  2mx9-B  2.4  4.4   62   133    3   MOLECULE: MINOR AMPULLATE SPIDROIN;                                  
1354:  6k5s-A  2.4  3.8   53   220    8   MOLECULE: TELOMERIC DNA-BINDING FACTOR TRF1;                         
1355:  4uis-B  2.4  6.6   55   241    4   MOLECULE: GAMMA-SECRETASE;                                           
1356:  5mmj-t  2.4  4.9   55   107   11   MOLECULE: 50S RIBOSOMAL PROTEIN L31;                                 
1357:  6k0b-G  2.4  5.8   56   120    5   MOLECULE: RIBONUCLEASE P PROTEIN COMPONENT 2;                        
1358:  3dxj-D  2.4  6.3   52  1504   12   MOLECULE: DNA-DIRECTED RNA POLYMERASE SUBUNIT ALPHA; CHAIN           
1359:  6le2-A  2.4  7.5   48   311    8   MOLECULE: N-CARBAMOYL-D-AMINO-ACID HYDROLASE;                        
1360:  6xqk-A  2.4  3.8   45    47    7   MOLECULE: CAMP-DEPENDENT PROTEIN KINASE REGULATORY SUBUNIT;          
1361:  4wvm-B  2.4  8.8   63   616    3   MOLECULE: STONUSTOXIN SUBUNIT ALPHA;                                 
1362:  1wh5-A  2.4  2.7   46    80    7   MOLECULE: ZF-HD HOMEOBOX FAMILY PROTEIN;                             
1363:  7c4j-H  2.4  3.7   53   242    8   MOLECULE: TRANSCRIPTION REGULATORY PROTEIN SNF12;                    
1364:  3hai-A  2.4  8.7   62   294    5   MOLECULE: HUMAN PACSIN1 F-BAR;                                       
1365:  6jt0-B  2.4  3.0   50   576   14   MOLECULE: GUANYLATE CYCLASE SOLUBLE SUBUNIT ALPHA-1;                 
1366:  2yvx-A  2.4  3.4   63   442    6   MOLECULE: MG2+ TRANSPORTER MGTE;                                     
1367:  3dan-A  2.4  3.3   65   473    6   MOLECULE: CYTOCHROME P450 74A2;                                      
1368:  6f03-B  2.4  8.5   67   163    9   MOLECULE: BPSL2520;                                                  
1369:  4n5a-A  2.4  4.4   66   535   11   MOLECULE: PROTEIN EFR3;                                              
1370:  2x2v-A  2.4  2.3   50    69    6   MOLECULE: ATP SYNTHASE SUBUNIT C;                                    
1371:  5yfp-G  2.4  3.5   62   615    5   MOLECULE: EXOCYST COMPLEX COMPONENT SEC3;                            
1372:  2z5x-A  2.4  4.0   60   513    3   MOLECULE: AMINE OXIDASE [FLAVIN-CONTAINING] A;                       
1373:  6x80-C  2.4  2.7   57   574    7   MOLECULE: FLAGELLIN A;                                               
1374:  6s6b-I  2.4  6.9   61   284    8   MOLECULE: CRISPR-ASSOCIATED PROTEIN, CMR5 FAMILY;                    
1375:  3sjr-A  2.4  3.5   55   126    7   MOLECULE: UNCHARACTERIZED PROTEIN;                                   
1376:  1q8c-A  2.4  3.7   54   132    7   MOLECULE: HYPOTHETICAL PROTEIN MG027;                                
1377:  6p7r-A  2.4  3.2   47   277   13   MOLECULE: TOXIN CO-REGULATED PILUS VIRULENCE REGULATORY PRO          
1378:  2gyq-A  2.4  5.2   67   162    9   MOLECULE: YCFI, PUTATIVE STRUCTURAL PROTEIN;                         
1379:  5gmk-d  2.4  4.1   52   549    0   MOLECULE: PRE-MRNA-SPLICING FACTOR 8;                                
1380:  4ouh-A  2.4  3.6   51   149    6   MOLECULE: PROTEASOME INHIBITOR PI31 SUBUNIT;                         
1381:  1rtw-B  2.4  4.9   73   209   12   MOLECULE: TRANSCRIPTIONAL ACTIVATOR, PUTATIVE;                       
1382:  5xtc-i  2.4  4.4   68   347    6   MOLECULE: NADH DEHYDROGENASE [UBIQUINONE] IRON-SULFUR PROTE          
1383:  7jw3-C  2.4  3.1   52   244    0   MOLECULE: EXONUCLEASE MUT-7 HOMOLOG;                                 
1384:  2xrh-A  2.4  3.7   52   100    4   MOLECULE: PROTEIN HP0721;                                            
1385:  6vfi-A  2.4  2.8   61   197    8   MOLECULE: O43_DN18B;                                                 
1386:  2rbd-A  2.4  3.8   57   159   12   MOLECULE: BH2358 PROTEIN;                                            
1387:  6zkb-A  2.4  2.7   47   115   17   MOLECULE: MITOCHONDRIAL COMPLEX I, 49 KDA SUBUNIT;                   
1388:  2fug-7  2.4  4.8   47   127    2   MOLECULE: NADH-QUINONE OXIDOREDUCTASE CHAIN 1;                       
1389:  3kkz-A  2.4  6.3   50   257    8   MOLECULE: UNCHARACTERIZED PROTEIN Q5LES9;                            
1390:  4afi-A  2.4  4.9   47   155    4   MOLECULE: AP-3 COMPLEX SUBUNIT DELTA-1, VESICLE-ASSOCIATED           
1391:  6dfp-A  2.4  3.6   71   361    1   MOLECULE: VCA0883;                                                   
1392:  6t7k-A  2.4  2.8   43   493    5   MOLECULE: PROLINE--TRNA LIGASE;                                      
1393:  6erp-A  2.4  3.9   56  1011    5   MOLECULE: TRANSCRIPTION FACTOR A, MITOCHONDRIAL;                     
1394:  2xpy-A  2.4  3.6   54   628    4   MOLECULE: LEUKOTRIENE A-4 HYDROLASE;                                 
1395:  6z5u-F  2.4  2.8   40   193    5   MOLECULE: ABC TRANSPORTER PERMEASE;                                  
1396:  1vim-A  2.4  6.5   64   192    9   MOLECULE: HYPOTHETICAL PROTEIN AF1796;                               
1397:  1wte-A  2.4  4.9   66   272    5   MOLECULE: 5'-D(*AP*CP*CP*GP*GP*GP*CP*CP*CP*TP*GP*CP*C)-3';           
1398:  4b6x-A  2.4  2.9   45    69    9   MOLECULE: AVIRULENCE PROTEIN;                                        
1399:  3t57-A  2.4  4.2   51   288    4   MOLECULE: UDP-N-ACETYLGLUCOSAMINE O-ACYLTRANSFERASE DOMAIN-          
1400:  3eup-A  2.4  4.0   65   203    6   MOLECULE: TRANSCRIPTIONAL REGULATOR, TETR FAMILY;                    
1401:  6exn-a  2.4  7.8   56   171   11   MOLECULE: U2 SNRNA;                                                  
1402:  3peu-B  2.4  3.0   67   295    6   MOLECULE: ATP-DEPENDENT RNA HELICASE DBP5;                           
1403:  7jzw-A  2.4  4.1   68   427    6   MOLECULE: CRISPR TYPE I-F/YPEST-ASSOCIATED PROTEIN CSY1;             
1404:  1y2o-A  2.4  7.6   69   248    3   MOLECULE: BAI1-ASSOCIATED PROTEIN 2 ISOFORM 1;                       
1405:  5edl-A  2.4  3.2   64   197   13   MOLECULE: PUTATIVE HMP/THIAMINE PERMEASE PROTEIN YKOE;               
1406:  6xt9-I  2.4  3.3   64   767    8   MOLECULE: BARDET-BIEDL SYNDROME 1 PROTEIN;                           
1407:  2kd1-A  2.4  4.2   59   118    7   MOLECULE: DNA INTEGRATION/RECOMBINATION/INVERTION PROTEIN;           
1408:  2qnl-A  2.4  7.9   68   162   12   MOLECULE: UNCHARACTERIZED PROTEIN;                                   
1409:  4n78-A  2.4  4.8   70  1184    6   MOLECULE: CYTOPLASMIC FMR1-INTERACTING PROTEIN 1;                    
1410:  2ota-B  2.4  3.0   43    61    5   MOLECULE: UPF0352 PROTEIN CPS_2611;                                  
1411:  6j3g-A  2.4  4.5   65   265    5   MOLECULE: GLUTATHIONE S-TRANSFERASE;                                 
1412:  5ys9-A  2.4  6.4   68   692    9   MOLECULE: ACYL-COENZYME A OXIDASE 3;                                 
1413:  5da0-A  2.4  2.7   62   467   10   MOLECULE: SULPHATE TRANSPORTER;                                      
1414:  3eps-A  2.4  3.5   66   566    2   MOLECULE: ISOCITRATE DEHYDROGENASE KINASE/PHOSPHATASE;               
1415:  5y2g-A  2.4  6.8   51   581    2   MOLECULE: MALTOSE-BINDING PERIPLASMIC PROTEIN,PROTEIN B;             
1416:  5xyf-A  2.4  4.0   58   192    7   MOLECULE: TERF1-INTERACTING NUCLEAR FACTOR 2;                        
1417:  2dbb-B  2.4  2.7   42   148    7   MOLECULE: PUTATIVE HTH-TYPE TRANSCRIPTIONAL REGULATOR PH006          
1418:  1lq7-A  2.4  8.0   52    67    6   MOLECULE: ALPHA3W;                                                   
1419:  5a1v-K  2.4  5.0   41  1125   10   MOLECULE: ADP-RIBOSYLATION FACTOR 1;                                 
1420:  6dg6-A  2.4  3.8   59   100    7   MOLECULE: NEOLEUKIN-2/15;                                            
1421:  5t58-D  2.4  8.8   51   201    0   MOLECULE: KLLA0F02343P;                                              
1422:  5x3q-A  2.4  4.2   66   313    8   MOLECULE: ENVELOPE GLYCOPROTEIN;                                     
1423:  1au1-A  2.4  3.7   56   166    7   MOLECULE: INTERFERON-BETA;                                           
1424:  2jr0-A  2.4  2.7   55   148   13   MOLECULE: N UTILIZATION SUBSTANCE PROTEIN B HOMOLOG;                 
1425:  2bma-A  2.4  8.7   59   467    5   MOLECULE: GLUTAMATE DEHYDROGENASE (NADP+);                           
1426:  3bhw-B  2.4  3.4   53   190    2   MOLECULE: UNCHARACTERIZED PROTEIN;                                   
1427:  6pss-L  2.4  3.6   46   558    9   MOLECULE: DNA-DIRECTED RNA POLYMERASE SUBUNIT ALPHA;                 
1428:  1kny-A  2.4  2.9   53   253    6   MOLECULE: KANAMYCIN NUCLEOTIDYLTRANSFERASE;                          
1429:  4wfc-B  2.4  4.6   52   118    4   MOLECULE: EXOSOME COMPLEX EXONUCLEASE RRP6;                          
1430:  3fr8-B  2.4  3.8   68   517    1   MOLECULE: PUTATIVE KETOL-ACID REDUCTOISOMERASE (OS05G057370          
1431:  1grj-A  2.4  3.4   48   151    4   MOLECULE: GREA PROTEIN;                                              
1432:  4qwv-A  2.4  3.5   56   320   11   MOLECULE: HIGH-AFFINITY LEUCINE-SPECIFIC TRANSPORT SYSTEM P          
1433:  4k35-A  2.4  5.6   58   719    5   MOLECULE: GLYCOSIDE HYDROLASE FAMILY 81 ENDO-BETA-1,3-GLUCA          
1434:  2lyy-A  2.4  3.6   56    96    2   MOLECULE: UNCHARACTERIZED PROTEIN;                                   
1435:  2vwb-A  2.4  3.2   58   519    2   MOLECULE: PUTATIVE O-SIALOGLYCOPROTEIN ENDOPEPTIDASE;                
1436:  2klo-A  2.4  3.7   59   138    5   MOLECULE: DNA REPLICATION FACTOR CDT1;                               
1437:  3bfm-A  2.4  7.8   54   230    6   MOLECULE: BIOTIN PROTEIN LIGASE-LIKE PROTEIN OF UNKNOWN FUN          
1438:  2rd9-A  2.4  3.1   56   189    5   MOLECULE: BH0186 PROTEIN;                                            
1439:  6tda-S  2.4  4.6   41   782    5   MOLECULE: HISTONE H3.2;                                              
1440:  1x9b-A  2.4  3.6   43    53   16   MOLECULE: HYPOTHETICAL MEMBRANE PROTEIN TA0354_69_121;               
1441:  4eyy-R  2.4  3.8   49    59    4   MOLECULE: ICMR;                                                      
1442:  3lsj-A  2.4  3.2   50   205    6   MOLECULE: DEST;                                                      
1443:  3o4z-A  2.4  3.7   47   572   11   MOLECULE: TELOMERE LENGTH REGULATION PROTEIN TEL2;                   
1444:  5cet-A  2.4  4.5   49   328   10   MOLECULE: BIFUNCTIONAL OLIGORIBONUCLEASE AND PAP PHOSPHATAS          
1445:  6nwz-A  2.4 11.3   50   665   12   MOLECULE: CARBOHYDRATE DEACETYLASE AGD3;                             
1446:  1td6-A  2.4  4.9   52   286    4   MOLECULE: HYPOTHETICAL PROTEIN MG237 HOMOLOG;                        
1447:  3uo3-B  2.4  2.8   45   147    9   MOLECULE: J-TYPE CO-CHAPERONE JAC1, MITOCHONDRIAL;                   
1448:  7eu9-A  2.4  2.6   55  1078    4   MOLECULE: CAS12I1 D647A MUTANT;                                      
1449:  6ty9-A  2.4  3.6   52  1208   17   MOLECULE: RNA-DEPENDENT RNA POLYMERASE;                              
1450:  3zv0-B  2.4  9.3   52   329   10   MOLECULE: PROTEIN SHQ1;                                              
1451:  5ul2-A  2.3  8.1   66   731    8   MOLECULE: OXSB PROTEIN;                                              
1452:  2d7d-A  2.3  8.7   55   621    5   MOLECULE: 5'-D(P*TP*TP*T)-3';                                        
1453:  7bst-A  2.3  3.0   53   384    8   MOLECULE: TYPE I RESTRICTION ENZYME R PROTEIN;                       
1454:  6dkm-D  2.3  2.5   41    79    5   MOLECULE: DHD131_A;                                                  
1455:  7c83-A  2.3  5.0   69   251   12   MOLECULE: 3-OXO-5-ALPHA-STEROID 4-DEHYDROGENASE;                     
1456:  5u70-A  2.3  8.1   55   901    0   MOLECULE: POTASSIUM CHANNEL SUBFAMILY T MEMBER 1;                    
1457:  5tr1-A  2.3  4.2   67   606    9   MOLECULE: CHLORIDE CHANNEL PROTEIN;                                  
1458:  6iya-F  2.3  2.6   39    49   10   MOLECULE: TRANSCRIPTIONAL REGULATOR COPG FAMILY;                     
1459:  5mx5-L  2.3  6.9   65   214    3   MOLECULE: PROTEASOME ACTIVATOR COMPLEX SUBUNIT 1;                    
1460:  2mcf-A  2.3  1.8   43   147    5   MOLECULE: TGAM_1934;                                                 
1461:  2v0p-A  2.3  6.3   63   219    5   MOLECULE: TYPE 2A PHOSPHATASE-ASSOCIATED PROTEIN 42;                 
1462:  4xvx-B  2.3  7.3   58   373    7   MOLECULE: ACYL-[ACYL-CARRIER-PROTEIN] DEHYDROGENASE MBTN;            
1463:  5lnk-Z  2.3  3.9   58   171    7   MOLECULE: MITOCHONDRIAL COMPLEX I, 51 KDA SUBUNIT;                   
1464:  1wa8-A  2.3  3.1   44    99    7   MOLECULE: ESAT-6 LIKE PROTEIN ESXB;                                  
1465:  4p6v-E  2.3  3.5   62   189   15   MOLECULE: NA(+)-TRANSLOCATING NADH-QUINONE REDUCTASE SUBUNI          
1466:  4rh7-A  2.3  5.5   55  3005    2   MOLECULE: GREEN FLUORESCENT PROTEIN/CYTOPLASMIC DYNEIN 2 HE          
1467:  1yvp-B  2.3  3.9   50   532   12   MOLECULE: Y RNA SEQUENCE, FIRST STRAND;                              
1468:  7kyc-A  2.3  3.5   66  1178    6   MOLECULE: PHOSPHOLIPID-TRANSPORTING ATPASE DNF1;                     
1469:  6u62-A  2.3  3.9   53  1109    6   MOLECULE: REGULATORY-ASSOCIATED PROTEIN OF MTOR;                     
1470:  7jmt-C  2.3  4.7   59   165    7   MOLECULE: BCL-2 PROTEIN;                                             
1471:  3tix-C  2.3  2.4   49   147    6   MOLECULE: UBIQUITIN-LIKE PROTEIN SMT3,RNA-INDUCED TRANSCRIP          
1472:  6gh5-M  2.3  3.5   51   338   12   MOLECULE: DNA-DIRECTED RNA POLYMERASE SUBUNIT ALPHA;                 
1473:  3c07-A  2.3  4.6   66   221    5   MOLECULE: PUTATIVE TETR-FAMILY TRANSCRIPTIONAL REGULATOR;            
1474:  4ad8-A  2.3  3.6   47   452    4   MOLECULE: DNA REPAIR PROTEIN RECN;                                   
1475:  3df8-A  2.3  4.6   52   109    6   MOLECULE: POSSIBLE HXLR FAMILY TRANSCRIPTIONAL FACTOR;               
1476:  2gta-A  2.3  3.0   45    98    7   MOLECULE: HYPOTHETICAL PROTEIN YPJD;                                 
1477:  4dve-A  2.3  3.6   65   189   11   MOLECULE: BIOTIN TRANSPORTER BIOY;                                   
1478:  4fwv-A  2.3  4.1   70   340    6   MOLECULE: TTC1975 PEPTIDASE;                                         
1479:  4z7f-B  2.3  3.4   58   169    9   MOLECULE: FOLATE ECF TRANSPORTER;                                    
1480:  6v7u-A  2.3  2.5   42    63    2   MOLECULE: QUORUM SENSING ANTI-ACTIVATOR PROTEIN AQS1;                
1481:  6sku-A  2.3  3.9   60   785   10   MOLECULE: PHOSPHOCHOLINE TRANSFERASE ANKX;                           
1482:  4zr1-B  2.3  5.0   75   275   11   MOLECULE: CERAMIDE VERY LONG CHAIN FATTY ACID HYDROXYLASE S          
1483:  5nzu-D  2.3  5.5   45   425    4   MOLECULE: COATOMER SUBUNIT ALPHA;                                    
1484:  6sxc-A  2.3  3.0   49   271   10   MOLECULE: ION TRANSPORT PROTEIN;                                     
1485:  4e3q-A  2.3  7.1   51   452   10   MOLECULE: PYRUVATE TRANSAMINASE;                                     
1486:  6ukj-A  2.3  4.1   78   350   10   MOLECULE: CHLOROQUINE RESISTANCE TRANSPORTER;                        
1487:  2p06-B  2.3  4.3   47    88    6   MOLECULE: HYPOTHETICAL PROTEIN AF_0060;                              
1488:  7kc4-B  2.3  8.0   52   493    4   MOLECULE: PROTEIN WNT-8A;                                            
1489:  2z99-A  2.3  4.1   54   160    7   MOLECULE: PUTATIVE UNCHARACTERIZED PROTEIN;                          
1490:  3k1j-A  2.3  1.9   41   566   12   MOLECULE: ATP-DEPENDENT PROTEASE LON;                                
1491:  2iaz-B  2.3  3.7   50   113    8   MOLECULE: HYPOTHETICAL PROTEIN SP1372;                               
1492:  7jsv-a  2.3  3.2   50    66   12   MOLECULE: PILIN;                                                     
1493:  5kbw-B  2.3  3.4   62   171    8   MOLECULE: RIBOFLAVIN TRANSPORTER RIBU;                               
1494:  6l2m-A  2.3  4.3   51   144    0   MOLECULE: NUCLEOSIDE DEAMINASE FAMILY PROTEIN;                       
1495:  4ets-B  2.3  3.2   47   149    9   MOLECULE: FERRIC UPTAKE REGULATION PROTEIN;                          
1496:  2zco-A  2.3  4.3   67   284    3   MOLECULE: DEHYDROSQUALENE SYNTHASE;                                  
1497:  3wnk-A  2.3  2.4   39   712   10   MOLECULE: CYCLOISOMALTOOLIGOSACCHARIDE GLUCANOTRANSFERASE;           
1498:  2bsk-D  2.3  3.1   54    90    6   MOLECULE: MITOCHONDRIAL IMPORT INNER MEMBRANE TRANSLOCASE            
1499:  6m5r-A  2.3  7.9   59   646   15   MOLECULE: TRIPARTITE TERMINASE SUBUNIT 3;                            
1500:  2yxl-A  2.3  3.6   61   444    5   MOLECULE: 450AA LONG HYPOTHETICAL FMU PROTEIN;                       
1501:  2oap-1  2.3  9.1   46   498    2   MOLECULE: TYPE II SECRETION SYSTEM PROTEIN;                          
1502:  4gnk-E  2.3  3.2   68   235    4   MOLECULE: GUANINE NUCLEOTIDE-BINDING PROTEIN G(Q) SUBUNIT A          
1503:  2wla-A  2.3  3.2   62   167   11   MOLECULE: DPS-LIKE PEROXIDE RESISTANCE PROTEIN;                      
1504:  3r2x-C  2.3  2.7   48    82    6   MOLECULE: HEMAGGLUTININ;                                             
1505:  5tz0-B  2.3  3.2   54   103    6   MOLECULE: FLUORESCENCE RECOVERY PROTEIN;                             
1506:  5ijn-E  2.3  5.9   67  1083    4   MOLECULE: NUCLEAR PORE COMPLEX PROTEIN NUP155;                       
1507:  3l09-C  2.3  3.2   59   253    5   MOLECULE: PUTATIVE TRANSCRIPTIONAL REGULATOR;                        
1508:  3ziu-A  2.3  4.0   56   621   11   MOLECULE: LEUCYL-TRNA SYNTHETASE;                                    
1509:  1b8x-A  2.3  5.5   57   260    4   MOLECULE: PROTEIN (AML-1B);                                          
1510:  3ez0-A  2.3  5.5   62   216    6   MOLECULE: UNCHARACTERIZED PROTEIN WITH FERRITIN-LIKE FOLD;           
1511:  6c26-3  2.3  3.4   47   126    6   MOLECULE: DOLICHYL-DIPHOSPHOOLIGOSACCHARIDE--PROTEIN                 
1512:  4y0h-D  2.3  9.4   48   463   10   MOLECULE: 4-AMINOBUTYRATE AMINOTRANSFERASE, MITOCHONDRIAL;           
1513:  2jqq-A  2.3  5.8   66   154    6   MOLECULE: CONSERVED OLIGOMERIC GOLGI COMPLEX SUBUNIT 2;              
1514:  6vm0-A  2.3  2.8   56   363    5   MOLECULE: GLYCINE RECEPTOR SUBUNIT ALPHAZ1;                          
1515:  2p5g-B  2.3  3.4   56   756   11   MOLECULE: TEMPLATE DNA;                                              
1516:  6wti-D  2.3  3.3   44    99   11   MOLECULE: CYTOCHROME O UBIQUINOL OXIDASE, SUBUNIT I;                 
1517:  3we9-A  2.3  5.0   68   247    6   MOLECULE: PUTATIVE PHYTOENE/SQUALENE SYNTHASE YISP;                  
1518:  6rlb-E  2.3  3.5   63   312    5   MOLECULE: O6-ALKYLGUANINE-DNA ALKYLTRANSFERASE MUTANT,DYNC2          
1519:  6z3w-F  2.3  4.1   60   110   15   MOLECULE: ER MEMBRANE PROTEIN COMPLEX SUBUNIT 1,ER MEMBRANE          
1520:  3ut2-A  2.3  4.8   70   735    6   MOLECULE: CATALASE-PEROXIDASE 2;                                     
1521:  4cgr-A  2.3  4.7   60   197   10   MOLECULE: PUTATIVE TETR-FAMILY TRANSCRIPTIONAL REGULATOR;            
1522:  6rd4-X  2.3  9.5   55   542    2   MOLECULE: ASA-10: POLYTOMELLA F-ATP SYNTHASE ASSOCIATED SUB          
1523:  2wus-R  2.3  2.5   48    87    8   MOLECULE: PUTATIVE UNCHARACTERIZED PROTEIN;                          
1524:  7dsj-A  2.3  3.8   61   363    7   MOLECULE: ANTHRANILATE PHOSPHORIBOSYLTRANSFERASE;                    
1525:  6agb-K  2.3  5.7   61   128   11   MOLECULE: CHROMOSOME V, COMPLETE SEQUENCE;                           
1526:  2h1n-A  2.3  4.0   55   566    9   MOLECULE: OLIGOENDOPEPTIDASE F;                                      
1527:  5hjn-A  2.3  7.9   48   308    8   MOLECULE: LD10117P;                                                  
1528:  6cfw-G  2.3  3.6   51   113    4   MOLECULE: MONOVALENT CATION/H+ ANTIPORTER SUBUNIT D;                 
1529:  1n81-A  2.3  3.1   58   186    7   MOLECULE: PLASMODIUM FALCIPARUM GAMETE ANTIGEN 27/25;                
1530:  6u8y-c  2.3  2.9   53   112    8   MOLECULE: MONOVALENT CATION/H+ ANTIPORTER SUBUNIT E;                 
1531:  3edp-A  2.3  4.8   51   223    6   MOLECULE: LIN2111 PROTEIN;                                           
1532:  5ujc-A  2.3  4.8   64   267    6   MOLECULE: MMACHC-LIKE PROTEIN;                                       
1533:  4pl0-B  2.3  3.2   75   576    8   MOLECULE: MICROCIN-J25 EXPORT ATP-BINDING/PERMEASE PROTEIN           
1534:  4bk0-B  2.3  3.2   51    97    0   MOLECULE: ATP-DEPENDENT DNA HELICASE Q5;                             
1535:  4uxv-A  2.3  6.1   51   522   10   MOLECULE: SEPTATION RING FORMATION REGULATOR EZRA;                   
1536:  6n51-B  2.3  8.4   59   793    5   MOLECULE: METABOTROPIC GLUTAMATE RECEPTOR 5;                         
1537:  5b58-A  2.3  3.6   69   331   16   MOLECULE: PUTATIVE HEMIN ABC TRANSPORT SYSTEM, MEMBRANE PRO          
1538:  6t9i-K  2.3  7.1   48   279   15   MOLECULE: TRANSCRIPTION FACTOR SPT20;                                
1539:  7emf-A  2.3  3.1   41   467    7   MOLECULE: MEDIATOR OF RNA POLYMERASE II TRANSCRIPTION SUBUN          
1540:  1yb3-A  2.3 11.7   48   166   15   MOLECULE: HYPOTHETICAL PROTEIN;                                      
1541:  6omp-A  2.3  2.7   56   356    7   MOLECULE: PTMU3;                                                     
1542:  1j1v-A  2.3  3.0   43    94    2   MOLECULE: 5'-D(*TP*GP*TP*TP*AP*TP*CP*CP*AP*CP*AP*GP*G)-3';           
1543:  5w3s-A  2.3  3.9   56   485    7   MOLECULE: MUCOLIPIN-3 ISOFORM 1;                                     
1544:  6oqr-W  2.3  3.4   55   173    7   MOLECULE: ATP SYNTHASE SUBUNIT DELTA;                                
1545:  2huj-A  2.3  3.3   55   125    2   MOLECULE: LIN2004 PROTEIN;                                           
1546:  1jr3-E  2.3  3.8   56   334    5   MOLECULE: DNA POLYMERASE III SUBUNIT GAMMA;                          
1547:  3dd4-A  2.3  3.5   63   214   14   MOLECULE: KV CHANNEL-INTERACTING PROTEIN 4;                          
1548:  7bqr-A  2.3  3.6   65   137    3   MOLECULE: MUSSOC;                                                    
1549:  6c03-A  2.3  2.3   39   138    5   MOLECULE: PUTATIVE RNA POLYMERASE ECF-SUBFAMILY SIGMA FACTO          
1550:  6s4m-A  2.3  3.4   76   426   12   MOLECULE: MAJOR FACILITATOR SUPERFAMILY DOMAIN-CONTAINING P          
1551:  5n35-A  2.3  2.8   41    60    7   MOLECULE: POLB1 BINDING PROTEIN 2 (PBP2);                            
1552:  6w17-F  2.3  5.3   48   168    8   MOLECULE: ACTIN-RELATED PROTEIN 3;                                   
1553:  5hc9-A  2.3 11.1   52   425    8   MOLECULE: TRNA NUCLEOTIDYL TRANSFERASE-RELATED PROTEIN;              
1554:  2clb-A  2.3  3.3   56   169    4   MOLECULE: DPS-LIKE PROTEIN;                                          
1555:  2pff-B  2.3  1.9   45  2006    9   MOLECULE: FATTY ACID SYNTHASE SUBUNIT ALPHA;                         
1556:  2ets-A  2.3  3.6   56   115    0   MOLECULE: HYPOTHETICAL PROTEIN;                                      
1557:  4uig-A  2.3  2.0   43    91    5   MOLECULE: COPPER SENSITIVE OPERON REPRESSOR;                         
1558:  2yev-B  2.3  2.9   49   319    8   MOLECULE: CYTOCHROME C OXIDASE POLYPEPTIDE I+III;                    
1559:  6lkg-D  2.3  2.3   49   171    0   MOLECULE: SENSOR PROTEIN KINASE HPTS;                                
1560:  4kzs-A  2.3  3.5   51   242    8   MOLECULE: LPP20 LIPOFAMILY PROTEIN;                                  
1561:  5m48-A  2.3  3.4   55   114    5   MOLECULE: REGULATOR OF TY1 TRANSPOSITION PROTEIN 103;                
1562:  6ezn-H  2.3  2.4   43   259    5   MOLECULE: DOLICHYL-DIPHOSPHOOLIGOSACCHARIDE--PROTEIN                 
1563:  3l6a-A  2.3  3.4   65   350    6   MOLECULE: EUKARYOTIC TRANSLATION INITIATION FACTOR 4 GAMMA           
1564:  3vk9-C  2.3  3.4   52   215    2   MOLECULE: GLUTATHIONE S-TRANSFERASE DELTA;                           
1565:  4hqo-B  2.3  5.8   55   260    2   MOLECULE: SPOROZOITE SURFACE PROTEIN 2;                              
1566:  2l35-A  2.3  2.6   42    62   10   MOLECULE: DAP12-NKG2C_TM;                                            
1567:  4exj-B  2.3  4.6   66   222    6   MOLECULE: UNCHARACTERIZED PROTEIN;                                   
1568:  1us7-B  2.3  3.7   60   193    5   MOLECULE: HEAT SHOCK PROTEIN HSP82;                                  
1569:  7k0i-C  2.3  3.4   44    62    0   MOLECULE: SERINE PALMITOYLTRANSFERASE 1;                             
1570:  6cp6-Y  2.3  3.5   54   188    2   MOLECULE: ATP SYNTHASE SUBUNIT 9, MITOCHONDRIAL;                     
1571:  7c76-B  2.3  3.5   75   483   12   MOLECULE: TOLL-LIKE RECEPTOR 3;                                      
1572:  4par-A  2.3 12.3   51   314    8   MOLECULE: DNA 18-MER;                                                
1573:  5j0l-A  2.3  6.8   57   130    4   MOLECULE: DESIGNED PROTEIN 3L6HC2_2;                                 
1574:  2b2w-A  2.3  6.6   54   177    2   MOLECULE: CHROMODOMAIN-HELICASE-DNA-BINDING PROTEIN 1;               
1575:  6au8-A  2.3  4.9   58   280    9   MOLECULE: GOLGI TO ER TRAFFIC PROTEIN 4 HOMOLOG;                     
1576:  6lw5-A  2.3  9.7   65   427   11   MOLECULE: SOLUBLE CYTOCHROME B562,N-FORMYL PEPTIDE RECEPTOR          
1577:  6cgh-A  2.3  7.5   52    89   10   MOLECULE: DNAJ HOMOLOG SUBFAMILY C MEMBER 2;                         
1578:  5h5v-A  2.3  3.4   63   352    2   MOLECULE: FLAGELLAR HOOK-ASSOCIATED PROTEIN 2;                       
1579:  5iun-E  2.3  8.5   67   220    4   MOLECULE: SENSOR HISTIDINE KINASE DESK;                              
1580:  2fyf-A  2.3  6.9   50   368   10   MOLECULE: PHOSPHOSERINE AMINOTRANSFERASE;                            
1581:  5z08-C  2.3  2.8   53   102    2   MOLECULE: CENP-I;                                                    
1582:  7ls6-H  2.3  4.9   49   118    4   MOLECULE: PROTEASOME SUBUNIT ALPHA TYPE-1;                           
1583:  1vrb-D  2.3  5.5   49   313    2   MOLECULE: PUTATIVE ASPARAGINYL HYDROXYLASE;                          
1584:  6e11-E  2.3  7.3   54   210    7   MOLECULE: UNKNOWN (CLAW);                                            
1585:  3o8z-A  2.3  5.0   65   152    2   MOLECULE: TRANSCRIPTION FACTOR IWS1;                                 
1586:  3vv9-B  2.3  3.4   74   268   11   MOLECULE: ALTERNATIVE OXIDASE, MITOCHONDRIAL;                        
1587:  6lar-A  2.3  4.4   49    81    6   MOLECULE: ESX-3 SECRETION SYSTEM ATPASE ECCB3;                       
1588:  3m1m-A  2.3  2.7   48   320    8   MOLECULE: ORF904;                                                    
1589:  6ppi-A  2.3  4.0   68   413    7   MOLECULE: PORTAL PROTEIN;                                            
1590:  6bua-A  2.3  8.5   59   942    2   MOLECULE: DICER-2, ISOFORM A;                                        
1591:  5f15-A  2.3  3.5   68   541   12   MOLECULE: 4-AMINO-4-DEOXY-L-ARABINOSE (L-ARA4N) TRANSFERASE          
1592:  4k82-A  2.3  5.0   62   205    8   MOLECULE: LV-RANASPUMIN (LV-RSN-1);                                  
1593:  2ew2-B  2.3  3.1   57   314    7   MOLECULE: 2-DEHYDROPANTOATE 2-REDUCTASE, PUTATIVE;                   
1594:  5d18-A  2.3  4.4   67   202    4   MOLECULE: TETR FAMILY TRANSCRIPTIONAL REGULATOR;                     
1595:  2olt-C  2.3  2.6   62   217   13   MOLECULE: HYPOTHETICAL PROTEIN;                                      
1596:  6bug-C  2.3  4.2   64   414   13   MOLECULE: D-ALANYL CARRIER PROTEIN;                                  
1597:  7kgv-B  2.3  3.2   66   404    5   MOLECULE: SODIUM-COUPLED NEUTRAL AMINO ACID TRANSPORTER 9;           
1598:  5h2a-A  2.3  3.6   55   271    4   MOLECULE: KLLA0C04147P;                                              
1599:  7jz2-A  2.3  6.2   62   481    8   MOLECULE: SUCCINATE DEHYDROGENASE FLAVOPROTEIN SUBUNIT;              
1600:  6db1-A  2.3  4.2   68   137    9   MOLECULE: PUTATIVE METHYL-ACCEPTING CHEMOTAXIS PROTEIN;              
1601:  6fxd-A  2.3  4.4   51   128   18   MOLECULE: MUPZ;                                                      
1602:  4j41-B  2.3  2.8   47    86    4   MOLECULE: SECRETED PROTEIN ESXB;                                     
1603:  6edw-B  2.3  2.8   37   746    5   MOLECULE: ISOCITRATE LYASE 2;                                        
1604:  5nwt-M  2.3  3.5   49   431    8   MOLECULE: DNA-DIRECTED RNA POLYMERASE SUBUNIT ALPHA;                 
1605:  1e7p-C  2.3  4.1   62   254    8   MOLECULE: FUMARATE REDUCTASE FLAVOPROTEIN SUBUNIT;                   
1606:  5d2m-C  2.3  3.5   62   158   10   MOLECULE: SUMO-CONJUGATING ENZYME UBC9;                              
1607:  4x8q-A  2.3  3.8   51   207    8   MOLECULE: UNCHARACTERIZED PROTEIN;                                   
1608:  7lto-A  2.3  3.0   51   367   10   MOLECULE: NON-STRUCTURAL MAINTENANCE OF CHROMOSOME ELEMENT           
1609:  2kj5-A  2.3  3.2   51   116   12   MOLECULE: PHAGE INTEGRASE;                                           
1610:  5x6o-G  2.3  6.3   56   704    9   MOLECULE: SERINE/THREONINE-PROTEIN KINASE MEC1;                      
1611:  5lnk-J  2.3  5.7   49   175    4   MOLECULE: MITOCHONDRIAL COMPLEX I, 51 KDA SUBUNIT;                   
1612:  2xgj-B  2.3  4.5   52   773    8   MOLECULE: ATP-DEPENDENT RNA HELICASE DOB1;                           
1613:  5bq9-B  2.3  3.1   56   437    0   MOLECULE: UNCHARACTERIZED PROTEIN;                                   
1614:  1mqs-A  2.3  3.2   50   588    6   MOLECULE: SLY1 PROTEIN;                                              
1615:  3s5r-A  2.3  3.8   51   197   10   MOLECULE: TRANSCRIPTIONAL REGULATOR TETR FAMILY;                     
1616:  1ku9-A  2.3  3.0   49   151    0   MOLECULE: HYPOTHETICAL PROTEIN MJ223;                                
1617:  2pzi-A  2.3  3.0   42   654    5   MOLECULE: PROBABLE SERINE/THREONINE-PROTEIN KINASE PKNG;             
1618:  3h20-A  2.3  2.9   48   288    4   MOLECULE: REPLICATION PROTEIN B;                                     
1619:  6nuw-J  2.3  3.0   48   147    6   MOLECULE: INNER KINETOCHORE SUBUNIT IML3;                            
1620:  6z5l-A  2.3  4.0   51   251    4   MOLECULE: MATRIX PROTEIN 1;                                          
1621:  6t9i-I  2.3  6.0   51   173   10   MOLECULE: TRANSCRIPTION FACTOR SPT20;                                
1622:  4pj3-A  2.3  2.9   48  1335   13   MOLECULE: INTRON-BINDING PROTEIN AQUARIUS;                           
1623:  4dvg-B  2.3  3.8   54   305    6   MOLECULE: RHO-LIKE SMALL GTPASE;                                     
1624:  2qwt-A  2.3  3.7   65   167    3   MOLECULE: TRANSCRIPTIONAL REGULATOR, TETR FAMILY;                    
1625:  5cuf-C  2.3  2.6   53   370    4   MOLECULE: SESTRIN-2;                                                 
1626:  3i4r-B  2.3  3.0   42   528    7   MOLECULE: NUCLEAR PORE COMPLEX PROTEIN NUP107;                       
1627:  4rib-B  2.3  5.7   45   628    2   MOLECULE: FANCONI-ASSOCIATED NUCLEASE 1;                             
1628:  4f88-1  2.3  1.8   37   430   14   MOLECULE: PLYCA;                                                     
1629:  7d3u-D  2.3  5.0   55   534   11   MOLECULE: MONOVALENT NA+/H+ ANTIPORTER SUBUNIT D;                    
1630:  2lf4-A  2.3  3.4   47   232   11   MOLECULE: GAG POLYPROTEIN;                                           
1631:  1l6n-A  2.3  3.9   50   288   10   MOLECULE: GAG POLYPROTEIN;                                           
1632:  2kc7-A  2.3  4.6   47    99    4   MOLECULE: BFR218_PROTEIN;                                            
1633:  5lb7-B  2.3  3.6   48    78    8   MOLECULE: KATANIN P80 WD40 REPEAT-CONTAINING SUBUNIT B1;             
1634:  5k7l-A  2.3  5.4   65   701    9   MOLECULE: POTASSIUM VOLTAGE-GATED CHANNEL SUBFAMILY H MEMBE          
1635:  4etr-B  2.3  3.0   49   122    4   MOLECULE: PUTATIVE UNCHARACTERIZED PROTEIN;                          
1636:  2k73-A  2.3  3.7   59   183    8   MOLECULE: DISULFIDE BOND FORMATION PROTEIN B;                        
1637:  6d3a-A  2.3  3.0   54   347    7   MOLECULE: POLY(ADP-RIBOSE) GLYCOHYDROLASE ARH3;                      
1638:  3axj-B  2.3  4.2   49   240    6   MOLECULE: GM27569P;                                                  
1639:  5j0n-F  2.3  3.4   52   356    8   MOLECULE: ATTP(-117 TO +79);                                         
1640:  4raj-A  2.2  5.6   70   216    4   MOLECULE: HEME OXYGENASE;                                            
1641:  5tgz-A  2.2  4.3   70   439    3   MOLECULE: CANNABINOID RECEPTOR 1,FLAVODOXIN,CANNABINOID REC          
1642:  5cwd-A  2.2  3.5   61   171    7   MOLECULE: DESIGNED HELICAL REPEAT PROTEIN;                           
1643:  3hnw-A  2.2  4.3   49   128    2   MOLECULE: UNCHARACTERIZED PROTEIN;                                   
1644:  3jv3-A  2.2  4.9   71   278    0   MOLECULE: INTERSECTIN-1;                                             
1645:  4anj-A  2.2  5.2   69   995    4   MOLECULE: UNCONVENTIONAL MYOSIN-VI, GREEN FLUORESCENT PROTE          
1646:  5b0l-B  2.2  4.4   63   334   11   MOLECULE: MOEN5,DNA-BINDING PROTEIN 7D;                              
1647:  6w1s-S  2.2  5.3   64   901    8   MOLECULE: MEDIATOR OF RNA POLYMERASE II TRANSCRIPTION SUBUN          
1648:  3l39-A  2.2  3.7   68   209   12   MOLECULE: PUTATIVE PHOU-LIKE PHOSPHATE REGULATORY PROTEIN;           
1649:  5x2n-C  2.2 11.7   56   434    7   MOLECULE: TASTE RECEPTOR, TYPE 1, MEMBER 2A;                         
1650:  4gzu-A  2.2  4.8   65   436    6   MOLECULE: FERM, RHOGEF AND PLECKSTRIN DOMAIN-CONTAINING PRO          
1651:  7btq-A  2.2  3.1   59   474   12   MOLECULE: TYPE I RESTRICTION ENZYME ECOR124II M PROTEIN;             
1652:  2db7-A  2.2  2.3   41    57    7   MOLECULE: HAIRY/ENHANCER-OF-SPLIT RELATED WITH YRPW MOTIF            
1653:  4g9q-A  2.2  3.6   61   238   10   MOLECULE: 4-CARBOXYMUCONOLACTONE DECARBOXYLASE;                      
1654:  5n9j-B  2.2  5.6   55   133    4   MOLECULE: MEDIATOR OF RNA POLYMERASE II TRANSCRIPTION SUBUN          
1655:  3zx6-A  2.2  4.3   45   303    4   MOLECULE: HAMP, METHYL-ACCEPTING CHEMOTAXIS PROTEIN I;               
1656:  5cwq-A  2.2  5.5   70   233   11   MOLECULE: DESIGNED HELICAL REPEAT PROTEIN;                           
1657:  5vkv-A  2.2  3.8   59   224   15   MOLECULE: CYTOCHROME C-TYPE BIOGENESIS PROTEIN CCDA;                 
1658:  5ce3-B  2.2  4.0   60   598    5   MOLECULE: ACTIN;                                                     
1659:  2rnn-A  2.2  8.7   63   114   13   MOLECULE: E3 SUMO-PROTEIN LIGASE SIZ1;                               
1660:  3q9d-A  2.2  2.4   47   175    0   MOLECULE: PROTEIN CPN_0803/CP_1068/CPJ0803/CPB0832;                  
1661:  2f07-A  2.2  4.3   67   197    6   MOLECULE: YVDT;                                                      
1662:  5tth-A  2.2  7.1   48   671    8   MOLECULE: C-TERMINAL SPYCATCHER FUSION OF WILDTYPE ZEBRAFIS          
1663:  3sf5-C  2.2  3.9   66   230    2   MOLECULE: UREASE ACCESSORY PROTEIN UREF;                             
1664:  4egw-A  2.2  3.8   66   250    6   MOLECULE: MAGNESIUM TRANSPORT PROTEIN CORA;                          
1665:  6upr-B  2.2  3.3   48   270    2   MOLECULE: SEPTIN-2;                                                  
1666:  6dgd-A  2.2  2.3   41   704    7   MOLECULE: PRIMOSOMAL PROTEIN N';                                     
1667:  3gnl-A  2.2  3.9   43   234    5   MOLECULE: UNCHARACTERIZED PROTEIN, DUF633, LMOF2365_1472;            
1668:  6lz7-A  2.2  4.6   54   492   11   MOLECULE: CRYPTOCHROME-1;                                            
1669:  5hs5-A  2.2  3.1   46   116   11   MOLECULE: HTH-TYPE TRANSCRIPTIONAL REGULATOR SARX;                   
1670:  6rfq-P  2.2  8.8   67   123   13   MOLECULE: SUBUNIT NUAM OF NADH:UBIQUINONE OXIDOREDUCTASE (C          
1671:  6qct-A  2.2  4.3   63   722    6   MOLECULE: POLYMERASE ACIDIC PROTEIN;                                 
1672:  6n7m-A  2.2  4.0   41    63    5   MOLECULE: HYPOTHETICAL PROTEIN CD630_05490;                          
1673:  6tdw-C  2.2  3.5   53   157    2   MOLECULE: ATPTB1;                                                    
1674:  4gyi-A  2.2  4.2   57   339    4   MOLECULE: RIO2 KINASE;                                               
1675:  3bjo-A  2.2  2.8   53   103    6   MOLECULE: UNCHARACTERIZED ATP-BINDING PROTEIN MJ1010;                
1676:  5w5y-O  2.2  3.4   59   640    0   MOLECULE: DNA-DIRECTED RNA POLYMERASE I SUBUNIT RPA190;              
1677:  2m45-A  2.2  4.3   51    87    2   MOLECULE: MINICHROMOSOME MAINTENANCE PROTEIN MCM;                    
1678:  5ztc-A  2.2  4.0   69   197    6   MOLECULE: LMO2088 PROTEIN;                                           
1679:  6c94-A  2.2  4.5   69   482    7   MOLECULE: CYTOCHROME P450 4B1;                                       
1680:  5z06-B  2.2  5.6   63   698    2   MOLECULE: BDI_3064 PROTEIN;                                          
1681:  3llw-D  2.2  5.0   54   289    9   MOLECULE: GERANYLTRANSTRANSFERASE (ISPA);                            
1682:  2ogf-B  2.2  3.4   54   122    2   MOLECULE: HYPOTHETICAL PROTEIN MJ0408;                               
1683:  5h0j-A  2.2 11.1   54   234    4   MOLECULE: UNCHARACTERIZED PROTEIN;                                   
1684:  4o7o-B  2.2  3.7   73   451   11   MOLECULE: MALTOKINASE;                                               
1685:  6b1u-C  2.2  3.4   63   460   10   MOLECULE: 5'-AMP-ACTIVATED PROTEIN KINASE CATALYTIC SUBUNIT          
1686:  5b46-B  2.2  7.2   50   301    4   MOLECULE: 2-OXOACID--FERREDOXIN OXIDOREDUCTASE ALPHA SUBUNI          
1687:  6w1s-X  2.2  4.5   53   123    4   MOLECULE: MEDIATOR OF RNA POLYMERASE II TRANSCRIPTION SUBUN          
1688:  7akx-A  2.2  7.1   53   224    4   MOLECULE: VIRAL RHODOPSIN OLPVR1;                                    
1689:  4dlq-A  2.2  3.3   60   353    2   MOLECULE: LATROPHILIN-1;                                             
1690:  2ib0-A  2.2  4.0   59   142   12   MOLECULE: CONSERVED HYPOTHETICAL ALANINE RICH PROTEIN;               
1691:  5wql-A  2.2  6.0   47   270   11   MOLECULE: LIPOPROTEIN NLPI;                                          
1692:  7cmg-A  2.2  9.6   57   487    4   MOLECULE: POR SECRETION SYSTEM PROTEIN PORM/GLDM;                    
1693:  1us2-A  2.2  3.5   51   507    0   MOLECULE: ENDO-BETA-1,4-XYLANASE;                                    
1694:  5k8b-A  2.2 10.3   53   394    6   MOLECULE: 8-AMINO-3,8-DIDEOXY-ALPHA-D-MANNO-OCTULOSONATE             
1695:  2gbb-A  2.2  2.7   43   156    9   MOLECULE: PUTATIVE CHORISMATE MUTASE;                                
1696:  4bzj-C  2.2  3.7   51   693    8   MOLECULE: PROTEIN TRANSPORT PROTEIN SEC31;                           
1697:  6nr8-6  2.2  4.3   55   102    5   MOLECULE: PREFOLDIN SUBUNIT 1;                                       
1698:  5ipx-A  2.2  4.1   55   282    5   MOLECULE: ORF49 PROTEIN;                                             
1699:  4cad-I  2.2  3.9   67   254   13   MOLECULE: RAS AND A-FACTOR CONVERTING ENZYME 1, RCE1;                
1700:  5iz5-A  2.2  3.9   65   757    5   MOLECULE: CYTOSOLIC PHOSPHOLIPASE A2 DELTA;                          
1701:  3e9n-B  2.2  3.7   48   181    8   MOLECULE: PUTATIVE SHORT-CHAIN DEHYDROGENASE/REDUCTASE;              
1702:  3npe-A  2.2  3.6   48   522   17   MOLECULE: 9-CIS-EPOXYCAROTENOID DIOXYGENASE 1, CHLOROPLASTI          
1703:  3ll7-A  2.2  3.9   46   401    2   MOLECULE: PUTATIVE METHYLTRANSFERASE;                                
1704:  2oh3-A  2.2  2.7   58   149    9   MOLECULE: COG1633: UNCHARACTERIZED CONSERVED PROTEIN;                
1705:  5ea1-B  2.2  3.9   48   128    4   MOLECULE: TRANSCRIPTION ACTIVATOR BRG1;                              
1706:  5j9u-G  2.2  2.8   47   297    6   MOLECULE: HISTONE ACETYLTRANSFERASE ESA1;                            
1707:  5lsj-A  2.2  3.1   55   199    9   MOLECULE: PROTEIN MIS12 HOMOLOG;                                     
1708:  2gfp-A  2.2  3.7   76   375    5   MOLECULE: MULTIDRUG RESISTANCE PROTEIN D;                            
1709:  4aqi-A  2.2  3.0   49    96   10   MOLECULE: PROTEIN S100-A7A;                                          
1710:  2ibo-A  2.2  3.7   53    90    8   MOLECULE: HYPOTHETICAL PROTEIN SP2199;                               
1711:  6sj8-A  2.2  9.5   52   305   10   MOLECULE: TETRAHYDROMETHANOPTERIN S-METHYLTRANSFERASE;               
1712:  2gpe-D  2.2  3.5   39    48   10   MOLECULE: BIFUNCTIONAL PROTEIN PUTA;                                 
1713:  6zz6-D  2.2  4.5   61  1050    7   MOLECULE: STRUCTURAL MAINTENANCE OF CHROMOSOMES PROTEIN 1,S          
1714:  7aft-F  2.2  5.3   53   190    9   MOLECULE: PROTEIN TRANSPORT PROTEIN SEC61;                           
1715:  6vls-D  2.2  3.0   53   963   11   MOLECULE: MALTOSE/MALTODEXTRIN-BINDING PERIPLASMIC PROTEIN,          
1716:  2fup-A  2.2  4.2   61   128    5   MOLECULE: HYPOTHETICAL PROTEIN PA3352;                               
1717:  6c0f-w  2.2  3.2   44    70    7   MOLECULE: SACCHAROMYCES CEREVISIAE S288C 35S PRE-RIBOSOMAL           
1718:  6ly9-M  2.2  3.8   66   321    8   MOLECULE: V-TYPE ATP SYNTHASE SUBUNIT I;                             
1719:  5n4a-A  2.2  2.4   39   633    8   MOLECULE: INTRAFLAGELLAR TRANSPORT PROTEIN 80;                       
1720:  1xjs-A  2.2  4.5   55   147    2   MOLECULE: NIFU-LIKE PROTEIN;                                         
1721:  2qkm-B  2.2  3.3   58   266    9   MOLECULE: SPBC3B9.21 PROTEIN;                                        
1722:  2x3m-A  2.2  2.7   50   166    6   MOLECULE: HYPOTHETICAL PROTEIN ORF239;                               
1723:  3c98-B  2.2  4.2   69   230    1   MOLECULE: SYNTAXIN-BINDING PROTEIN 1;                                
1724:  1t4y-A  2.2  4.0   45   105    4   MOLECULE: ADAPTIVE-RESPONSE SENSORY-KINASE SASA;                     
1725:  3h0g-A  2.2  9.0   69  1496   10   MOLECULE: DNA-DIRECTED RNA POLYMERASE II SUBUNIT RPB1;               
1726:  2m8e-A  2.2  5.0   48    57    4   MOLECULE: SLEEPING BEAUTY TRANSPOSASE;                               
1727:  4gf2-A  2.2  4.0   73   595    3   MOLECULE: ERYTHROCYTE BINDING ANTIGEN 140;                           
1728:  5abb-A  2.2  3.7   73   443    4   MOLECULE: PROTEIN TRANSLOCASE SUBUNIT SECY;                          
1729:  3crl-B  2.2  6.3   62   383    3   MOLECULE: PYRUVATE DEHYDROGENASE [LIPOAMIDE] KINASE ISOZYME          
1730:  6ql4-A  2.2  4.5   55   660    9   MOLECULE: PUTATIVE MITOCHONDRIAL DYNAMIN PROTEIN;                    
1731:  6msr-A  2.2  2.2   41    76    7   MOLECULE: PRO-2.5;                                                   
1732:  3syk-A  2.2  2.7   43   290    7   MOLECULE: PROTEIN CBBX;                                              
1733:  6ks0-A  2.2  8.3   60   286    5   MOLECULE: ADIPONECTIN RECEPTOR PROTEIN 1;                            
1734:  2h8o-A  2.2  4.1   70   283    6   MOLECULE: GERANYLTRANSTRANSFERASE;                                   
1735:  2qcx-B  2.2  5.3   72   227   10   MOLECULE: TRANSCRIPTIONAL ACTIVATOR TENA;                            
1736:  5ln3-M  2.2  4.2   45   389    7   MOLECULE: 26S PROTEASOME NON-ATPASE REGULATORY SUBUNIT 2;            
1737:  4ymt-B  2.2  4.4   67   216    3   MOLECULE: ABC-TYPE POLAR AMINO ACID TRANSPORT SYSTEM, ATPAS          
1738:  2x5c-B  2.2  9.4   50   101    6   MOLECULE: HYPOTHETICAL PROTEIN ORF131;                               
1739:  6x44-B  2.2  3.4   51   389    4   MOLECULE: SERINE REPEAT ANTIGEN 5;                                   
1740:  1ufz-A  2.2  4.5   42    83    0   MOLECULE: HYPOTHETICAL PROTEIN BAB28515;                             
1741:  3bh1-D  2.2  4.0   57   487    4   MOLECULE: UPF0371 PROTEIN DIP2346;                                   
1742:  5mmi-Z  2.2  6.3   53   101    4   MOLECULE: 50S RIBOSOMAL PROTEIN L31;                                 
1743:  5y78-A  2.2  4.2   80   305   10   MOLECULE: PUTATIVE HEXOSE PHOSPHATE TRANSLOCATOR;                    
1744:  3j9t-O  2.2  3.9   61   392   13   MOLECULE: V-TYPE PROTON ATPASE SUBUNIT D;                            
1745:  4fqd-A  2.2  3.5   46   436    4   MOLECULE: NIKO PROTEIN;                                              
1746:  3hta-A  2.2  4.8   68   190    4   MOLECULE: EBRA REPRESSOR;                                            
1747:  6poo-A  2.2  7.3   57   273    2   MOLECULE: BIBA;                                                      
1748:  1jj2-O  2.2  7.8   46   143    4   MOLECULE: 23S RRNA;                                                  
1749:  2xq2-A  2.2  4.1   76   538    8   MOLECULE: SODIUM/GLUCOSE COTRANSPORTER;                              
1750:  7jh6-A  2.2  3.2   58   174   12   MOLECULE: TWO-DOMAIN DI-ZN(II) AND PORPHYRIN-BINDING PROTEI          
1751:  4ejo-A  2.2  2.7   51   112    8   MOLECULE: TRANSCRIPTIONAL REGULATOR, PADR-LIKE FAMILY;               
1752:  5xef-A  2.2  8.1   54   123    6   MOLECULE: FLAGELLAR PROTEIN FLIS;                                    
1753:  3mw6-A  2.2  4.0   57   122   12   MOLECULE: UNCHARACTERIZED PROTEIN NMB1681;                           
1754:  2i0m-A  2.2  3.6   62   207    8   MOLECULE: PHOSPHATE TRANSPORT SYSTEM PROTEIN PHOU;                   
1755:  2h9d-D  2.2  2.2   47   100   17   MOLECULE: SALICYLATE BIOSYNTHESIS PROTEIN PCHB;                      
1756:  5dlq-B  2.2  5.5   70  1052    7   MOLECULE: EXPORTIN-4;                                                
1757:  3aei-A  2.2  4.2   51    94    6   MOLECULE: PREFOLDIN BETA SUBUNIT 2;                                  
1758:  3euk-J  2.2  3.5   49   124    4   MOLECULE: CHROMOSOME PARTITION PROTEIN MUKB, LINKER;                 
1759:  6rax-N  2.2  5.4   53   207   11   MOLECULE: DNA REPLICATION LICENSING FACTOR MCM2;                     
1760:  5a5t-L  2.2  5.7   63   372    6   MOLECULE: EUKARYOTIC TRANSLATION INITIATION FACTOR 3 SUBUNI          
1761:  6uak-A  2.2  2.0   44   298    7   MOLECULE: SAM DEPENDENT METHYLTRANSFERASE LAHSB;                     
1762:  7k0a-A  2.2  3.6   53   196    6   MOLECULE: PUROMYCIN N-ACETYLTRANSFERASE;                             
1763:  2ahr-A  2.2  5.5   60   257   12   MOLECULE: PUTATIVE PYRROLINE CARBOXYLATE REDUCTASE;                  
1764:  5a5t-E  2.2  3.5   50   419    6   MOLECULE: EUKARYOTIC TRANSLATION INITIATION FACTOR 3 SUBUNI          
1765:  4u3e-A  2.2  4.3   59   637    5   MOLECULE: RIBONUCLEOSIDE TRIPHOSPHATE REDUCTASE;                     
1766:  7a5p-s  2.2  3.2   46    76    4   MOLECULE: U2 SNRNA;                                                  
1767:  7bpa-A  2.2  5.6   48   742   10   MOLECULE: TRANSITIONAL ENDOPLASMIC RETICULUM ATPASE;                 
1768:  5ayk-A  2.2  5.3   53   744    4   MOLECULE: DNAJ HOMOLOG SUBFAMILY C MEMBER 10;                        
1769:  5kwe-A  2.2  4.4   53   255    9   MOLECULE: HALOHYDRIN DEHALOGENASE;                                   
1770:  6hqa-A  2.2  4.9   59   887    7   MOLECULE: TAF2;                                                      
1771:  4rku-2  2.2  4.7   60   146    7   MOLECULE: PHOTOSYSTEM I P700 CHLOROPHYLL A APOPROTEIN A1;            
1772:  6eo1-A  2.2  2.9   49   355   10   MOLECULE: CYCLIC NUCLEOTIDE-GATED POTASSIUM CHANNEL MLL3241          
1773:  6lth-I  2.2  3.8   56   120    5   MOLECULE: TRANSCRIPTION ACTIVATOR BRG1;                              
1774:  5wuq-C  2.2  3.8   48    70    2   MOLECULE: ECF RNA POLYMERASE SIGMA FACTOR SIGW;                      
1775:  6d03-E  2.2  4.1   56   466    7   MOLECULE: TRANSFERRIN RECEPTOR PROTEIN 1;                            
1776:  6y37-C  2.2  6.7   49   118    8   MOLECULE: HAPB;                                                      
1777:  1miv-A  2.2  3.4   49   395   10   MOLECULE: TRNA CCA-ADDING ENZYME;                                    
1778:  6r3q-A  2.2  3.2   62   841    8   MOLECULE: ADENYLATE CYCLASE 9;                                       
1779:  5b82-A  2.2  3.2   63   161    6   MOLECULE: TLL0287 PROTEIN;                                           
1780:  4fm3-C  2.2  7.1   49    96    8   MOLECULE: UNCHARACTERIZED HYPOTHETICAL PROTEIN;                      
1781:  3col-A  2.2  3.7   54   180    6   MOLECULE: PUTATIVE TRANSCRIPTION REGULATOR;                          
1782:  5fwl-E  2.2  3.7   56   259    7   MOLECULE: HEAT SHOCK PROTEIN HSP 90 BETA;                            
1783:  6mzb-A  2.2  8.3   62   820   10   MOLECULE: ROD CGMP-SPECIFIC 3',5'-CYCLIC PHOSPHODIESTERASE           
1784:  3bes-R  2.2  2.4   40   250    5   MOLECULE: INTERFERON GAMMA;                                          
1785:  2pq7-A  2.2  6.9   49   174    2   MOLECULE: PREDICTED HD SUPERFAMILY HYDROLASE;                        
1786:  3un9-A  2.2  2.6   45   294   11   MOLECULE: NLR FAMILY MEMBER X1;                                      
1787:  1sxj-D  2.2  1.6   38   328    8   MOLECULE: ACTIVATOR 1 95 KDA SUBUNIT;                                
1788:  2oeq-C  2.2  3.9   45   117    7   MOLECULE: PROTEIN OF UNKNOWN FUNCTION, DUF964;                       
1789:  4wzx-A  2.2  4.2   45    87    2   MOLECULE: SERINE/THREONINE-PROTEIN KINASE ULK3;                      
1790:  4x5m-B  2.2  5.8   46    93   13   MOLECULE: UNCHARACTERIZED PROTEIN;                                   
1791:  2fef-B  2.2  3.9   51   284    8   MOLECULE: HYPOTHETICAL PROTEIN PA2201;                               
1792:  3hhg-E  2.2  3.7   48   297    2   MOLECULE: TRANSCRIPTIONAL REGULATOR, LYSR FAMILY;                    
1793:  2o7g-A  2.2  2.3   41    88   12   MOLECULE: PROBABLE RNA POLYMERASE SIGMA-C FACTOR;                    
1794:  4a15-A  2.2  4.3   43   596    0   MOLECULE: ATP-DEPENDENT DNA HELICASE TA0057;                         
1795:  3esl-B  2.2  4.7   55   202    2   MOLECULE: CHECKPOINT SERINE/THREONINE-PROTEIN KINASE BUB1;           
1796:  4ad9-A  2.2  2.9   45   288    7   MOLECULE: BETA-LACTAMASE-LIKE PROTEIN 2;                             
1797:  1ut9-A  2.2  7.6   52   605    2   MOLECULE: CELLULOSE 1,4-BETA-CELLOBIOSIDASE;                         
1798:  3oov-A  2.2  4.2   47   164    6   MOLECULE: METHYL-ACCEPTING CHEMOTAXIS PROTEIN, PUTATIVE;             
1799:  6qj6-A  2.2  4.3   46   265    4   MOLECULE: TREHALOSE 6-PHOSPHATE PHOSPHATASE;                         
1800:  1id0-A  2.2  3.9   46   146    4   MOLECULE: PHOQ HISTIDINE KINASE;                                     
1801:  4d6g-A  2.2  4.3   48   587    0   MOLECULE: GLYCOSIDE HYDROLASE;                                       
1802:  3zhe-A  2.2  2.5   48   399    6   MOLECULE: NONSENSE-MEDIATED MRNA DECAY PROTEIN;                      
1803:  1sb0-A  2.2  8.0   55    87   18   MOLECULE: PROTEIN CBP;                                               
1804:  4yo3-A  2.2  4.6   61   156    3   MOLECULE: TSSA;                                                      
1805:  7a5p-u  2.2 33.8   43    43    7   MOLECULE: U2 SNRNA;                                                  
1806:  3qi7-A  2.2  4.4   44   358    7   MOLECULE: PUTATIVE TRANSCRIPTIONAL REGULATOR;                        
1807:  2xpi-A  2.2  5.8   43   520    5   MOLECULE: ANAPHASE-PROMOTING COMPLEX SUBUNIT CUT9;                   
1808:  1oks-A  2.2  8.3   45    53    9   MOLECULE: RNA POLYMERASE ALPHA SUBUNIT;                              
1809:  2oku-A  2.2  6.4   60   122    5   MOLECULE: ACYL-COA DEHYDROGENASE FAMILY PROTEIN;                     
1810:  1kmi-Z  2.2  3.4   53   177    4   MOLECULE: CHEMOTAXIS PROTEIN CHEY;                                   
1811:  6i9g-A  2.2 10.4   54   265    4   MOLECULE: LINOCIN-M18;                                               
1812:  2lvs-A  2.2  3.2   42   105    7   MOLECULE: PUTATIVE UNCHARACTERIZED PROTEIN;                          
1813:  5k47-A  2.2  4.7   52   484    6   MOLECULE: POLYCYSTIN-2;                                              
1814:  2my1-A  2.2  3.5   51   159    6   MOLECULE: PRE-MRNA-SPLICING FACTOR BUD31;                            
1815:  1ci4-A  2.2  2.8   45    89    4   MOLECULE: PROTEIN (BARRIER-TO-AUTOINTEGRATION FACTOR (BAF))          
1816:  6fvb-A  2.2  5.4   58  1001    7   MOLECULE: IMPORTIN BETA-LIKE PROTEIN KAP120;                         
1817:  6iiv-A  2.2  8.2   67   461    1   MOLECULE: SOLUBLE CYTOCHROME B562,THROMBOXANE A2 RECEPTOR,R          
1818:  1n1c-A  2.2  4.3   49   199    6   MOLECULE: TORA SPECIFIC CHAPERONE;                                   
1819:  2vqc-A  2.2  3.3   47    70    0   MOLECULE: HYPOTHETICAL 13.2 KDA PROTEIN;                             
1820:  4wl5-A  2.2  9.6   54   594    9   MOLECULE: HETERODIMERIC RESTRICTION ENDONUCLEASE R.BSPD6I L          
1821:  2khv-A  2.2  3.1   51   106    4   MOLECULE: PHAGE INTEGRASE;                                           
1822:  2pgc-A  2.2  4.4   48   206    2   MOLECULE: UNCHARACTERIZED PROTEIN;                                   
1823:  1x04-A  2.2  3.9   57   200    5   MOLECULE: SH3-CONTAINING GRB2-LIKE PROTEIN 2;                        
1824:  3mfn-B  2.2  2.5   50   126   12   MOLECULE: UNCHARACTERIZED PROTEIN;                                   
1825:  2r44-A  2.2  3.5   62   330    6   MOLECULE: UNCHARACTERIZED PROTEIN;                                   
1826:  6oiu-C  2.2  4.4   57   900    7   MOLECULE: AMINOPEPTIDASE N;                                          
1827:  1hn0-A  2.2  5.2   51   971    4   MOLECULE: CHONDROITIN ABC LYASE I;                                   
1828:  5tk6-A  2.2  3.9   56   191   11   MOLECULE: OXSA PROTEIN;                                              
1829:  1ixs-B  2.1  2.8   42   315    5   MOLECULE: HOLLIDAY JUNCTION DNA HELICASE RUVA;                       
1830:  4iqr-E  2.1  3.7   69   303   12   MOLECULE: HEPATOCYTE NUCLEAR FACTOR 4-ALPHA;                         
1831:  6jo0-A  2.1  6.0   54   224    7   MOLECULE: VIRRDTS;                                                   
1832:  6z6o-D  2.1  3.7   59   542    5   MOLECULE: HISTONE DEACETYLASE HDA1;                                  
1833:  6of3-A  2.1  9.4   65   187    8   MOLECULE: RIBONUCLEASE;                                              
1834:  2b5u-A  2.1  2.5   53   470    6   MOLECULE: COLICIN E3;                                                
1835:  4h79-A  2.1  3.1   56   177    5   MOLECULE: CRISPR-ASSOCIATED PROTEIN, CSE2 FAMILY;                    
1836:  3wi3-A  2.1  4.2   68   215    9   MOLECULE: DNA REPLICATION REGULATOR SLD3;                            
1837:  6wc9-A  2.1  3.0   77   367    6   MOLECULE: ENDOSOMAL/LYSOSOMAL POTASSIUM CHANNEL TMEM175;             
1838:  4hqe-B  2.1  4.1   56   108    7   MOLECULE: TRANSCRIPTIONAL REGULATOR QSRR;                            
1839:  2yia-A  2.1  4.2   59   790    7   MOLECULE: RNA-DIRECTED RNA POLYMERASE;                               
1840:  5l10-A  2.1  3.4   50   172   10   MOLECULE: N-ACYLHOMOSERINE LACTONE DEPENDENT REGULATORY PRO          
1841:  6v4a-C  2.1  2.9   54   593    4   MOLECULE: NEUR_CHAN_LBD DOMAIN-CONTAINING PROTEIN;                   
1842:  4f0x-A  2.1  3.9   62   456    5   MOLECULE: MALONYL-COA DECARBOXYLASE, MITOCHONDRIAL;                  
1843:  4k2m-A  2.1 10.7   58   442    3   MOLECULE: NTD BIOSYNTHESIS OPERON PROTEIN NTDA;                      
1844:  6wt4-A  2.1  3.9   57   147    9   MOLECULE: BACTERIAL STING;                                           
1845:  6n9y-A  2.1  4.0   59   552    8   MOLECULE: NON-STRUCTURAL PROTEIN 1;                                  
1846:  5egf-C  2.1 11.3   62   444    5   MOLECULE: TQAA;                                                      
1847:  7cha-K  2.1  3.0   47    98    9   MOLECULE: MLAD DOMAIN-CONTAINING PROTEIN;                            
1848:  3plt-A  2.1  7.2   67   214   13   MOLECULE: SPHINGOLIPID LONG CHAIN BASE-RESPONSIVE PROTEIN L          
1849:  3kfw-X  2.1  3.2   49   234    6   MOLECULE: UNCHARACTERIZED PROTEIN;                                   
1850:  2zoz-B  2.1  5.3   58   181    7   MOLECULE: TRANSCRIPTIONAL REGULATOR;                                 
1851:  5upm-A  2.1  6.4   53   753    8   MOLECULE: BH0236 PROTEIN;                                            
1852:  6lt0-B  2.1  3.6   65   386    5   MOLECULE: WD REPEAT-CONTAINING PROTEIN 41;                           
1853:  7ch1-A  2.1  3.2   69   639    9   MOLECULE: SOLUTE CARRIER FAMILY 26 MEMBER 9;                         
1854:  3geu-A  2.1  4.6   70   189   10   MOLECULE: INTERCELLULAR ADHESION PROTEIN R;                          
1855:  4n4w-A  2.1  4.7   66   457    6   MOLECULE: CYTOCHROME B(562),SMOOTHENED HOMOLOG;                      
1856:  4u6u-D  2.1  3.1   63   283    5   MOLECULE: COG7;                                                      
1857:  6e6y-A  2.1  8.3   50   268    8   MOLECULE: DIECKMANN CYCLASE, NCMC;                                   
1858:  3fpj-B  2.1  3.4   46   266    2   MOLECULE: PUTATIVE UNCHARACTERIZED PROTEIN;                          
1859:  3cqc-A  2.1  6.6   76   247    5   MOLECULE: NUCLEAR PORE COMPLEX PROTEIN NUP107;                       
1860:  4uj6-A  2.1  5.7   60   711    3   MOLECULE: SURFACE LAYER PROTEIN;                                     
1861:  6vzd-E  2.1  3.3   41    85   10   MOLECULE: PULMONARY SURFACTANT-ASSOCIATED PROTEIN B;                 
1862:  7b93-p  2.1  4.2   56   171    7   MOLECULE: NADH-UBIQUINONE OXIDOREDUCTASE CHAIN 3;                    
1863:  6ahc-B  2.1  4.8   62   869    5   MOLECULE: ALDEHYDE-ALCOHOL DEHYDROGENASE;                            
1864:  3rm5-A  2.1  3.9   65   521    9   MOLECULE: HYDROXYMETHYLPYRIMIDINE/PHOSPHOMETHYLPYRIMIDINE K          
1865:  5dcq-E  2.1  1.8   38   200    3   MOLECULE: ARTIFICIAL REPEAT PROTEINS (ALPHAREP3);                    
1866:  4ke2-A  2.1  2.2   56   196    7   MOLECULE: TYPE I HYPERACTIVE ANTIFREEZE PROTEIN;                     
1867:  2oqm-A  2.1  3.4   59   180    7   MOLECULE: HYPOTHETICAL PROTEIN;                                      
1868:  2ysk-A  2.1  3.8   64   144    6   MOLECULE: HYPOTHETICAL PROTEIN TTHA1432;                             
1869:  5xu0-B  2.1  2.8   44   231    7   MOLECULE: MEMBRANE-FUSION PROTEIN;                                   
1870:  1jfa-A  2.1  4.5   76   354    4   MOLECULE: TRICHODIENE SYNTHASE;                                      
1871:  5zhy-B  2.1  3.3   51    89   14   MOLECULE: SPIKE GLYCOPROTEIN, SPIKE GLYCOPROTEIN;                    
1872:  4dyl-A  2.1  8.0   62   376    5   MOLECULE: TYROSINE-PROTEIN KINASE FES/FPS;                           
1873:  4bpm-A  2.1  6.8   56   162    2   MOLECULE: PROSTAGLANDIN E SYNTHASE, FUSION PEPTIDE;                  
1874:  6nnw-A  2.1  5.7   55   208    2   MOLECULE: TETRONASIN;                                                
1875:  4wvz-D  2.1  4.5   54   203    7   MOLECULE: THIOL DIOXYGENASE;                                         
1876:  5vhx-E  2.1  6.3   64   179    9   MOLECULE: GLUTAMATE RECEPTOR 2,GERM CELL-SPECIFIC GENE 1-LI          
1877:  1z9h-A  2.1  4.0   62   274    2   MOLECULE: MEMBRANE-ASSOCIATED PROSTAGLANDIN E SYNTHASE-2;            
1878:  5fnn-A  2.1  3.3   59   219    5   MOLECULE: IRON-SULFUR CLUSTER REPAIR PROTEIN YTFE;                   
1879:  3c7n-A  2.1  6.0   49   648   10   MOLECULE: HEAT SHOCK PROTEIN HOMOLOG SSE1;                           
1880:  6s7t-A  2.1  3.2   57   706   12   MOLECULE: DOLICHYL-DIPHOSPHOOLIGOSACCHARIDE--PROTEIN                 
1881:  6pwn-A  2.1  2.7   52   280    8   MOLECULE: SMALL-CONDUCTANCE MECHANOSENSITIVE CHANNEL;                
1882:  2p6v-A  2.1  3.0   52    97    6   MOLECULE: TRANSCRIPTION INITIATION FACTOR TFIID SUBUNIT 4;           
1883:  6bt9-A  2.1  3.4   50   625    8   MOLECULE: CHITINASE;                                                 
1884:  5a0j-A  2.1  5.0   73   311    8   MOLECULE: LABDANE-RELATED DITERPENE SYNTHASE;                        
1885:  6rao-J  2.1  4.5   58   548    7   MOLECULE: AFP1;                                                      
1886:  5xnb-H  2.1  1.9   40   115   10   MOLECULE: DOTL;                                                      
1887:  4pcw-C  2.1  2.9   47    91    6   MOLECULE: FILAGGRIN;                                                 
1888:  3cf4-A  2.1  5.9   59   766    5   MOLECULE: ACETYL-COA DECARBOXYLASE/SYNTHASE ALPHA SUBUNIT;           
1889:  1ux5-A  2.1  4.9   61   411    5   MOLECULE: BNI1 PROTEIN;                                              
1890:  3euh-B  2.1  3.6   65   321    6   MOLECULE: CHROMOSOME PARTITION PROTEIN MUKF;                         
1891:  2k48-A  2.1  3.8   53   107    9   MOLECULE: NUCLEOPROTEIN;                                             
1892:  7lkp-A  2.1  3.9   70  1940   14   MOLECULE: RETINAL-SPECIFIC PHOSPHOLIPID-TRANSPORTING ATPASE          
1893:  3o6q-A  2.1  4.0   48   145    6   MOLECULE: STAGE II SPORULATION PROTEIN SA;                           
1894:  3kvn-X  2.1  2.9   46   628   15   MOLECULE: ESTERASE ESTA;                                             
1895:  3lml-A  2.1  3.3   63   440    3   MOLECULE: LIN1278 PROTEIN;                                           
1896:  4x3n-A  2.1  4.1   69   259    3   MOLECULE: CALCIUM-REGULATED ACTIN-BUNDLING PROTEIN;                  
1897:  6h4b-B  2.1  3.1   46    84    9   MOLECULE: ORF026;                                                    
1898:  7d3u-F  2.1  3.0   47    85   11   MOLECULE: MONOVALENT NA+/H+ ANTIPORTER SUBUNIT D;                    
1899:  4ie6-A  2.1  5.6   74   447    4   MOLECULE: ALPHA-KETOGLUTARATE-DEPENDENT DIOXYGENASE FTO;             
1900:  6zu9-Q  2.1  3.6   51   226    4   MOLECULE: 18S RIBOSOMAL RNA;                                         
1901:  6w1s-W  2.1  3.6   46   118    4   MOLECULE: MEDIATOR OF RNA POLYMERASE II TRANSCRIPTION SUBUN          
1902:  4nad-A  2.1  4.0   53   133    4   MOLECULE: REGULATION OF NUCLEAR PRE-MRNA DOMAIN-CONTAINING           
1903:  1ni3-A  2.1  3.3   47   378    6   MOLECULE: YCHF GTP-BINDING PROTEIN;                                  
1904:  3ctw-B  2.1  5.2   45   120    7   MOLECULE: RCDA;                                                      
1905:  5n9j-U  2.1  2.4   44   198    7   MOLECULE: MEDIATOR OF RNA POLYMERASE II TRANSCRIPTION SUBUN          
1906:  6d0j-B  2.1  3.4   63   396    0   MOLECULE: CLC-TYPE FLUORIDE/PROTON ANTIPORTER;                       
1907:  5ogl-A  2.1  3.5   59   707    7   MOLECULE: UNDECAPRENYL-DIPHOSPHOOLIGOSACCHARIDE--PROTEIN             
1908:  3b5m-B  2.1  3.8   50   195    4   MOLECULE: UNCHARACTERIZED PROTEIN;                                   
1909:  6r7i-D  2.1  5.9   58   407    7   MOLECULE: COP9 SIGNALOSOME COMPLEX SUBUNIT 1;                        
1910:  5way-A  2.1  3.2   54   482    0   MOLECULE: TRANSCRIPTIONAL ACTIVATOR;                                 
1911:  6arz-A  2.1  3.5   51    96    8   MOLECULE: UNCHARACTERIZED PROTEIN;                                   
1912:  6ahf-C  2.1  2.4   46   865    0   MOLECULE: HEAT SHOCK PROTEIN 104;                                    
1913:  3a6m-A  2.1  1.6   41   168   15   MOLECULE: PROTEIN GRPE;                                              
1914:  6jdq-A  2.1  4.9   68  1069   10   MOLECULE: CRISPR-ASSOCIATED ENDONUCLEASE CAS9;                       
1915:  2jcd-A  2.1  4.8   73   315    7   MOLECULE: N-OXIDASE;                                                 
1916:  5cwf-A  2.1  5.3   47   177    6   MOLECULE: DESIGNED HELICAL REPEAT PROTEIN;                           
1917:  6gml-V  2.1  3.6   54   483    7   MOLECULE: DNA-DIRECTED RNA POLYMERASE SUBUNIT;                       
1918:  6nr8-1  2.1  3.5   55   107    5   MOLECULE: PREFOLDIN SUBUNIT 1;                                       
1919:  2xhe-A  2.1  3.2   49   566    6   MOLECULE: UNC18;                                                     
1920:  2gno-A  2.1  8.7   54   296    6   MOLECULE: DNA POLYMERASE III, GAMMA SUBUNIT-RELATED PROTEIN          
1921:  5dn6-H  2.1  3.8   60   110    3   MOLECULE: CHAIN A;                                                   
1922:  2kjg-A  2.1  2.8   51    99    6   MOLECULE: ARCHAEAL PROTEIN SSO6904;                                  
1923:  5da9-A  2.1 10.4   52   433    4   MOLECULE: PUTATIVE UNCHARACTERIZED PROTEIN,PUTATIVE UNCHARA          
1924:  4x8d-A  2.1  6.9   67   429   10   MOLECULE: SULFOXIDE SYNTHASE EGTB;                                   
1925:  5n9y-A  2.1  4.2   69   327    4   MOLECULE: ZINC TRANSPORT PROTEIN ZNTB;                               
1926:  6ueb-A  2.1  4.4   61  2099    5   MOLECULE: LARGE STRUCTURAL PROTEIN;                                  
1927:  5ijn-D  2.1 16.2   65  1028    3   MOLECULE: NUCLEAR PORE COMPLEX PROTEIN NUP155;                       
1928:  6jfk-A  2.1  8.5   64   428    8   MOLECULE: MITOFUSIN-2,CDNA FLJ57997, HIGHLY SIMILAR TO TRAN          
1929:  4gp2-A  2.1  4.8   75   342    8   MOLECULE: POLYPRENYL SYNTHETASE;                                     
1930:  6zvh-R  2.1  3.5   46   135   11   MOLECULE: 18S RRNA;                                                  
1931:  1w2q-A  2.1  4.1   64   127    5   MOLECULE: CONGLUTIN;                                                 
1932:  1zs4-A  2.1  3.5   41    82    7   MOLECULE: DNA - 27MER;                                               
1933:  6v85-A  2.1  3.9   52  1901    4   MOLECULE: RNA-DIRECTED RNA POLYMERASE L;                             
1934:  1nbw-A  2.1  2.5   47   606   11   MOLECULE: GLYCEROL DEHYDRATASE REACTIVASE ALPHA SUBUNIT;             
1935:  3x38-B  2.1  9.8   57    79    9   MOLECULE: MITOCHONDRIAL MORPHOGENESIS PROTEIN SLD7;                  
1936:  4g33-A  2.1  9.1   67   661    9   MOLECULE: 15S-LIPOXYGENASE;                                          
1937:  7aqo-J  2.1  3.4   46   230    4   MOLECULE: THO COMPLEX SUBUNIT 2;                                     
1938:  6p74-A  2.1  4.8   50   512   10   MOLECULE: PUTATIVE ATP-DEPENDENT ENDONUCLEASE OF THE OLD FA          
1939:  5krw-A  2.1  5.9   53   155    2   MOLECULE: FLAGELLAR PROTEIN FLIT,FLAGELLAR HOOK-ASSOCIATED           
1940:  1ya0-B  2.1  5.2   71   464    1   MOLECULE: SMG-7 TRANSCRIPT VARIANT 2;                                
1941:  6m96-B  2.1  4.0   70   256   11   MOLECULE: ABC TRANSPORTER;                                           
1942:  5efr-A  2.1  4.1   57   403    4   MOLECULE: BAMA-BAMD FUSION PROTEIN;                                  
1943:  6jcz-A  2.1  8.3   58   330    2   MOLECULE: PUTATIVE KETOL-ACID REDUCTOISOMERASE 2;                    
1944:  6jql-A  2.1  8.3   54   678    9   MOLECULE: BIFUNCTIONAL PROTEIN PAAZ;                                 
1945:  2qko-B  2.1  5.2   66   176   11   MOLECULE: POSSIBLE TRANSCRIPTIONAL REGULATOR, TETR FAMILY P          
1946:  5i4q-B  2.1  3.5   52   107    6   MOLECULE: CONTACT-DEPENDENT INHIBITOR A;                             
1947:  6v7b-A  2.1  3.3   50   119    6   MOLECULE: A-DNA;                                                     
1948:  6tqp-A  2.1  3.8   57   142    7   MOLECULE: 16L PROTEIN;                                               
1949:  6vjr-A  2.1  8.4   60   502    5   MOLECULE: VINYLACETYL-COA DELTA-ISOMERASE;                           
1950:  3k7d-A  2.1  9.8   57   497   12   MOLECULE: GLUTAMATE-AMMONIA-LIGASE ADENYLYLTRANSFERASE;              
1951:  4l1j-B  2.1  5.2   61   195    0   MOLECULE: HD DOMAIN-CONTAINING PROTEIN 2;                            
1952:  3i0o-A  2.1  8.1   62   329    6   MOLECULE: SPECTINOMYCIN PHOSPHOTRANSFERASE;                          
1953:  2wau-A  2.1  2.7   56   277    7   MOLECULE: ERYTHROCYTE MEMBRANE PROTEIN 1 (PFEMP1);                   
1954:  7k3z-A  2.1  5.1   71   564   10   MOLECULE: 60 KDA CHAPERONIN;                                         
1955:  2y2w-E  2.1  4.4   60   519    5   MOLECULE: ARABINOFURANOSIDASE;                                       
1956:  3hmj-A  2.1  2.7   52  1750    4   MOLECULE: FATTY ACID SYNTHASE SUBUNIT ALPHA;                         
1957:  5k2a-A  2.1  7.0   55   398    2   MOLECULE: ADENOSINE RECEPTOR A2A/SOLUBLE CYTOCHROME B562 CH          
1958:  6xtt-B  2.1  3.1   46   116    0   MOLECULE: NTTA;                                                      
1959:  6ulo-A  2.1  3.4   59   317    3   MOLECULE: UNCHARACTERIZED PROTEIN;                                   
1960:  6pvg-A  2.1  3.2   46   445    7   MOLECULE: FAD MONOOXYGENASE;                                         
1961:  2jug-A  2.1  3.8   48    78    8   MOLECULE: TUBC PROTEIN;                                              
1962:  2oar-A  2.1  3.6   56   125   11   MOLECULE: LARGE-CONDUCTANCE MECHANOSENSITIVE CHANNEL;                
1963:  5b7i-C  2.1  3.8   58   138    7   MOLECULE: CRISPR-ASSOCIATED NUCLEASE/HELICASE CAS3 SUBTYPE           
1964:  6s7t-F  2.1  2.6   43   250    9   MOLECULE: DOLICHYL-DIPHOSPHOOLIGOSACCHARIDE--PROTEIN                 
1965:  1r0d-A  2.1  7.3   65   194    9   MOLECULE: HUNTINGTIN INTERACTING PROTEIN 12;                         
1966:  3rrw-A  2.1  5.2   66   255    6   MOLECULE: THYLAKOID LUMENAL 29 KDA PROTEIN, CHLOROPLASTIC;           
1967:  5xbj-A  2.1  2.7   68   500    4   MOLECULE: FLAGELLAR HOOK-ASSOCIATED PROTEIN FLGK;                    
1968:  4hyg-B  2.1  7.2   60   247   13   MOLECULE: PUTATIVE UNCHARACTERIZED PROTEIN;                          
1969:  1vkr-A  2.1  4.0   43    97    7   MOLECULE: MANNITOL-SPECIFIC PTS SYSTEM ENZYME IIABC COMPONE          
1970:  3if2-A  2.1 11.1   57   437    5   MOLECULE: AMINOTRANSFERASE;                                          
1971:  4ac8-A  2.1  4.4   76   311    9   MOLECULE: R2-LIKE LIGAND BINDING OXIDASE;                            
1972:  6rmg-A  2.1  3.1   46  1026   11   MOLECULE: PROTEIN PATCHED HOMOLOG 1,GFP-LIKE FLUORESCENT             
1973:  4z8u-A  2.1  4.9   65   332    6   MOLECULE: AVRRXO1-ORF1;                                              
1974:  1x4q-A  2.1  3.4   51    92    2   MOLECULE: U4/U6 SMALL NUCLEAR RIBONUCLEOPROTEIN PRP3;                
1975:  2hvr-A  2.1  3.8   54   319    7   MOLECULE: 5'-                                                        
1976:  2bo4-A  2.1  6.7   68   380    3   MOLECULE: MANNOSYLGLYCERATE SYNTHASE;                                
1977:  2jkr-A  2.1  6.3   60   621   10   MOLECULE: AP-2 COMPLEX SUBUNIT ALPHA-2;                              
1978:  1t33-A  2.1  4.0   67   220    6   MOLECULE: PUTATIVE TRANSCRIPTIONAL REPRESSOR (TETR/ACRR FAM          
1979:  5gzt-B  2.1  2.6   43  1134    5   MOLECULE: CHITINASE;                                                 
1980:  6m0r-M  2.1  2.7   44    71   11   MOLECULE: V-TYPE PROTON ATPASE SUBUNIT C';                           
1981:  2cwq-A  2.1  3.7   54   126    6   MOLECULE: HYPOTHETICAL PROTEIN TTHA0727;                             
1982:  5t2p-B  2.1  5.6   57   155    9   MOLECULE: CORE PROTEIN;                                              
1983:  7k36-I  2.1  5.8   74   599    7   MOLECULE: SERINE/THREONINE-PROTEIN PHOSPHATASE 2A 65 KDA RE          
1984:  5j65-A  2.1  3.6   73   402    8   MOLECULE: PESTICIDAL CRYSTAL PROTEIN CRY6AA;                         
1985:  2i9c-A  2.1  4.7   59   121    7   MOLECULE: HYPOTHETICAL PROTEIN RPA1889;                              
1986:  2d9d-A  2.1  3.5   53    89    4   MOLECULE: BAG FAMILY MOLECULAR CHAPERONE REGULATOR 5;                
1987:  4wzi-B  2.1  8.9   66   424    6   MOLECULE: CAMP-SPECIFIC 3',5'-CYCLIC PHOSPHODIESTERASE 4B;           
1988:  1rxq-B  2.1  8.1   70   175    7   MOLECULE: YFIT;                                                      
1989:  4flb-A  2.1  4.1   56   131    5   MOLECULE: REGULATION OF NUCLEAR PRE-MRNA DOMAIN-CONTAINING           
1990:  4nv2-A  2.1  6.2   55   264    2   MOLECULE: VKORC1/THIOREDOXIN DOMAIN PROTEIN;                         
1991:  4x2c-A  2.1  2.9   44   207    2   MOLECULE: FIC FAMILY PROTEIN PUTATIVE FILAMENTATION INDUCED          
1992:  1x58-A  2.1  5.1   48    62    4   MOLECULE: HYPOTHETICAL PROTEIN 4930532D21RIK;                        
1993:  3t46-A  2.1  5.8   47    75    6   MOLECULE: SCIN-D;                                                    
1994:  1qte-A  2.1  5.0   49   620    6   MOLECULE: SOLUBLE LYTIC TRANSGLYCOSYLASE SLT70;                      
1995:  6jbn-A  2.1  2.7   42   391    2   MOLECULE: PEROXIDASE EFEB;                                           
1996:  2uy1-A  2.1  9.5   46   438    9   MOLECULE: CLEAVAGE STIMULATION FACTOR 77;                            
1997:  5mww-A  2.1  2.5   43    76    0   MOLECULE: RNA POLYMERASE SIGMA FACTOR SIGA;                          
1998:  1no1-A  2.1  5.4   41    67    5   MOLECULE: REPLISOME ORGANIZER;                                       
1999:  3b81-A  2.1  2.1   42   183    7   MOLECULE: TRANSCRIPTIONAL REGULATOR, ACRR FAMILY;                    
2000:  6cnn-A  2.1  3.0   46   360    9   MOLECULE: INTERMEDIATE CONDUCTANCE CALCIUM-ACTIVATED POTASS          
2001:  1knz-A  2.1  3.4   48   154    8   MOLECULE: 5'-R(*UP*GP*AP*CP*C)-3';                                   
2002:  2qyu-A  2.1  4.2   59   620    8   MOLECULE: SECRETED EFFECTOR PROTEIN;                                 
2003:  4fym-D  2.1  3.7   61   227   10   MOLECULE: OROTATE PHOSPHORIBOSYLTRANSFERASE;                         
2004:  2kob-A  2.1  3.7   51   108    6   MOLECULE: UNCHARACTERIZED PROTEIN;                                   
2005:  2bf0-X  2.1  4.0   54   131    9   MOLECULE: PCF11;                                                     
2006:  3f3s-A  2.1  2.3   40   312    5   MOLECULE: LAMBDA-CRYSTALLIN HOMOLOG;                                 
2007:  5zyp-A  2.1  3.0   46   340    4   MOLECULE: RNA POLYMERASE-ASSOCIATED PROTEIN CTR9,RNA POLYME          
2008:  5dca-A  2.1  3.5   45  1948    9   MOLECULE: PRE-MRNA-SPLICING HELICASE BRR2;                           
2009:  2bnw-B  2.1  2.7   39    53    0   MOLECULE: ORF OMEGA;                                                 
2010:  6swy-5  2.1  5.4   60   789    7   MOLECULE: VACUOLAR IMPORT AND DEGRADATION PROTEIN 28;                
2011:  4cej-A  2.1  8.0   68  1177    6   MOLECULE: ATP-DEPENDENT HELICASE/NUCLEASE SUBUNIT A;                 
2012:  5cwc-A  2.1  5.9   52   196    8   MOLECULE: DESIGNED HELICAL REPEAT PROTEIN;                           
2013:  1usy-A  2.1  3.5   45   275    7   MOLECULE: ATP PHOSPHORIBOSYLTRANSFERASE REGULATORY SUBUNIT;          
2014:  5few-A  2.1  4.9   43   350   14   MOLECULE: [FEFE] HYDROGENASE MATURASE SUBUNIT HYDE;                  
2015:  2g5g-X  2.1  2.5   41   255    0   MOLECULE: PUTATIVE LIPOPROTEIN;                                      
2016:  1s7o-C  2.1  2.3   41   108    2   MOLECULE: HYPOTHETICAL UPF0122 PROTEIN                               
2017:  3f42-B  2.1  3.6   46    84    4   MOLECULE: PROTEIN HP0035;                                            
2018:  1s8n-A  2.1  5.1   45   190    2   MOLECULE: PUTATIVE ANTITERMINATOR;                                   
2019:  6iqt-A  2.1  4.6   51   135    2   MOLECULE: CAG PATHOGENICITY ISLAND PROTEIN (CAG10);                  
2020:  1z1w-A  2.1  6.0   53   780    6   MOLECULE: TRICORN PROTEASE INTERACTING FACTOR F3;                    
2021:  4l7m-A  2.1  3.6   51   261    2   MOLECULE: PUTATIVE UNCHARACTERIZED PROTEIN;                          
2022:  6nf1-A  2.1  3.4   60   550    3   MOLECULE: PROTO-ONCOGENE VAV;                                        
2023:  2n2h-B  2.1  4.3   54   125    4   MOLECULE: SIN3 HISTONE DEACETYLASE COREPRESSOR COMPLEX COMP          
2024:  1y0u-A  2.1  2.5   39    89    5   MOLECULE: ARSENICAL RESISTANCE OPERON REPRESSOR, PUTATIVE;           
2025:  6b3a-A  2.1  4.0   48   632    4   MOLECULE: APRA METHYLTRANSFERASE 1;                                  
2026:  6tdv-E  2.1  3.3   48    96    2   MOLECULE: ATPTB1;                                                    
2027:  6eqi-C  2.1  5.5   52   395    6   MOLECULE: UBIQUITIN;                                                 
2028:  2hra-A  2.1  3.3   46   180    2   MOLECULE: GLUTAMYL-TRNA SYNTHETASE, CYTOPLASMIC;                     
2029:  4ude-A  2.1  2.9   49    85    2   MOLECULE: GINLFY PROTEIN;                                            
2030:  5jpq-i  2.1  4.0   46   659    9   MOLECULE: WD40 DOMAIN PROTEINS;                                      
2031:  6qv7-A  2.1  4.3   53   316    6   MOLECULE: UNCHARACTERIZED PROTEIN;                                   
2032:  1mbj-A  2.1  3.7   45    52    4   MOLECULE: MYB PROTO-ONCOGENE PROTEIN;                                
2033:  2i7u-A  2.0  3.1   50    62    4   MOLECULE: FOUR-ALPHA-HELIX BUNDLE;                                   
2034:  6hs5-A  2.0  3.2   57   249    4   MOLECULE: TSSA;                                                      
2035:  6v93-E  2.0  4.0   57   202    4   MOLECULE: DNA POLYMERASE ZETA CATALYTIC SUBUNIT;                     
2036:  4m1p-A  2.0  2.9   47    96    6   MOLECULE: COPPER-SENSITIVE OPERON REPRESSOR (CSOR);                  
2037:  2zu6-B  2.0  4.9   65   284   12   MOLECULE: EUKARYOTIC INITIATION FACTOR 4A-I;                         
2038:  5jxl-A  2.0  3.8   49   851    2   MOLECULE: FLAGELLAR HOOK PROTEIN FLGE;                               
2039:  6vu8-A  2.0  6.6   62   485    5   MOLECULE: RESISTANCE TO INHIBITORS OF CHOLINESTERASE 8 HOMO          
2040:  2o7t-A  2.0  4.8   68   188    4   MOLECULE: TRANSCRIPTIONAL REGULATOR;                                 
2041:  6k1h-B  2.0  3.2   46   247    4   MOLECULE: PTS MANNOSE TRANSPORTER SUBUNIT IID;                       
2042:  1bgp-A  2.0  5.7   68   309    6   MOLECULE: BARLEY GRAIN PEROXIDASE;                                   
2043:  6jhm-A  2.0  7.4   56   494    4   MOLECULE: CHLOROPHENOL MONOOXYGENASE;                                
2044:  5afr-A  2.0  2.9   60   332    3   MOLECULE: DYNEIN HEAVY CHAIN, CYTOPLASMIC;                           
2045:  6tdy-M  2.0  4.2   61   243    8   MOLECULE: ATP SYNTHASE SUBUNIT ALPHA;                                
2046:  6uxv-D  2.0  4.7   54   159    6   MOLECULE: TRANSCRIPTION REGULATORY PROTEIN SNF2;                     
2047:  5b04-B  2.0  3.6   53   319    6   MOLECULE: TRANSLATION INITIATION FACTOR EIF-2B SUBUNIT ALPH          
2048:  6fkf-d  2.0  3.5   57   179    4   MOLECULE: ATP SYNTHASE SUBUNIT ALPHA, CHLOROPLASTIC;                 
2049:  5aor-A  2.0  3.8   53  1009    8   MOLECULE: DOSAGE COMPENSATION REGULATOR;                             
2050:  2x3y-A  2.0  3.5   49   202    6   MOLECULE: PHOSPHOHEPTOSE ISOMERASE;                                  
2051:  6ifn-C  2.0  3.8   49   124   10   MOLECULE: TYPE III-A CRISPR-ASSOCIATED PROTEIN CSM1;                 
2052:  2hyj-A  2.0  3.9   68   193   12   MOLECULE: PUTATIVE TETR-FAMILY TRANSCRIPTIONAL REGULATOR;            
2053:  6vk0-C  2.0  4.6   65   180    9   MOLECULE: U1 SNP1-ASSOCIATING PROTEIN 1;                             
2054:  1uss-A  2.0  3.5   56    88    0   MOLECULE: HISTONE H1;                                                
2055:  6zg3-D  2.0  5.8   63   260    6   MOLECULE: ENERGY-COUPLING FACTOR TRANSPORTER ATP-BINDING PR          
2056:  2ras-B  2.0  4.1   68   204    9   MOLECULE: TRANSCRIPTIONAL REGULATOR, TETR FAMILY;                    
2057:  2yhe-A  2.0  6.5   42   639   10   MOLECULE: SEC-ALKYL SULFATASE;                                       
2058:  5an6-A  2.0  2.5   42   123    2   MOLECULE: CRISPR-ASSOCIATED PROTEIN, CSM2 FAMILY;                    
2059:  7bin-Q  2.0  4.5   51   133    6   MOLECULE: FLAGELLAR BIOSYNTHETIC PROTEIN FLIP;                       
2060:  6c0f-i  2.0  2.5   46    84    7   MOLECULE: SACCHAROMYCES CEREVISIAE S288C 35S PRE-RIBOSOMAL           
2061:  5we2-A  2.0  6.6   54   229    9   MOLECULE: PROTECTION OF TELOMERES PROTEIN POZ1;                      
2062:  4bga-C  2.0  2.8   58   322    3   MOLECULE: PREDICTED MOLECULAR CHAPERONE DISTANTLY RELATED T          
2063:  2q0t-A  2.0  4.3   72   258    7   MOLECULE: PUTATIVE GAMMA-CARBOXYMUCONOLACTONE DECARBOXYLASE          
2064:  4hrg-A  2.0  2.9   49   114    6   MOLECULE: PROTEIN S100-A10;                                          
2065:  6r7n-B  2.0  4.1   59   443    5   MOLECULE: COP9 SIGNALOSOME COMPLEX SUBUNIT 1;                        
2066:  6wqz-A  2.0  8.8   58   536    7   MOLECULE: AUTOPHAGY-RELATED PROTEIN 9A;                              
2067:  3cym-A  2.0  3.1   53   415    6   MOLECULE: UNCHARACTERIZED PROTEIN BAD_0989;                          
2068:  5dds-A  2.0  9.6   51   514    8   MOLECULE: CRMG;                                                      
2069:  6z6o-C  2.0  5.3   57   548    0   MOLECULE: HISTONE DEACETYLASE HDA1;                                  
2070:  5d06-A  2.0  5.8   69  1526    4   MOLECULE: UNCHARACTERIZED PROTEIN;                                   
2071:  5unm-A  2.0  3.9   52   269    6   MOLECULE: ATP-UTILIZING ENZYME OF THE PP-LOOPSUPERFAMILY;            
2072:  5f0n-A  2.0  5.1   62  1038    3   MOLECULE: COHESIN SUBUNIT PDS5,COHESIN SUBUNIT PDS5, COHESI          
2073:  4g12-A  2.0  6.1   62   192    6   MOLECULE: PROBABLE TRANSCRIPTIONAL REGULATORY PROTEIN (PROB          
2074:  6od1-B  2.0  4.7   60   106    2   MOLECULE: REGULATOR OF RPOS;                                         
2075:  3jc5-A  2.0  5.4   51   208    0   MOLECULE: DNA REPLICATION LICENSING FACTOR MCM2;                     
2076:  6u9w-A  2.0  3.8   51   562   14   MOLECULE: P2X PURINOCEPTOR 7;                                        
2077:  6tda-L  2.0  3.5   57   596   12   MOLECULE: HISTONE H3.2;                                              
2078:  1cnt-1  2.0  3.6   52   150    2   MOLECULE: CILIARY NEUROTROPHIC FACTOR;                               
2079:  3iqt-A  2.0  3.6   53   123    4   MOLECULE: SIGNAL TRANSDUCTION HISTIDINE-PROTEIN KINASE BARA          
2080:  3faj-A  2.0  2.8   49   101   14   MOLECULE: PUTATIVE UNCHARACTERIZED PROTEIN;                          
2081:  4drb-G  2.0  4.1   53   105    9   MOLECULE: CENTROMERE PROTEIN S;                                      
2082:  5v8z-C  2.0  3.6   52    98    6   MOLECULE: ENDOPLASMIC RETICULUM RESIDENT PROTEIN 29;                 
2083:  5n77-A  2.0  4.0   53   257    2   MOLECULE: MAGNESIUM TRANSPORT PROTEIN CORA;                          
2084:  6c96-A  2.0  4.2   59   723   12   MOLECULE: TWO PORE CALCIUM CHANNEL PROTEIN 1;                        
2085:  4ehm-A  2.0  4.3   47   319    6   MOLECULE: GERANYLGERANYL TRANSFERASE TYPE-2 SUBUNIT ALPHA;           
2086:  1urf-A  2.0  4.0   51    81   10   MOLECULE: PROTEIN KINASE C-LIKE 1;                                   
2087:  4u7u-B  2.0  3.6   51   157    2   MOLECULE: CRISPR SYSTEM CASCADE SUBUNIT CASA;                        
2088:  2lqu-A  2.0  3.6   66   168    9   MOLECULE: DECORIN-BINDING PROTEIN A;                                 
2089:  2mhs-A  2.0  2.9   59   164    3   MOLECULE: INDUCED MYELOID LEUKEMIA CELL DIFFERENTIATION PRO          
2090:  6wg3-E  2.0  6.6   66  1226    8   MOLECULE: STRUCTURAL MAINTENANCE OF CHROMOSOMES PROTEIN 1A;          
2091:  4ww9-A  2.0  3.5   62   238    5   MOLECULE: EKC/KEOPS COMPLEX SUBUNIT BUD32;                           
2092:  6gej-S  2.0  6.6   50   208    8   MOLECULE: VACUOLAR PROTEIN SORTING-ASSOCIATED PROTEIN 72;            
2093:  6w32-B  2.0 10.1   66   288    8   MOLECULE: PHOSPHATIDYLINOSITOL TRANSFER PROTEIN SFH5;                
2094:  1zp2-A  2.0  3.4   52   227    6   MOLECULE: RNA POLYMERASE II HOLOENZYME CYCLIN-LIKE SUBUNIT;          
2095:  4i9e-A  2.0  4.0   55   383    5   MOLECULE: RESPONSE REGULATOR ASPARTATE PHOSPHATASE F;                
2096:  4q2g-B  2.0  2.6   60   269    5   MOLECULE: PHOSPHATIDATE CYTIDYLYLTRANSFERASE;                        
2097:  1ufi-A  2.0  2.8   37    48    8   MOLECULE: MAJOR CENTROMERE AUTOANTIGEN B;                            
2098:  6f1e-A  2.0  5.9   60   143   10   MOLECULE: INTERFERON GAMMA;                                          
2099:  5ic8-A  2.0  4.3   60   284    8   MOLECULE: PUTATIVE UNCHARACTERIZED PROTEIN;                          
2100:  5no8-A  2.0  5.2   50   669    4   MOLECULE: BACCELL_00875;                                             
2101:  6tfr-B  2.0  8.6   61   368    8   MOLECULE: LINALOOL DEHYDRATASE-ISOMERASE PROTEIN LDI;                
2102:  7mi6-A  2.0  9.0   64  2419    9   MOLECULE: FUSION PROTEIN OF DYNEIN AND ENDOLYSIN;                    
2103:  6jcx-F  2.0  3.0   43   186    7   MOLECULE: DNA-DIRECTED RNA POLYMERASE SUBUNIT ALPHA;                 
2104:  5jki-A  2.0  3.9   71   201    6   MOLECULE: PUTATIVE LIPID PHOSPHATE PHOSPHATASE YODM;                 
2105:  3mx2-B  2.0  5.8   63   517    6   MOLECULE: NUCLEOPROTEIN;                                             
2106:  2lxl-A  2.0  3.3   47   163    6   MOLECULE: VACUOLAR PROTEIN SORTING-ASSOCIATED PROTEIN VTA1           
2107:  5xn7-B  2.0  4.6   61   551    5   MOLECULE: PUTATIVE RTX-TOXIN;                                        
2108:  4fmr-B  2.0  5.4   46   237    0   MOLECULE: UNCHARACTERIZED HYPOTHETICAL PROTEIN;                      
2109:  5lvf-A  2.0  4.1   58   142    2   MOLECULE: REGULATOR OF TY1 TRANSPOSITION PROTEIN 103;                
2110:  5yck-A  2.0  3.9   72   449    8   MOLECULE: MULTI DRUG EFFLUX TRANSPORTER;                             
2111:  2ncg-A  2.0  6.4   55   118    5   MOLECULE: RGA1E;                                                     
2112:  1yyv-A  2.0  4.4   60   114    8   MOLECULE: PUTATIVE TRANSCRIPTIONAL REGULATOR;                        
2113:  1se7-A  2.0  3.7   50    83    4   MOLECULE: HOMOLOGUE OF THE THETA SUBUNIT OF DNA POLYMERASE           
2114:  2kmf-A  2.0  3.6   55   115    9   MOLECULE: PHOTOSYSTEM II 11 KDA PROTEIN;                             
2115:  3dfu-A  2.0  2.6   43   228    9   MOLECULE: UNCHARACTERIZED PROTEIN FROM 6-PHOSPHOGLUCONATE            
2116:  3bez-D  2.0  3.7   46   479    7   MOLECULE: PROTEASE 4;                                                
2117:  6ny2-Y  2.0  9.0   61   915    7   MOLECULE: DNA TARGET STRAND;                                         
2118:  5aim-B  2.0  4.3   53    98    2   MOLECULE: TRANSCRIPTION FACTOR TAU 138 KDA SUBUNIT;                  
2119:  4f9j-A  2.0  8.0   39   599    3   MOLECULE: POLY-BETA-1,6-N-ACETYL-D-GLUCOSAMINE N-DEACETYLAS          
2120:  2py8-C  2.0  3.4   48   123    2   MOLECULE: HYPOTHETICAL PROTEIN RBCX;                                 
2121:  1ofd-A  2.0  4.7   46  1491    4   MOLECULE: FERREDOXIN-DEPENDENT GLUTAMATE SYNTHASE 2;                 
2122:  1mwk-A  2.0  3.1   47   320    6   MOLECULE: PARM;                                                      
2123:  4hw5-A  2.0  3.4   42    77    7   MOLECULE: COMPLEMENT C3;                                             
2124:  1a87-A  2.0  3.1   55   297    5   MOLECULE: COLICIN N;                                                 
2125:  5muu-A  2.0  3.9   58   766    2   MOLECULE: MAJOR INNER PROTEIN P1;                                    
2126:  3wa8-A  2.0  3.5   53   179    4   MOLECULE: CRISPR-ASSOCIATED PROTEIN, CSE2 FAMILY;                    
2127:  3e4b-B  2.0  4.8   49   405    6   MOLECULE: ALGK;                                                      
2128:  5hy3-A  2.0  3.2   50   252    4   MOLECULE: MRNA ENDORIBONUCLEASE LSOA;                                
2129:  4k17-A  2.0  4.4   44   660    9   MOLECULE: LEUCINE-RICH REPEAT-CONTAINING PROTEIN 16A;                
2130:  2dk8-A  2.0  3.6   52    81    6   MOLECULE: DNA-DIRECTED RNA POLYMERASE III 39 KDA                     
2131:  1l1l-A  2.0  8.8   54   717    7   MOLECULE: RIBONUCLEOSIDE TRIPHOSPHATE REDUCTASE;                     
2132:  1iq0-A  2.0  3.7   46   588    7   MOLECULE: ARGINYL-TRNA SYNTHETASE;                                   
2133:  4btp-A  2.0  3.4   53   748    2   MOLECULE: P1;                                                        
2134:  3nmz-A  2.0  6.7   56   406    9   MOLECULE: APC VARIANT PROTEIN;                                       
2135:  2mpk-A  2.0  2.7   48    74    6   MOLECULE: CHITIN SYNTHASE 1;                                         
2136:  7c4j-I  2.0  6.7   63   524    8   MOLECULE: TRANSCRIPTION REGULATORY PROTEIN SNF12;                    
2137:  2xrn-B  2.0  3.9   52   241   17   MOLECULE: HTH-TYPE TRANSCRIPTIONAL REGULATOR TTGV;                   
2138:  1ypy-A  2.0  9.1   63   182    8   MOLECULE: VIRION MEMBRANE PROTEIN;                                   
2139:  1ity-A  2.0  3.8   47    67    2   MOLECULE: TRF1;                                                      

# Structural equivalences
   1: s001-x 6ww7-C     1 -  21 <=>    6 -  26   (ASN  241  - PHE  261  <=> SER   10  - ILE   30 )                          
   1: s001-x 6ww7-C    22 -  25 <=>   30 -  33   (ARG  262  - LEU  265  <=> VAL   34  - LEU   37 )                          
   1: s001-x 6ww7-C    27 -  30 <=>   37 -  40   (MET  409  - GLU  412  <=> ASP   41  - LEU   44 )                          
   1: s001-x 6ww7-C    39 -  57 <=>   92 - 110   (ALA  421  - GLY  439  <=> ASN  114  - PHE  132 )                          
   1: s001-x 6ww7-C    61 -  82 <=>  145 - 166   (SER  443  - GLU  464  <=> SER  167  - GLY  188 )                          
   2: s001-x 7kak-E     2 -  21 <=>   61 -  80   (LEU  242  - PHE  261  <=> VAL   69  - ARG   88 )                          
   2: s001-x 7kak-E    22 -  25 <=>   84 -  87   (ARG  262  - LEU  265  <=> ILE   92  - GLN   95 )                          
   2: s001-x 7kak-E    26 -  29 <=>  100 - 103   (SER  408  - HIS  411  <=> VAL  108  - GLU  111 )                          
   2: s001-x 7kak-E    31 -  57 <=>  104 - 130   (LEU  413  - GLY  439  <=> LEU  112  - ALA  138 )                          
   2: s001-x 7kak-E    61 -  83 <=>  132 - 154   (SER  443  - GLN  465  <=> ASN  140  - MET  162 )                          
   3: s001-x 2odm-B     1 -  21 <=>    2 -  22   (ASN  241  - PHE  261  <=> ALA    5  - LEU   25 )                          
   3: s001-x 2odm-B    22 -  25 <=>   26 -  29   (ARG  262  - LEU  265  <=> GLN   29  - ASN   32 )                          
   3: s001-x 2odm-B    35 -  57 <=>   30 -  52   (ILE  417  - GLY  439  <=> CYS   38  - VAL   60 )                          
   3: s001-x 2odm-B    61 -  76 <=>   60 -  75   (SER  443  - PHE  458  <=> GLU   68  - LYS   83 )                          
   4: s001-x 6so5-C     2 -  20 <=>    1 -  19   (LEU  242  - GLY  260  <=> ALA    5  - VAL   23 )                          
   4: s001-x 6so5-C    21 -  24 <=>   22 -  25   (PHE  261  - ASP  264  <=> ILE   26  - PRO   29 )                          
   4: s001-x 6so5-C    26 -  57 <=>   88 - 119   (SER  408  - GLY  439  <=> ALA   92  - TYR  123 )                          
   4: s001-x 6so5-C    61 -  79 <=>  126 - 144   (SER  443  - PHE  461  <=> GLY  154  - PRO  172 )                          
   5: s001-x 5ca9-A     1 -  20 <=>  374 - 393   (ASN  241  - GLY  260  <=> GLU  399  - LYS  418 )                          
   5: s001-x 5ca9-A    21 -  24 <=>  396 - 399   (PHE  261  - ASP  264  <=> VAL  421  - LYS  424 )                          
   5: s001-x 5ca9-A    37 -  57 <=>  402 - 422   (THR  419  - GLY  439  <=> ASP  427  - VAL  447 )                          
   5: s001-x 5ca9-A    61 -  78 <=>  435 - 452   (SER  443  - ILE  460  <=> GLU  460  - GLN  477 )                          
   6: s001-x 6z2w-E     1 -  23 <=> 1592 -1614   (ASN  241  - VAL  263  <=> LEU 1615  - LYS 1637 )                          
   6: s001-x 6z2w-E    37 -  55 <=> 1617 -1635   (THR  419  - PHE  437  <=> PHE 1640  - ALA 1658 )                          
   6: s001-x 6z2w-E    61 -  78 <=> 1638 -1655   (SER  443  - ILE  460  <=> VAL 1661  - MET 1678 )                          
   7: s001-x 3k66-A     1 -  21 <=>  120 - 140   (ASN  241  - PHE  261  <=> LYS  353  - ASP  373 )                          
   7: s001-x 3k66-A    22 -  25 <=>  144 - 147   (ARG  262  - LEU  265  <=> THR  377  - ARG  380 )                          
   7: s001-x 3k66-A    26 -  52 <=>  157 - 183   (SER  408  - LEU  434  <=> LYS  390  - MET  416 )                          
   7: s001-x 3k66-A    54 -  57 <=>  184 - 187   (ASP  436  - GLY  439  <=> LEU  417  - PHE  420 )                          
   7: s001-x 3k66-A    61 -  77 <=>  193 - 209   (SER  443  - GLU  459  <=> TYR  426  - VAL  442 )                          
   7: s001-x 3k66-A    79 -  82 <=>  211 - 214   (PHE  461  - GLU  464  <=> PRO  444  - SER  447 )                          
   8: s001-x 5yfp-C     1 -  21 <=>  405 - 425   (ASN  241  - PHE  261  <=> LYS  413  - TRP  433 )                          
   8: s001-x 5yfp-C    27 -  33 <=>  439 - 445   (MET  409  - ARG  415  <=> GLU  447  - HIS  453 )                          
   8: s001-x 5yfp-C    35 -  56 <=>  453 - 474   (ILE  417  - LEU  438  <=> PHE  461  - THR  482 )                          
   8: s001-x 5yfp-C    59 -  81 <=>  476 - 498   (ILE  441  - LYS  463  <=> GLN  484  - TRP  506 )                          
   9: s001-x 3cit-A     1 -  21 <=>    5 -  25   (ASN  241  - PHE  261  <=> GLN   20  - GLN   40 )                          
   9: s001-x 3cit-A    40 -  55 <=>   29 -  44   (ALA  422  - PHE  437  <=> GLU   44  - ALA   59 )                          
   9: s001-x 3cit-A    59 -  83 <=>  127 - 151   (ILE  441  - GLN  465  <=> ASP  144  - LEU  168 )                          
  10: s001-x 4ilo-A     2 -  21 <=>    1 -  20   (LEU  242  - PHE  261  <=> SER   -2  - LYS   17 )                          
  10: s001-x 4ilo-A    22 -  25 <=>   24 -  27   (ARG  262  - LEU  265  <=> LEU   21  - VAL   24 )                          
  10: s001-x 4ilo-A    26 -  39 <=>  148 - 161   (SER  408  - ALA  421  <=> GLU  145  - ARG  158 )                          
  10: s001-x 4ilo-A    41 -  53 <=>  162 - 174   (PHE  423  - ALA  435  <=> SER  159  - THR  171 )                          
  10: s001-x 4ilo-A    62 -  77 <=>  175 - 190   (GLY  444  - GLU  459  <=> ASP  172  - LYS  187 )                          
  11: s001-x 4dvy-P     3 -  20 <=>  420 - 437   (MET  243  - GLY  260  <=> LEU  570  - LYS  587 )                          
  11: s001-x 4dvy-P    21 -  24 <=>  440 - 443   (PHE  261  - ASP  264  <=> ALA  590  - ALA  593 )                          
  11: s001-x 4dvy-P    26 -  29 <=>  457 - 460   (SER  408  - HIS  411  <=> GLY  607  - ASP  610 )                          
  11: s001-x 4dvy-P    31 -  57 <=>  461 - 487   (LEU  413  - GLY  439  <=> GLU  611  - LEU  637 )                          
  11: s001-x 4dvy-P    61 -  83 <=>  503 - 525   (SER  443  - GLN  465  <=> GLN  656  - THR  678 )                          
  12: s001-x 2jvg-A     1 -  21 <=>    6 -  26   (ASN  241  - PHE  261  <=> ILE  200  - LYS  220 )                          
  12: s001-x 2jvg-A    38 -  54 <=>   32 -  48   (ALA  420  - ASP  436  <=> SER  226  - MET  242 )                          
  12: s001-x 2jvg-A    61 -  83 <=>   49 -  71   (SER  443  - GLN  465  <=> ASP  243  - VAL  265 )                          
  13: s001-x 5nvu-A     1 -  22 <=>  318 - 339   (ASN  241  - ARG  262  <=> UNK 1706  - UNK 1727 )                          
  13: s001-x 5nvu-A    38 -  50 <=>  346 - 358   (ALA  420  - SER  432  <=> UNK 1734  - UNK 1746 )                          
  13: s001-x 5nvu-A    63 -  83 <=>  359 - 379   (THR  445  - GLN  465  <=> UNK 1747  - UNK 1767 )                          
  14: s001-x 7apx-B     1 -  21 <=>  370 - 390   (ASN  241  - PHE  261  <=> GLU  389  - ILE  409 )                          
  14: s001-x 7apx-B    22 -  25 <=>  394 - 397   (ARG  262  - LEU  265  <=> ILE  413  - ASP  416 )                          
  14: s001-x 7apx-B    29 -  33 <=>  419 - 423   (HIS  411  - ARG  415  <=> GLU  438  - GLU  442 )                          
  14: s001-x 7apx-B    34 -  45 <=>  425 - 436   (TYR  416  - CYS  427  <=> ASN  444  - ILE  455 )                          
  14: s001-x 7apx-B    46 -  56 <=>  438 - 448   (ILE  428  - LEU  438  <=> ASP  457  - LYS  467 )                          
  14: s001-x 7apx-B    61 -  83 <=>  451 - 473   (SER  443  - GLN  465  <=> ASP  470  - GLY  492 )                          
  15: s001-x 3f0c-A     1 -  20 <=>   72 -  91   (ASN  241  - GLY  260  <=> GLY   81  - ARG  100 )                          
  15: s001-x 3f0c-A    21 -  24 <=>   93 -  96   (PHE  261  - ASP  264  <=> LEU  102  - LEU  105 )                          
  15: s001-x 3f0c-A    34 -  57 <=>  104 - 127   (TYR  416  - GLY  439  <=> THR  116  - ILE  139 )                          
  15: s001-x 3f0c-A    61 -  81 <=>  144 - 164   (SER  443  - LYS  463  <=> ASN  156  - GLU  176 )                          
  16: s001-x 6kwy-c     1 -   4 <=>  515 - 518   (ASN  241  - ASN  244  <=> SER  538  - ALA  541 )                          
  16: s001-x 6kwy-c     6 -  21 <=>  519 - 534   (ILE  246  - PHE  261  <=> GLU  542  - LEU  557 )                          
  16: s001-x 6kwy-c    22 -  25 <=>  537 - 540   (ARG  262  - LEU  265  <=> SER  560  - LEU  563 )                          
  16: s001-x 6kwy-c    30 -  54 <=>  551 - 575   (GLU  412  - ASP  436  <=> LYS  574  - SER  598 )                          
  16: s001-x 6kwy-c    61 -  78 <=>  577 - 594   (SER  443  - ILE  460  <=> GLU  600  - ILE  617 )                          
  16: s001-x 6kwy-c    80 -  83 <=>  648 - 651   (VAL  462  - GLN  465  <=> LYS  671  - LEU  674 )                          
  17: s001-x 5v7p-A     1 -  18 <=>    1 -  18   (ASN  241  - PHE  258  <=> LEU    2  - VAL   19 )                          
  17: s001-x 5v7p-A    19 -  22 <=>   20 -  23   (GLN  259  - ARG  262  <=> PHE   21  - CYS   24 )                          
  17: s001-x 5v7p-A    33 -  57 <=>   32 -  56   (ARG  415  - GLY  439  <=> THR   33  - TYR   57 )                          
  17: s001-x 5v7p-A    59 -  80 <=>   61 -  82   (ILE  441  - VAL  462  <=> PHE   62  - LEU   83 )                          
  18: s001-x 3na7-A     4 -  21 <=>    2 -  19   (ASN  244  - PHE  261  <=> GLY    0  - GLU   17 )                          
  18: s001-x 3na7-A    22 -  25 <=>   22 -  25   (ARG  262  - LEU  265  <=> SER   20  - PRO   23 )                          
  18: s001-x 3na7-A    26 -  39 <=>  147 - 160   (SER  408  - ALA  421  <=> LEU  145  - GLN  158 )                          
  18: s001-x 3na7-A    41 -  53 <=>  161 - 173   (PHE  423  - ALA  435  <=> ILE  159  - THR  171 )                          
  18: s001-x 3na7-A    62 -  77 <=>  174 - 189   (GLY  444  - GLU  459  <=> GLU  172  - LYS  187 )                          
  19: s001-x 6b4h-A     1 -  21 <=>   27 -  47   (ASN  241  - PHE  261  <=> ASN  238  - GLN  258 )                          
  19: s001-x 6b4h-A    35 -  57 <=>   52 -  74   (ILE  417  - GLY  439  <=> GLY  263  - GLN  285 )                          
  19: s001-x 6b4h-A    61 -  79 <=>  105 - 123   (SER  443  - PHE  461  <=> SER  316  - ILE  334 )                          
  19: s001-x 6b4h-A    80 -  83 <=>  125 - 128   (VAL  462  - GLN  465  <=> GLU  336  - ALA  339 )                          
  20: s001-x 6so5-E     4 -  21 <=>    1 -  18   (ASN  244  - PHE  261  <=> ARG  189  - PHE  206 )                          
  20: s001-x 6so5-E    38 -  56 <=>   23 -  41   (ALA  420  - LEU  438  <=> LEU  211  - LYS  229 )                          
  20: s001-x 6so5-E    61 -  76 <=>   80 -  95   (SER  443  - PHE  458  <=> GLY  268  - PHE  283 )                          
  20: s001-x 6so5-E    77 -  83 <=>   97 - 103   (GLU  459  - GLN  465  <=> HIS  285  - TRP  291 )                          
  21: s001-x 2vwa-A     1 -  19 <=>   20 -  38   (ASN  241  - GLN  259  <=> ILE  149  - PHE  167 )                          
  21: s001-x 2vwa-A    20 -  23 <=>   40 -  43   (GLY  260  - VAL  263  <=> HIS  169  - ASN  172 )                          
  21: s001-x 2vwa-A    45 -  56 <=>   52 -  63   (CYS  427  - LEU  438  <=> ASN  181  - LEU  192 )                          
  21: s001-x 2vwa-A    61 -  82 <=>   78 -  99   (SER  443  - GLU  464  <=> LYS  207  - GLU  228 )                          
  22: s001-x 4bm5-A     1 -   4 <=>   69 -  72   (ASN  241  - ASN  244  <=> VAL  978  - ILE  981 )                          
  22: s001-x 4bm5-A     6 -  18 <=>   73 -  85   (ILE  246  - PHE  258  <=> HIS  982  - ALA  994 )                          
  22: s001-x 4bm5-A    19 -  22 <=>   87 -  90   (GLN  259  - ARG  262  <=> GLN  996  - THR  999 )                          
  22: s001-x 4bm5-A    38 -  54 <=>   94 - 110   (ALA  420  - ASP  436  <=> LEU 1003  - SER 1019 )                          
  22: s001-x 4bm5-A    62 -  83 <=>  111 - 132   (GLY  444  - GLN  465  <=> MET 1020  - PHE 1041 )                          
  23: s001-x 5x3x-M     1 -  24 <=>   38 -  61   (ASN  241  - ASP  264  <=> ARG   38  - PRO   61 )                          
  23: s001-x 5x3x-M    31 -  35 <=>   63 -  67   (LEU  413  - ILE  417  <=> VAL   63  - CYS   67 )                          
  23: s001-x 5x3x-M    45 -  54 <=>   72 -  81   (CYS  427  - ASP  436  <=> GLY   72  - GLY   81 )                          
  23: s001-x 5x3x-M    61 -  79 <=>   83 - 101   (SER  443  - PHE  461  <=> SER   83  - ALA  101 )                          
  24: s001-x 5l1a-A     1 -  22 <=>    5 -  26   (ASN  241  - ARG  262  <=> TYR    4  - PHE   25 )                          
  24: s001-x 5l1a-A    34 -  56 <=>   28 -  50   (TYR  416  - LEU  438  <=> LEU   30  - THR   52 )                          
  24: s001-x 5l1a-A    59 -  62 <=>   56 -  59   (ILE  441  - GLY  444  <=> GLY   58  - VAL   61 )                          
  24: s001-x 5l1a-A    64 -  80 <=>   61 -  77   (GLY  446  - VAL  462  <=> GLU   63  - GLN   79 )                          
  25: s001-x 5f5p-A     1 -  21 <=>   53 -  73   (ASN  241  - PHE  261  <=> LYS 1481  - LEU 1501 )                          
  25: s001-x 5f5p-A    22 -  25 <=>   77 -  80   (ARG  262  - LEU  265  <=> LEU 1505  - ARG 1508 )                          
  25: s001-x 5f5p-A    26 -  57 <=>  101 - 132   (SER  408  - GLY  439  <=> GLN 1529  - PHE 1560 )                          
  25: s001-x 5f5p-A    64 -  83 <=>  149 - 168   (GLY  446  - GLN  465  <=> HIS 1577  - ILE 1596 )                          
  26: s001-x 6u0o-A     1 -  21 <=>   71 -  91   (ASN  241  - PHE  261  <=> SER   76  - ILE   96 )                          
  26: s001-x 6u0o-A    24 -  27 <=>   99 - 102   (ASP  264  - MET  409  <=> PHE  104  - SER  107 )                          
  26: s001-x 6u0o-A    32 -  57 <=>  168 - 193   (ASN  414  - GLY  439  <=> GLY  173  - THR  198 )                          
  26: s001-x 6u0o-A    60 -  80 <=>  198 - 218   (GLY  442  - VAL  462  <=> ILE  203  - GLU  223 )                          
  27: s001-x 5w99-A     1 -  21 <=>  120 - 140   (ASN  241  - PHE  261  <=> SER  121  - ASP  141 )                          
  27: s001-x 5w99-A    26 -  39 <=>  202 - 215   (SER  408  - ALA  421  <=> THR  203  - VAL  216 )                          
  27: s001-x 5w99-A    40 -  57 <=>  218 - 235   (ALA  422  - GLY  439  <=> THR  219  - GLY  236 )                          
  27: s001-x 5w99-A    61 -  79 <=>  274 - 292   (SER  443  - PHE  461  <=> ARG  286  - VAL  304 )                          
  28: s001-x 5j1f-A     1 -  21 <=>    6 -  26   (ASN  241  - PHE  261  <=> TYR  751  - ALA  771 )                          
  28: s001-x 5j1f-A    22 -  25 <=>   30 -  33   (ARG  262  - LEU  265  <=> LYS  775  - CYS  778 )                          
  28: s001-x 5j1f-A    27 -  39 <=>   38 -  50   (MET  409  - ALA  421  <=> THR  783  - GLN  795 )                          
  28: s001-x 5j1f-A    41 -  56 <=>   51 -  66   (PHE  423  - LEU  438  <=> ASP  796  - LEU  811 )                          
  28: s001-x 5j1f-A    62 -  75 <=>   83 -  96   (GLY  444  - TYR  457  <=> ALA  895  - THR  908 )                          
  29: s001-x 3p8c-B     3 -  21 <=>  953 - 971   (MET  243  - PHE  261  <=> SER  988  - SER 1006 )                          
  29: s001-x 3p8c-B    22 -  25 <=>  974 - 977   (ARG  262  - LEU  265  <=> THR 1009  - SER 1012 )                          
  29: s001-x 3p8c-B    32 -  35 <=>  987 - 990   (ASN  414  - ILE  417  <=> ILE 1022  - HIS 1025 )                          
  29: s001-x 3p8c-B    36 -  57 <=>  992 -1013   (PRO  418  - GLY  439  <=> ASN 1027  - LYS 1048 )                          
  29: s001-x 3p8c-B    61 -  83 <=> 1014 -1036   (SER  443  - GLN  465  <=> GLY 1049  - GLN 1071 )                          
  30: s001-x 6ryd-A     6 -  22 <=>    7 -  23   (ILE  246  - ARG  262  <=> THR   40  - ASN   56 )                          
  30: s001-x 6ryd-A    42 -  57 <=>   29 -  44   (GLY  424  - GLY  439  <=> THR   62  - GLY   77 )                          
  30: s001-x 6ryd-A    61 -  83 <=>   46 -  68   (SER  443  - GLN  465  <=> ILE   79  - PHE  101 )                          
  31: s001-x 6sl2-A     1 -  21 <=>  256 - 276   (ASN  241  - PHE  261  <=> VAL  255  - LYS  275 )                          
  31: s001-x 6sl2-A    22 -  25 <=>  279 - 282   (ARG  262  - LEU  265  <=> GLY  278  - PRO  281 )                          
  31: s001-x 6sl2-A    27 -  57 <=>  285 - 315   (MET  409  - GLY  439  <=> GLU  284  - ALA  314 )                          
  31: s001-x 6sl2-A    60 -  74 <=>  341 - 355   (GLY  442  - GLN  456  <=> PRO  340  - GLU  354 )                          
  32: s001-x 7apk-j     1 -  20 <=>  275 - 294   (ASN  241  - GLY  260  <=> HIS  535  - LYS  554 )                          
  32: s001-x 7apk-j    21 -  24 <=>  296 - 299   (PHE  261  - ASP  264  <=> LEU  556  - GLU  559 )                          
  32: s001-x 7apk-j    38 -  53 <=>  300 - 315   (ALA  420  - ALA  435  <=> ASN  560  - ASN  575 )                          
  32: s001-x 7apk-j    63 -  78 <=>  316 - 331   (THR  445  - ILE  460  <=> PRO  576  - ASP  591 )                          
  32: s001-x 7apk-j    79 -  82 <=>  366 - 369   (PHE  461  - GLU  464  <=> TRP  638  - SER  641 )                          
  33: s001-x 6hty-B     4 -  19 <=>  185 - 200   (ASN  244  - GLN  259  <=> LEU  335  - SER  350 )                          
  33: s001-x 6hty-B    21 -  24 <=>  202 - 205   (PHE  261  - ASP  264  <=> ASP  352  - GLY  355 )                          
  33: s001-x 6hty-B    35 -  38 <=>  206 - 209   (ILE  417  - ALA  420  <=> VAL  356  - HIS  359 )                          
  33: s001-x 6hty-B    40 -  57 <=>  210 - 227   (ALA  422  - GLY  439  <=> ARG  360  - ILE  377 )                          
  33: s001-x 6hty-B    61 -  83 <=>  238 - 260   (SER  443  - GLN  465  <=> PHE  388  - ARG  410 )                          
  34: s001-x 3fhn-A     1 -  21 <=>  336 - 356   (ASN  241  - PHE  261  <=> ASP  358  - ASN  378 )                          
  34: s001-x 3fhn-A    22 -  26 <=>  359 - 363   (ARG  262  - SER  408  <=> LYS  381  - ASP  385 )                          
  34: s001-x 3fhn-A    37 -  56 <=>  366 - 385   (THR  419  - LEU  438  <=> LYS  388  - PHE  407 )                          
  34: s001-x 3fhn-A    60 -  80 <=>  398 - 418   (GLY  442  - VAL  462  <=> LEU  420  - THR  440 )                          
  35: s001-x 4oyd-B     1 -  21 <=>    4 -  24   (ASN  241  - PHE  261  <=> LYS    4  - LYS   24 )                          
  35: s001-x 4oyd-B    22 -  25 <=>   28 -  31   (ARG  262  - LEU  265  <=> LEU   28  - GLU   31 )                          
  35: s001-x 4oyd-B    27 -  57 <=>   37 -  67   (MET  409  - GLY  439  <=> LEU   37  - ALA   67 )                          
  35: s001-x 4oyd-B    59 -  75 <=>   92 - 108   (ILE  441  - TYR  457  <=> LEU   92  - ARG  108 )                          
  36: s001-x 6swy-1     1 -  22 <=>  453 - 474   (ASN  241  - ARG  262  <=> UNK 3805  - UNK 3826 )                          
  36: s001-x 6swy-1    38 -  42 <=>  476 - 480   (ALA  420  - GLY  424  <=> UNK 3830  - UNK 3834 )                          
  36: s001-x 6swy-1    44 -  56 <=>  481 - 493   (LEU  426  - LEU  438  <=> UNK 3835  - UNK 3847 )                          
  36: s001-x 6swy-1    61 -  80 <=>  503 - 522   (SER  443  - VAL  462  <=> UNK 3861  - UNK 3880 )                          
  37: s001-x 5t76-A     1 -  20 <=>    3 -  22   (ASN  241  - GLY  260  <=> ALA    4  - ALA   23 )                          
  37: s001-x 5t76-A    21 -  24 <=>   25 -  28   (PHE  261  - ASP  264  <=> LYS   26  - THR   29 )                          
  37: s001-x 5t76-A    38 -  57 <=>   30 -  49   (ALA  420  - GLY  439  <=> PRO   31  - VAL   50 )                          
  37: s001-x 5t76-A    61 -  72 <=>   53 -  64   (SER  443  - ILE  454  <=> TRP   54  - SER   65 )                          
  38: s001-x 6m3q-F     1 -  21 <=>    3 -  23   (ASN  241  - PHE  261  <=> VAL 1586  - LEU 1606 )                          
  38: s001-x 6m3q-F    22 -  25 <=>   25 -  28   (ARG  262  - LEU  265  <=> MET 1608  - ASP 1611 )                          
  38: s001-x 6m3q-F    27 -  57 <=>   31 -  61   (MET  409  - GLY  439  <=> LYS 1614  - SER 1644 )                          
  38: s001-x 6m3q-F    64 -  75 <=>   80 -  91   (GLY  446  - TYR  457  <=> SER 1666  - GLU 1677 )                          
  39: s001-x 4j19-A     8 -  21 <=>    7 -  20   (THR  248  - PHE  261  <=> ARG  275  - GLU  288 )                          
  39: s001-x 4j19-A    42 -  57 <=>   25 -  40   (GLY  424  - GLY  439  <=> ASP  293  - ILE  308 )                          
  39: s001-x 4j19-A    60 -  63 <=>   51 -  54   (GLY  442  - THR  445  <=> GLU  319  - THR  322 )                          
  39: s001-x 4j19-A    64 -  83 <=>   56 -  75   (GLY  446  - GLN  465  <=> LEU  324  - ILE  343 )                          
  40: s001-x 3zqg-A     6 -  22 <=>   73 -  89   (ILE  246  - ARG  262  <=> GLU   73  - ALA   89 )                          
  40: s001-x 3zqg-A    37 -  57 <=>  104 - 124   (THR  419  - GLY  439  <=> ARG  104  - GLY  124 )                          
  40: s001-x 3zqg-A    61 -  83 <=>  129 - 151   (SER  443  - GLN  465  <=> ASN  129  - HIS  151 )                          
  41: s001-x 6vz1-A     1 -  20 <=>   70 -  89   (ASN  241  - GLY  260  <=> ALA  133  - LYS  152 )                          
  41: s001-x 6vz1-A    21 -  24 <=>   92 -  95   (PHE  261  - ASP  264  <=> ALA  155  - ALA  158 )                          
  41: s001-x 6vz1-A    38 -  57 <=>   97 - 116   (ALA  420  - GLY  439  <=> THR  160  - PRO  179 )                          
  41: s001-x 6vz1-A    59 -  76 <=>  138 - 155   (ILE  441  - PHE  458  <=> HIS  201  - CYS  218 )                          
  42: s001-x 1u2m-C     1 -  21 <=>   22 -  42   (ASN  241  - PHE  261  <=> THR   40  - UNK   60 )                          
  42: s001-x 1u2m-C    22 -  25 <=>   46 -  49   (ARG  262  - LEU  265  <=> LEU   64  - LYS   67 )                          
  42: s001-x 1u2m-C    26 -  57 <=>   60 -  91   (SER  408  - GLY  439  <=> SER   78  - SER  109 )                          
  43: s001-x 4gfq-A     2 -  21 <=>    1 -  20   (LEU  242  - PHE  261  <=> ALA    0  - ALA   19 )                          
  43: s001-x 4gfq-A    22 -  25 <=>   24 -  27   (ARG  262  - LEU  265  <=> GLU   23  - THR   26 )                          
  43: s001-x 4gfq-A    26 -  57 <=>  109 - 140   (SER  408  - GLY  439  <=> GLU  108  - LEU  139 )                          
  43: s001-x 4gfq-A    59 -  73 <=>  157 - 171   (ILE  441  - TYR  455  <=> TYR  156  - LYS  170 )                          
  44: s001-x 6kkk-A     1 -   4 <=>  191 - 194   (ASN  241  - ASN  244  <=> PRO  203  - PHE  206 )                          
  44: s001-x 6kkk-A     5 -  21 <=>  196 - 212   (LEU  245  - PHE  261  <=> ARG  208  - ALA  224 )                          
  44: s001-x 6kkk-A    22 -  25 <=>  275 - 278   (ARG  262  - LEU  265  <=> CYS  287  - LEU  290 )                          
  44: s001-x 6kkk-A    26 -  57 <=>  284 - 315   (SER  408  - GLY  439  <=> ASN  296  - ALA  327 )                          
  44: s001-x 6kkk-A    61 -  83 <=>  321 - 343   (SER  443  - GLN  465  <=> VAL  333  - GLN  355 )                          
  45: s001-x 3vw4-A     1 -  22 <=>    4 -  25   (ASN  241  - ARG  262  <=> HIS  173  - GLY  194 )                          
  45: s001-x 3vw4-A    41 -  56 <=>   28 -  43   (PHE  423  - LEU  438  <=> VAL  197  - TYR  212 )                          
  45: s001-x 3vw4-A    61 -  70 <=>   58 -  67   (SER  443  - THR  452  <=> ALA  227  - THR  236 )                          
  45: s001-x 3vw4-A    71 -  74 <=>   69 -  72   (ILE  453  - GLN  456  <=> ARG  238  - SER  241 )                          
  45: s001-x 3vw4-A    76 -  83 <=>   75 -  82   (PHE  458  - GLN  465  <=> GLY  244  - ALA  251 )                          
  46: s001-x 4wd9-A     5 -  22 <=>  848 - 865   (LEU  245  - ARG  262  <=> TRP  861  - PHE  878 )                          
  46: s001-x 4wd9-A    31 -  37 <=>  905 - 911   (LEU  413  - THR  419  <=> ILE  943  - LEU  949 )                          
  46: s001-x 4wd9-A    39 -  57 <=>  912 - 930   (ALA  421  - GLY  439  <=> GLN  950  - ILE  968 )                          
  46: s001-x 4wd9-A    61 -  78 <=>  935 - 952   (SER  443  - ILE  460  <=> ASP  973  - GLU  990 )                          
  47: s001-x 1u4q-A     1 -  21 <=>    4 -  24   (ASN  241  - PHE  261  <=> GLN 1665  - LEU 1685 )                          
  47: s001-x 1u4q-A    22 -  25 <=>   26 -  29   (ARG  262  - LEU  265  <=> ALA 1687  - ASP 1690 )                          
  47: s001-x 1u4q-A    27 -  57 <=>   32 -  62   (MET  409  - GLY  439  <=> LYS 1693  - ASN 1723 )                          
  47: s001-x 1u4q-A    64 -  75 <=>   84 -  95   (GLY  446  - TYR  457  <=> GLU 1745  - SER 1756 )                          
  48: s001-x 6n7p-X     3 -   6 <=>   34 -  37   (MET  243  - ILE  246  <=> GLY   69  - ASP   72 )                          
  48: s001-x 6n7p-X     7 -  21 <=>   39 -  53   (ALA  247  - PHE  261  <=> PHE   74  - GLU   88 )                          
  48: s001-x 6n7p-X    40 -  56 <=>   56 -  72   (ALA  422  - LEU  438  <=> GLN   91  - ASN  107 )                          
  48: s001-x 6n7p-X    61 -  83 <=>   74 -  96   (SER  443  - GLN  465  <=> VAL  109  - ASN  131 )                          
  49: s001-x 3p01-A     1 -  22 <=>   16 -  37   (ASN  241  - ARG  262  <=> GLU  152  - SER  173 )                          
  49: s001-x 3p01-A    43 -  55 <=>   44 -  56   (GLY  425  - PHE  437  <=> LEU  180  - ALA  192 )                          
  49: s001-x 3p01-A    61 -  78 <=>  159 - 176   (SER  443  - ILE  460  <=> THR  295  - ARG  312 )                          
  50: s001-x 5oqk-A     1 -  19 <=>   55 -  73   (ASN  241  - GLN  259  <=> TYR  134  - MET  152 )                          
  50: s001-x 5oqk-A    20 -  23 <=>   75 -  78   (GLY  260  - VAL  263  <=> ILE  154  - LYS  157 )                          
  50: s001-x 5oqk-A    32 -  35 <=>   84 -  87   (ASN  414  - ILE  417  <=> LEU  163  - PHE  166 )                          
  50: s001-x 5oqk-A    38 -  57 <=>   88 - 107   (ALA  420  - GLY  439  <=> HIS  167  - ILE  186 )                          
  50: s001-x 5oqk-A    64 -  83 <=>  124 - 143   (GLY  446  - GLN  465  <=> LEU  203  - THR  222 )                          
  51: s001-x 4tkr-B     1 -  19 <=>    3 -  21   (ASN  241  - GLN  259  <=> GLN    2  - MET   20 )                          
  51: s001-x 4tkr-B    20 -  23 <=>   23 -  26   (GLY  260  - VAL  263  <=> LEU   22  - ILE   25 )                          
  51: s001-x 4tkr-B    36 -  39 <=>   33 -  36   (PRO  418  - ALA  421  <=> SER   32  - ILE   35 )                          
  51: s001-x 4tkr-B    46 -  54 <=>   43 -  51   (ILE  428  - ASP  436  <=> MET   42  - GLY   50 )                          
  51: s001-x 4tkr-B    61 -  78 <=>   53 -  70   (SER  443  - ILE  460  <=> TRP   52  - GLY   69 )                          
  51: s001-x 4tkr-B    80 -  83 <=>   73 -  76   (VAL  462  - GLN  465  <=> TYR   72  - MET   75 )                          
  52: s001-x 4cz8-A     1 -  20 <=>  200 - 219   (ASN  241  - GLY  260  <=> LEU  200  - LYS  219 )                          
  52: s001-x 4cz8-A    21 -  24 <=>  222 - 225   (PHE  261  - ASP  264  <=> LYS  222  - GLY  225 )                          
  52: s001-x 4cz8-A    38 -  57 <=>  228 - 247   (ALA  420  - GLY  439  <=> ASP  228  - GLY  247 )                          
  52: s001-x 4cz8-A    59 -  78 <=>  254 - 273   (ILE  441  - ILE  460  <=> GLY  254  - PRO  273 )                          
  52: s001-x 4cz8-A    80 -  83 <=>  274 - 277   (VAL  462  - GLN  465  <=> ARG  274  - ILE  277 )                          
  53: s001-x 4y9j-B     1 -  15 <=>   95 - 109   (ASN  241  - VAL  255  <=> CYS  113  - GLY  127 )                          
  53: s001-x 4y9j-B    16 -  23 <=>  111 - 118   (ILE  256  - VAL  263  <=> ILE  129  - SER  136 )                          
  53: s001-x 4y9j-B    38 -  56 <=>  120 - 138   (ALA  420  - LEU  438  <=> ASP  138  - SER  156 )                          
  53: s001-x 4y9j-B    59 -  79 <=>  139 - 159   (ILE  441  - PHE  461  <=> ALA  157  - LEU  177 )                          
  53: s001-x 4y9j-B    80 -  83 <=>  161 - 164   (VAL  462  - GLN  465  <=> LEU  179  - LYS  182 )                          
  54: s001-x 3exe-A     1 -   6 <=>    1 -   6   (ASN  241  - ILE  246  <=> HIS   -1  - ASP    4 )                          
  54: s001-x 3exe-A     7 -  21 <=>   30 -  44   (ALA  247  - PHE  261  <=> THR   28  - VAL   42 )                          
  54: s001-x 3exe-A    27 -  31 <=>  268 - 272   (MET  409  - LEU  413  <=> SER  266  - VAL  270 )                          
  54: s001-x 3exe-A    36 -  59 <=>  280 - 303   (PRO  418  - ILE  441  <=> ILE  278  - ALA  301 )                          
  54: s001-x 3exe-A    62 -  83 <=>  304 - 325   (GLY  444  - GLN  465  <=> SER  302  - PHE  323 )                          
  55: s001-x 3mnl-A     1 -  22 <=>   78 -  99   (ASN  241  - ARG  262  <=> GLY   86  - ASN  107 )                          
  55: s001-x 3mnl-A    34 -  37 <=>  114 - 117   (TYR  416  - THR  419  <=> ASP  122  - ALA  125 )                          
  55: s001-x 3mnl-A    39 -  57 <=>  118 - 136   (ALA  421  - GLY  439  <=> ALA  126  - MET  144 )                          
  55: s001-x 3mnl-A    61 -  80 <=>  147 - 166   (SER  443  - VAL  462  <=> ILE  156  - ARG  175 )                          
  56: s001-x 6ji1-A     2 -  21 <=>    1 -  20   (LEU  242  - PHE  261  <=> VAL    8  - GLY   27 )                          
  56: s001-x 6ji1-A    22 -  25 <=>   85 -  88   (ARG  262  - LEU  265  <=> GLY   92  - LEU   95 )                          
  56: s001-x 6ji1-A    26 -  57 <=>   94 - 125   (SER  408  - GLY  439  <=> GLU  101  - TYR  132 )                          
  56: s001-x 6ji1-A    61 -  83 <=>  131 - 153   (SER  443  - GLN  465  <=> SER  141  - TRP  163 )                          
  57: s001-x 6hk5-B     1 -  21 <=>    4 -  24   (ASN  241  - PHE  261  <=> GLU    6  - HIS   26 )                          
  57: s001-x 6hk5-B    22 -  25 <=>   28 -  31   (ARG  262  - LEU  265  <=> ILE   30  - GLN   33 )                          
  57: s001-x 6hk5-B    26 -  39 <=>   37 -  50   (SER  408  - ALA  421  <=> GLU   39  - ALA   52 )                          
  57: s001-x 6hk5-B    41 -  56 <=>   51 -  66   (PHE  423  - LEU  438  <=> ASP   53  - LEU   68 )                          
  58: s001-x 6zyx-C     1 -  19 <=>  145 - 163   (ASN  241  - GLN  259  <=> LEU 1209  - ARG 1227 )                          
  58: s001-x 6zyx-C    20 -  23 <=>  165 - 168   (GLY  260  - VAL  263  <=> ASP 1229  - LYS 1232 )                          
  58: s001-x 6zyx-C    29 -  57 <=>  175 - 203   (HIS  411  - GLY  439  <=> GLY 1239  - ALA 1267 )                          
  58: s001-x 6zyx-C    67 -  72 <=>  216 - 221   (LEU  449  - ILE  454  <=> TYR 1280  - LYS 1285 )                          
  59: s001-x 4in3-D     1 -  21 <=>  549 - 569   (ASN  241  - PHE  261  <=> SER  639  - ILE  659 )                          
  59: s001-x 4in3-D    22 -  25 <=>  573 - 576   (ARG  262  - LEU  265  <=> ASN  663  - TRP  666 )                          
  59: s001-x 4in3-D    38 -  53 <=>  580 - 595   (ALA  420  - ALA  435  <=> PHE  670  - MET  685 )                          
  59: s001-x 4in3-D    62 -  77 <=>  596 - 611   (GLY  444  - GLU  459  <=> GLY  686  - PRO  701 )                          
  60: s001-x 2xvt-C     2 -  22 <=>    2 -  22   (LEU  242  - ARG  262  <=> LYS   59  - ILE   79 )                          
  60: s001-x 2xvt-C    38 -  57 <=>   28 -  47   (ALA  420  - GLY  439  <=> ASP   85  - ALA  104 )                          
  60: s001-x 2xvt-C    60 -  78 <=>   56 -  74   (GLY  442  - ILE  460  <=> ASN  113  - CYS  131 )                          
  61: s001-x 2g7o-A    26 -  58 <=>    3 -  35   (SER  408  - ALA  440  <=> ASN   62  - VAL   94 )                          
  61: s001-x 2g7o-A    60 -  83 <=>   40 -  63   (GLY  442  - GLN  465  <=> LYS   99  - PRO  122 )                          
  62: s001-x 4i2w-A     3 -  13 <=>  326 - 336   (MET  243  - ALA  253  <=> PRO  330  - GLU  340 )                          
  62: s001-x 4i2w-A    14 -  21 <=>  338 - 345   (VAL  254  - PHE  261  <=> GLY  342  - VAL  349 )                          
  62: s001-x 4i2w-A    22 -  25 <=>  348 - 351   (ARG  262  - LEU  265  <=> GLN  352  - GLU  355 )                          
  62: s001-x 4i2w-A    34 -  38 <=>  358 - 362   (TYR  416  - ALA  420  <=> SER  362  - ARG  366 )                          
  62: s001-x 4i2w-A    40 -  54 <=>  363 - 377   (ALA  422  - ASP  436  <=> GLN  367  - VAL  381 )                          
  62: s001-x 4i2w-A    61 -  83 <=>  380 - 402   (SER  443  - GLN  465  <=> THR  384  - ASN  406 )                          
  63: s001-x 3cwr-A     1 -  22 <=>   75 -  96   (ASN  241  - ARG  262  <=> GLN   84  - GLU  105 )                          
  63: s001-x 3cwr-A    31 -  57 <=>  108 - 134   (LEU  413  - GLY  439  <=> ALA  117  - LEU  143 )                          
  63: s001-x 3cwr-A    61 -  81 <=>  152 - 172   (SER  443  - LYS  463  <=> VAL  161  - LEU  181 )                          
  64: s001-x 5jhf-D     1 -   4 <=>    1 -   4   (ASN  241  - ASN  244  <=> MET    1  - GLU    4 )                          
  64: s001-x 5jhf-D     7 -  10 <=>   27 -  30   (ALA  247  - PHE  250  <=> TYR   27  - LEU   30 )                          
  64: s001-x 5jhf-D    11 -  21 <=>   32 -  42   (VAL  251  - PHE  261  <=> ARG   32  - LYS   42 )                          
  64: s001-x 5jhf-D    38 -  42 <=>   46 -  50   (ALA  420  - GLY  424  <=> THR   46  - ILE   50 )                          
  64: s001-x 5jhf-D    45 -  54 <=>   51 -  60   (CYS  427  - ASP  436  <=> ASP   51  - LYS   60 )                          
  64: s001-x 5jhf-D    62 -  82 <=>   62 -  82   (GLY  444  - GLU  464  <=> PRO   62  - GLU   82 )                          
  65: s001-x 7m2w-F     1 -  21 <=>  428 - 448   (ASN  241  - PHE  261  <=> LEU  590  - ILE  610 )                          
  65: s001-x 7m2w-F    22 -  25 <=>  452 - 455   (ARG  262  - LEU  265  <=> PHE  614  - ILE  617 )                          
  65: s001-x 7m2w-F    30 -  57 <=>  457 - 484   (GLU  412  - GLY  439  <=> GLY  619  - SER  646 )                          
  65: s001-x 7m2w-F    64 -  71 <=>  599 - 606   (GLY  446  - ILE  453  <=> GLU  771  - ASN  778 )                          
  66: s001-x 1whu-A     4 -  21 <=>   15 -  32   (ASN  244  - PHE  261  <=> SER  281  - ALA  298 )                          
  66: s001-x 1whu-A    33 -  57 <=>   39 -  63   (ARG  415  - GLY  439  <=> HIS  305  - PHE  329 )                          
  66: s001-x 1whu-A    61 -  83 <=>   70 -  92   (SER  443  - GLN  465  <=> GLU  336  - LYS  358 )                          
  67: s001-x 6wu0-B     1 -   6 <=>  765 - 770   (ASN  241  - ILE  246  <=> ASN  771  - ILE  776 )                          
  67: s001-x 6wu0-B     8 -  21 <=>  771 - 784   (THR  248  - PHE  261  <=> ALA  777  - VAL  790 )                          
  67: s001-x 6wu0-B    22 -  25 <=>  789 - 792   (ARG  262  - LEU  265  <=> ALA  795  - ALA  798 )                          
  67: s001-x 6wu0-B    34 -  57 <=>  798 - 821   (TYR  416  - GLY  439  <=> LEU  804  - TRP  827 )                          
  67: s001-x 6wu0-B    59 -  79 <=>  832 - 852   (ILE  441  - PHE  461  <=> GLY  838  - VAL  858 )                          
  68: s001-x 5ip0-D     1 -  21 <=>   18 -  38   (ASN  241  - PHE  261  <=> LEU   20  - ALA   40 )                          
  68: s001-x 5ip0-D    22 -  25 <=>   42 -  45   (ARG  262  - LEU  265  <=> ALA   44  - GLU   47 )                          
  68: s001-x 5ip0-D    26 -  57 <=>   68 -  99   (SER  408  - GLY  439  <=> THR   70  - LEU  101 )                          
  69: s001-x 4gcl-B     1 -  22 <=>   79 - 100   (ASN  241  - ARG  262  <=> GLU   81  - ASN  102 )                          
  69: s001-x 4gcl-B    32 -  37 <=>  114 - 119   (ASN  414  - THR  419  <=> PHE  116  - LEU  121 )                          
  69: s001-x 4gcl-B    39 -  57 <=>  120 - 138   (ALA  421  - GLY  439  <=> GLN  122  - LEU  140 )                          
  69: s001-x 4gcl-B    61 -  80 <=>  156 - 175   (SER  443  - VAL  462  <=> LEU  158  - GLU  177 )                          
  70: s001-x 7apx-A     6 -  21 <=>  153 - 168   (ILE  246  - PHE  261  <=> VAL  176  - LEU  191 )                          
  70: s001-x 7apx-A    22 -  25 <=>  171 - 174   (ARG  262  - LEU  265  <=> TYR  194  - ASP  197 )                          
  70: s001-x 7apx-A    35 -  38 <=>  176 - 179   (ILE  417  - ALA  420  <=> PHE  199  - VAL  202 )                          
  70: s001-x 7apx-A    40 -  54 <=>  180 - 194   (ALA  422  - ASP  436  <=> SER  203  - SER  217 )                          
  70: s001-x 7apx-A    62 -  80 <=>  196 - 214   (GLY  444  - VAL  462  <=> ASP  219  - GLU  237 )                          
  71: s001-x 6weg-A     1 -  17 <=>   88 - 104   (ASN  241  - TYR  257  <=> PHE   89  - LYS  105 )                          
  71: s001-x 6weg-A    18 -  21 <=>  106 - 109   (PHE  258  - PHE  261  <=> PHE  107  - ASN  110 )                          
  71: s001-x 6weg-A    22 -  25 <=>  113 - 116   (ARG  262  - LEU  265  <=> LEU  114  - PRO  117 )                          
  71: s001-x 6weg-A    31 -  57 <=>  119 - 145   (LEU  413  - GLY  439  <=> ASP  120  - ARG  146 )                          
  71: s001-x 6weg-A    60 -  65 <=>  159 - 164   (GLY  442  - ILE  447  <=> ASN  160  - ILE  165 )                          
  71: s001-x 6weg-A    67 -  72 <=>  165 - 170   (LEU  449  - ILE  454  <=> ILE  166  - TYR  171 )                          
  72: s001-x 4myy-B     1 -  23 <=>   15 -  37   (ASN  241  - VAL  263  <=> SER   12  - SER   34 )                          
  72: s001-x 4myy-B    31 -  52 <=>   41 -  62   (LEU  413  - LEU  434  <=> SER   38  - LEU   59 )                          
  72: s001-x 4myy-B    55 -  58 <=>   63 -  66   (PHE  437  - ALA  440  <=> SER   60  - GLN   63 )                          
  72: s001-x 4myy-B    65 -  80 <=>   69 -  84   (ILE  447  - VAL  462  <=> ALA   66  - HIS   81 )                          
  73: s001-x 3lf9-A     1 -  21 <=>    6 -  26   (ASN  241  - PHE  261  <=> LYS    6  - LYS   26 )                          
  73: s001-x 3lf9-A    22 -  25 <=>   28 -  31   (ARG  262  - LEU  265  <=> ARG   28  - GLY   31 )                          
  73: s001-x 3lf9-A    31 -  57 <=>   34 -  60   (LEU  413  - GLY  439  <=> THR   34  - ALA   60 )                          
  73: s001-x 3lf9-A    59 -  72 <=>   92 - 105   (ILE  441  - ILE  454  <=> THR   92  - ALA  105 )                          
  74: s001-x 3wcc-C     1 -  21 <=>   26 -  46   (ASN  241  - PHE  261  <=> LEU   52  - THR   72 )                          
  74: s001-x 3wcc-C    22 -  25 <=>   49 -  52   (ARG  262  - LEU  265  <=> ASP   75  - SER   78 )                          
  74: s001-x 3wcc-C    40 -  43 <=>   73 -  76   (ALA  422  - GLY  425  <=> THR   99  - MET  102 )                          
  74: s001-x 3wcc-C    45 -  56 <=>   90 - 101   (CYS  427  - LEU  438  <=> ARG  116  - LEU  127 )                          
  74: s001-x 3wcc-C    61 -  83 <=>  104 - 126   (SER  443  - GLN  465  <=> ALA  130  - ARG  152 )                          
  75: s001-x 1owa-A     1 -  21 <=>   51 -  71   (ASN  241  - PHE  261  <=> ASP   51  - GLU   71 )                          
  75: s001-x 1owa-A    22 -  25 <=>   75 -  78   (ARG  262  - LEU  265  <=> ILE   75  - ASP   78 )                          
  75: s001-x 1owa-A    26 -  29 <=>   85 -  88   (SER  408  - HIS  411  <=> THR   85  - GLN   88 )                          
  75: s001-x 1owa-A    31 -  57 <=>   89 - 115   (LEU  413  - GLY  439  <=> GLY   89  - ARG  115 )                          
  75: s001-x 1owa-A    64 -  76 <=>  130 - 142   (GLY  446  - PHE  458  <=> LYS  130  - LEU  142 )                          
  76: s001-x 1w0b-A     1 -  25 <=>    4 -  28   (ASN  241  - LEU  265  <=> LEU    4  - ASN   28 )                          
  76: s001-x 1w0b-A    32 -  57 <=>   31 -  56   (ASN  414  - GLY  439  <=> LEU   31  - VAL   56 )                          
  76: s001-x 1w0b-A    61 -  74 <=>   68 -  81   (SER  443  - GLN  456  <=> GLN   68  - PHE   81 )                          
  77: s001-x 3uum-B     1 -  21 <=>    4 -  24   (ASN  241  - PHE  261  <=> LEU  311  - THR  331 )                          
  77: s001-x 3uum-B    22 -  25 <=>   27 -  30   (ARG  262  - LEU  265  <=> GLU  334  - ASP  337 )                          
  77: s001-x 3uum-B    26 -  39 <=>   33 -  46   (SER  408  - ALA  421  <=> ASP  340  - GLU  353 )                          
  77: s001-x 3uum-B    41 -  57 <=>   47 -  63   (PHE  423  - GLY  439  <=> THR  354  - LEU  370 )                          
  77: s001-x 3uum-B    64 -  75 <=>   88 -  99   (GLY  446  - TYR  457  <=> THR  395  - VAL  406 )                          
  78: s001-x 4raf-A     1 -  19 <=>  297 - 315   (ASN  241  - GLN  259  <=> SER  298  - VAL  316 )                          
  78: s001-x 4raf-A    20 -  23 <=>  317 - 320   (GLY  260  - VAL  263  <=> GLU  318  - LYS  321 )                          
  78: s001-x 4raf-A    42 -  45 <=>  329 - 332   (GLY  424  - CYS  427  <=> ARG  335  - ALA  338 )                          
  78: s001-x 4raf-A    47 -  50 <=>  334 - 337   (GLY  429  - SER  432  <=> GLU  340  - PRO  343 )                          
  78: s001-x 4raf-A    52 -  55 <=>  338 - 341   (LEU  434  - PHE  437  <=> SER  344  - PRO  347 )                          
  78: s001-x 4raf-A    61 -  80 <=>  343 - 362   (SER  443  - VAL  462  <=> GLY  349  - TYR  368 )                          
  79: s001-x 1qgk-A     1 -  21 <=>  231 - 251   (ASN  241  - PHE  261  <=> THR  231  - TYR  251 )                          
  79: s001-x 1qgk-A    43 -  47 <=>  253 - 257   (GLY  425  - GLY  429  <=> GLU  253  - GLY  257 )                          
  79: s001-x 1qgk-A    48 -  56 <=>  259 - 267   (ALA  430  - LEU  438  <=> ALA  259  - ALA  267 )                          
  79: s001-x 1qgk-A    60 -  83 <=>  276 - 299   (GLY  442  - GLN  465  <=> ALA  276  - GLU  299 )                          
  80: s001-x 3bey-D     5 -  15 <=>   31 -  41   (LEU  245  - VAL  255  <=> LEU   32  - VAL   42 )                          
  80: s001-x 3bey-D    16 -  21 <=>   43 -  48   (ILE  256  - PHE  261  <=> CYS   44  - ARG   49 )                          
  80: s001-x 3bey-D    42 -  57 <=>   49 -  64   (GLY  424  - GLY  439  <=> CYS   50  - GLY   65 )                          
  80: s001-x 3bey-D    62 -  83 <=>   66 -  87   (GLY  444  - GLN  465  <=> THR   67  - ASN   88 )                          
  81: s001-x 3e7q-B     1 -  21 <=>   56 -  76   (ASN  241  - PHE  261  <=> ASP   56  - LEU   76 )                          
  81: s001-x 3e7q-B    22 -  25 <=>   79 -  82   (ARG  262  - LEU  265  <=> GLY   79  - ASP   82 )                          
  81: s001-x 3e7q-B    35 -  38 <=>  100 - 103   (ILE  417  - ALA  420  <=> PHE  100  - GLU  103 )                          
  81: s001-x 3e7q-B    41 -  45 <=>  105 - 109   (PHE  423  - CYS  427  <=> LEU  105  - LEU  109 )                          
  81: s001-x 3e7q-B    47 -  56 <=>  110 - 119   (GLY  429  - LEU  438  <=> LEU  110  - ALA  119 )                          
  81: s001-x 3e7q-B    60 -  83 <=>  123 - 146   (GLY  442  - GLN  465  <=> ILE  123  - ARG  146 )                          
  82: s001-x 3bqy-A     1 -  22 <=>   68 -  89   (ASN  241  - ARG  262  <=> ASP   83  - HIS  104 )                          
  82: s001-x 3bqy-A    38 -  41 <=>   99 - 102   (ALA  420  - PHE  423  <=> THR  114  - THR  117 )                          
  82: s001-x 3bqy-A    43 -  57 <=>  103 - 117   (GLY  425  - GLY  439  <=> GLY  118  - LEU  132 )                          
  82: s001-x 3bqy-A    61 -  83 <=>  130 - 152   (SER  443  - GLN  465  <=> ALA  145  - GLY  167 )                          
  83: s001-x 2iai-A     6 -  21 <=>   86 - 101   (ILE  246  - PHE  261  <=> THR   81  - VAL   96 )                          
  83: s001-x 2iai-A    31 -  57 <=>  117 - 143   (LEU  413  - GLY  439  <=> GLY  112  - ALA  139 )                          
  83: s001-x 2iai-A    60 -  82 <=>  152 - 174   (GLY  442  - GLU  464  <=> VAL  148  - PRO  170 )                          
  84: s001-x 6o1q-A     1 -  20 <=>   14 -  33   (ASN  241  - GLY  260  <=> LEU   14  - SER   33 )                          
  84: s001-x 6o1q-A    21 -  24 <=>   35 -  38   (PHE  261  - ASP  264  <=> SER   35  - LYS   38 )                          
  84: s001-x 6o1q-A    34 -  57 <=>   41 -  64   (TYR  416  - GLY  439  <=> LEU   41  - LYS   64 )                          
  84: s001-x 6o1q-A    60 -  72 <=>   90 - 102   (GLY  442  - ILE  454  <=> HIS   90  - GLY  102 )                          
  85: s001-x 3cwz-B     1 -  21 <=>    8 -  28   (ASN  241  - PHE  261  <=> ALA  720  - ARG  740 )                          
  85: s001-x 3cwz-B    22 -  25 <=>   32 -  35   (ARG  262  - LEU  265  <=> GLU  744  - GLY  747 )                          
  85: s001-x 3cwz-B    27 -  30 <=>   39 -  42   (MET  409  - GLU  412  <=> VAL  751  - GLY  754 )                          
  85: s001-x 3cwz-B    33 -  56 <=>   43 -  66   (ARG  415  - LEU  438  <=> ASN  759  - HIS  782 )                          
  85: s001-x 3cwz-B    59 -  62 <=>  158 - 161   (ILE  441  - GLY  444  <=> PHE  896  - CYS  899 )                          
  85: s001-x 3cwz-B    65 -  78 <=>  163 - 176   (ILE  447  - ILE  460  <=> ASP  901  - ASN  914 )                          
  86: s001-x 3etz-B    26 -  57 <=>    6 -  37   (SER  408  - GLY  439  <=> GLY    9  - ARG   40 )                          
  86: s001-x 3etz-B    59 -  80 <=>   94 - 115   (ILE  441  - VAL  462  <=> VAL   97  - HIS  118 )                          
  87: s001-x 5xfs-A     1 -  23 <=>    6 -  28   (ASN  241  - VAL  263  <=> THR   12  - ALA   34 )                          
  87: s001-x 5xfs-A    26 -  57 <=>   41 -  72   (SER  408  - GLY  439  <=> VAL   47  - ASN   78 )                          
  88: s001-x 4kqt-A     1 -  21 <=>   26 -  46   (ASN  241  - PHE  261  <=> SER   57  - GLU   77 )                          
  88: s001-x 4kqt-A    22 -  25 <=>   50 -  53   (ARG  262  - LEU  265  <=> GLU   81  - ALA   84 )                          
  88: s001-x 4kqt-A    26 -  57 <=>   75 - 106   (SER  408  - GLY  439  <=> GLN  106  - LEU  137 )                          
  89: s001-x 6q6e-A     1 -  21 <=>   55 -  75   (ASN  241  - PHE  261  <=> SER   55  - ARG   75 )                          
  89: s001-x 6q6e-A    22 -  25 <=>   79 -  82   (ARG  262  - LEU  265  <=> VAL   79  - GLU   82 )                          
  89: s001-x 6q6e-A    26 -  57 <=>  124 - 155   (SER  408  - GLY  439  <=> ASP  124  - ASP  155 )                          
  89: s001-x 6q6e-A    59 -  76 <=>  171 - 188   (ILE  441  - PHE  458  <=> PHE  171  - LYS  188 )                          
  90: s001-x 1puf-A     5 -  22 <=>   18 -  35   (LEU  245  - ARG  262  <=> CYS  210  - ASN  227 )                          
  90: s001-x 1puf-A    42 -  54 <=>   39 -  51   (GLY  424  - ASP  436  <=> THR  231  - ASN  243 )                          
  90: s001-x 1puf-A    62 -  83 <=>   53 -  74   (GLY  444  - GLN  465  <=> THR  245  - ASP  266 )                          
  91: s001-x 5cow-A     7 -  21 <=>   12 -  26   (ALA  247  - PHE  261  <=> THR  227  - LYS  241 )                          
  91: s001-x 5cow-A    22 -  25 <=>   29 -  32   (ARG  262  - LEU  265  <=> ALA  244  - PRO  247 )                          
  91: s001-x 5cow-A    31 -  57 <=>   34 -  60   (LEU  413  - GLY  439  <=> GLU  249  - ASP  275 )                          
  91: s001-x 5cow-A    61 -  70 <=>   63 -  72   (SER  443  - THR  452  <=> GLU  278  - ILE  287 )                          
  91: s001-x 5cow-A    73 -  76 <=>   73 -  76   (TYR  455  - PHE  458  <=> PRO  288  - VAL  291 )                          
  92: s001-x 6wq2-a     1 -   4 <=>   71 -  74   (ASN  241  - ASN  244  <=> ALA   73  - THR   76 )                          
  92: s001-x 6wq2-a     6 -  17 <=>   75 -  86   (ILE  246  - TYR  257  <=> PHE   77  - TYR   88 )                          
  92: s001-x 6wq2-a    18 -  21 <=>   88 -  91   (PHE  258  - PHE  261  <=> VAL   90  - THR   93 )                          
  92: s001-x 6wq2-a    44 -  57 <=>   94 - 107   (LEU  426  - GLY  439  <=> GLU   96  - GLY  109 )                          
  92: s001-x 6wq2-a    61 -  78 <=>  112 - 129   (SER  443  - ILE  460  <=> THR  114  - PRO  131 )                          
  92: s001-x 6wq2-a    80 -  83 <=>  172 - 175   (VAL  462  - GLN  465  <=> VAL  174  - VAL  177 )                          
  93: s001-x 6g9x-A     1 -   4 <=>  197 - 200   (ASN  241  - ASN  244  <=> TYR  221  - ALA  224 )                          
  93: s001-x 6g9x-A     5 -  21 <=>  203 - 219   (LEU  245  - PHE  261  <=> ASP  227  - ALA  243 )                          
  93: s001-x 6g9x-A    22 -  25 <=>  282 - 285   (ARG  262  - LEU  265  <=> ALA  306  - ALA  309 )                          
  93: s001-x 6g9x-A    26 -  57 <=>  291 - 322   (SER  408  - GLY  439  <=> GLY  315  - TYR  346 )                          
  93: s001-x 6g9x-A    61 -  83 <=>  329 - 351   (SER  443  - GLN  465  <=> SER  353  - TRP  375 )                          
  94: s001-x 5t58-A     1 -  21 <=>   18 -  38   (ASN  241  - PHE  261  <=> TYR   18  - CYS   38 )                          
  94: s001-x 5t58-A    22 -  25 <=>   42 -  45   (ARG  262  - LEU  265  <=> MET   42  - TYR   45 )                          
  94: s001-x 5t58-A    26 -  29 <=>   55 -  58   (SER  408  - HIS  411  <=> LYS   55  - SER   58 )                          
  94: s001-x 5t58-A    32 -  57 <=>   59 -  84   (ASN  414  - GLY  439  <=> ASP   59  - GLU   84 )                          
  95: s001-x 3b77-A     1 -  20 <=>  121 - 140   (ASN  241  - GLY  260  <=> GLN  136  - THR  155 )                          
  95: s001-x 3b77-A    21 -  25 <=>  142 - 146   (PHE  261  - LEU  265  <=> LEU  157  - ARG  161 )                          
  95: s001-x 3b77-A    31 -  57 <=>  148 - 174   (LEU  413  - GLY  439  <=> GLY  163  - TRP  189 )                          
  96: s001-x 3bo0-A     1 -  25 <=>   22 -  46   (ASN  241  - LEU  265  <=> PHE   23  - THR   47 )                          
  96: s001-x 3bo0-A    27 -  57 <=>  134 - 164   (MET  409  - GLY  439  <=> LEU  135  - GLY  165 )                          
  96: s001-x 3bo0-A    60 -  63 <=>  165 - 168   (GLY  442  - THR  445  <=> ILE  166  - GLY  169 )                          
  96: s001-x 3bo0-A    64 -  83 <=>  170 - 189   (GLY  446  - GLN  465  <=> GLY  171  - GLU  190 )                          
  97: s001-x 2xt6-A     1 -  21 <=>  330 - 350   (ASN  241  - PHE  261  <=> LYS  473  - GLU  493 )                          
  97: s001-x 2xt6-A    27 -  31 <=>  594 - 598   (MET  409  - LEU  413  <=> GLY  750  - SER  754 )                          
  97: s001-x 2xt6-A    33 -  40 <=>  604 - 611   (ARG  415  - ALA  422  <=> MET  760  - LYS  767 )                          
  97: s001-x 2xt6-A    43 -  56 <=>  612 - 625   (GLY  425  - LEU  438  <=> ARG  768  - ARG  781 )                          
  97: s001-x 2xt6-A    61 -  83 <=>  631 - 653   (SER  443  - GLN  465  <=> LYS  787  - GLU  809 )                          
  98: s001-x 7apk-i     1 -  22 <=>  202 - 223   (ASN  241  - ARG  262  <=> LEU  312  - LYS  333 )                          
  98: s001-x 7apk-i    33 -  56 <=>  227 - 250   (ARG  415  - LEU  438  <=> VAL  344  - ASN  367 )                          
  98: s001-x 7apk-i    61 -  80 <=>  256 - 275   (SER  443  - VAL  462  <=> ARG  373  - LYS  392 )                          
  99: s001-x 4xng-D     1 -  23 <=>   24 -  46   (ASN  241  - VAL  263  <=> GLU   85  - PHE  107 )                          
  99: s001-x 4xng-D    38 -  57 <=>   48 -  67   (ALA  420  - GLY  439  <=> SER  109  - PHE  128 )                          
  99: s001-x 4xng-D    64 -  73 <=>  125 - 134   (GLY  446  - TYR  455  <=> LYS  186  - SER  195 )                          
 100: s001-x 6b4f-B     1 -  23 <=>   29 -  51   (ASN  241  - VAL  263  <=> ASP  412  - SER  434 )                          
 100: s001-x 6b4f-B    34 -  51 <=>   53 -  70   (TYR  416  - VAL  433  <=> ILE  436  - SER  453 )                          
 100: s001-x 6b4f-B    52 -  55 <=>   82 -  85   (LEU  434  - PHE  437  <=> SER  465  - LEU  468 )                          
 100: s001-x 6b4f-B    61 -  79 <=>   88 - 106   (SER  443  - PHE  461  <=> GLN  471  - GLU  489 )                          
 100: s001-x 6b4f-B    80 -  83 <=>  108 - 111   (VAL  462  - GLN  465  <=> GLU  491  - SER  494 )                          
 101: s001-x 6nd4-P     4 -   7 <=>  207 - 210   (ASN  244  - ALA  247  <=> ALA  264  - GLY  267 )                          
 101: s001-x 6nd4-P     9 -  21 <=>  211 - 223   (ILE  249  - PHE  261  <=> ASP  268  - THR  280 )                          
 101: s001-x 6nd4-P    22 -  25 <=>  228 - 231   (ARG  262  - LEU  265  <=> TYR  285  - LYS  288 )                          
 101: s001-x 6nd4-P    26 -  57 <=>  234 - 265   (SER  408  - GLY  439  <=> SER  296  - UNK  327 )                          
 101: s001-x 6nd4-P    59 -  74 <=>  270 - 285   (ILE  441  - GLN  456  <=> UNK  332  - UNK  347 )                          
 102: s001-x 6gml-W     1 -  22 <=>  329 - 350   (ASN  241  - ARG  262  <=> ASN  379  - GLU  400 )                          
 102: s001-x 6gml-W    39 -  51 <=>  352 - 364   (ALA  421  - VAL  433  <=> ALA  404  - GLN  416 )                          
 102: s001-x 6gml-W    62 -  83 <=>  367 - 388   (GLY  444  - GLN  465  <=> ARG  419  - TYR  440 )                          
 103: s001-x 5c4y-A     1 -  17 <=>   24 -  40   (ASN  241  - TYR  257  <=> ASP   72  - ASP   88 )                          
 103: s001-x 5c4y-A    20 -  23 <=>   50 -  53   (GLY  260  - VAL  263  <=> PHE   98  - ARG  101 )                          
 103: s001-x 5c4y-A    31 -  57 <=>   59 -  85   (LEU  413  - GLY  439  <=> PRO  107  - LEU  133 )                          
 103: s001-x 5c4y-A    61 -  81 <=>   96 - 116   (SER  443  - LYS  463  <=> ARG  144  - ASP  164 )                          
 104: s001-x 2y3a-B     1 -  21 <=>   28 -  48   (ASN  241  - PHE  261  <=> LEU  468  - GLN  488 )                          
 104: s001-x 2y3a-B    22 -  25 <=>   52 -  55   (ARG  262  - LEU  265  <=> GLN  492  - CYS  495 )                          
 104: s001-x 2y3a-B    27 -  57 <=>   61 -  91   (MET  409  - GLY  439  <=> GLY  507  - GLU  537 )                          
 105: s001-x 6p5a-B     1 -  20 <=>   49 -  68   (ASN  241  - GLY  260  <=> SER  665  - ASN  684 )                          
 105: s001-x 6p5a-B    42 -  57 <=>   75 -  90   (GLY  424  - GLY  439  <=> THR  691  - ASP  706 )                          
 105: s001-x 6p5a-B    61 -  83 <=>   95 - 117   (SER  443  - GLN  465  <=> VAL  711  - ILE  733 )                          
 106: s001-x 6swg-B     1 -  20 <=>    2 -  21   (ASN  241  - GLY  260  <=> THR  295  - GLN  314 )                          
 106: s001-x 6swg-B    21 -  24 <=>   25 -  28   (PHE  261  - ASP  264  <=> THR  318  - MET  321 )                          
 106: s001-x 6swg-B    26 -  57 <=>   36 -  67   (SER  408  - GLY  439  <=> LYS  329  - ILE  360 )                          
 107: s001-x 5b86-A     1 -  21 <=>  239 - 259   (ASN  241  - PHE  261  <=> ARG  310  - ARG  330 )                          
 107: s001-x 5b86-A    22 -  25 <=>  263 - 266   (ARG  262  - LEU  265  <=> LEU  334  - GLN  337 )                          
 107: s001-x 5b86-A    29 -  32 <=>  272 - 275   (HIS  411  - ASN  414  <=> VAL  343  - GLN  346 )                          
 107: s001-x 5b86-A    33 -  57 <=>  280 - 304   (ARG  415  - GLY  439  <=> HIS  351  - THR  375 )                          
 107: s001-x 5b86-A    61 -  77 <=>  309 - 325   (SER  443  - GLU  459  <=> UNK  380  - SER  396 )                          
 107: s001-x 5b86-A    78 -  82 <=>  377 - 381   (ILE  460  - GLU  464  <=> GLU  448  - ASP  452 )                          
 108: s001-x 4i0x-F     1 -  21 <=>   11 -  31   (ASN  241  - PHE  261  <=> GLU   17  - LEU   37 )                          
 108: s001-x 4i0x-F    22 -  25 <=>   35 -  38   (ARG  262  - LEU  265  <=> ALA   41  - LEU   44 )                          
 108: s001-x 4i0x-F    31 -  57 <=>   40 -  66   (LEU  413  - GLY  439  <=> ALA   51  - SER   77 )                          
 109: s001-x 6ds9-A     1 -  23 <=>    3 -  25   (ASN  241  - VAL  263  <=> TRP    4  - GLN   26 )                          
 109: s001-x 6ds9-A    33 -  37 <=>   29 -  33   (ARG  415  - THR  419  <=> GLY   30  - GLU   34 )                          
 109: s001-x 6ds9-A    39 -  57 <=>   34 -  52   (ALA  421  - GLY  439  <=> LEU   35  - GLU   53 )                          
 109: s001-x 6ds9-A    60 -  63 <=>   71 -  74   (GLY  442  - THR  445  <=> LYS   72  - ALA   75 )                          
 109: s001-x 6ds9-A    65 -  72 <=>   75 -  82   (ILE  447  - ILE  454  <=> ALA   76  - ALA   83 )                          
 110: s001-x 6lo8-E    26 -  58 <=>    6 -  38   (SER  408  - ALA  440  <=> LYS    7  - CYS   39 )                          
 110: s001-x 6lo8-E    59 -  83 <=>   55 -  79   (ILE  441  - GLN  465  <=> ILE   56  - ALA   80 )                          
 111: s001-x 7khw-a     1 -  21 <=>   28 -  48   (ASN  241  - PHE  261  <=> ILE   46  - ASP   66 )                          
 111: s001-x 7khw-a    22 -  25 <=>   51 -  54   (ARG  262  - LEU  265  <=> GLU   69  - LYS   72 )                          
 111: s001-x 7khw-a    26 -  31 <=>  123 - 128   (SER  408  - LEU  413  <=> ALA  141  - ALA  146 )                          
 111: s001-x 7khw-a    33 -  57 <=>  129 - 153   (ARG  415  - GLY  439  <=> ASN  147  - THR  171 )                          
 112: s001-x 7cbb-A     1 -  21 <=>  389 - 409   (ASN  241  - PHE  261  <=> ASN  390  - VAL  410 )                          
 112: s001-x 7cbb-A    22 -  25 <=>  413 - 416   (ARG  262  - LEU  265  <=> PHE  414  - TYR  417 )                          
 112: s001-x 7cbb-A    28 -  42 <=>  476 - 490   (VAL  410  - GLY  424  <=> ASN  477  - ALA  491 )                          
 112: s001-x 7cbb-A    43 -  57 <=>  492 - 506   (GLY  425  - GLY  439  <=> SER  493  - PHE  507 )                          
 112: s001-x 7cbb-A    61 -  80 <=>  508 - 527   (SER  443  - VAL  462  <=> VAL  509  - THR  528 )                          
 113: s001-x 1s35-A     1 -  21 <=>  108 - 128   (ASN  241  - PHE  261  <=> PHE 1170  - THR 1190 )                          
 113: s001-x 1s35-A    22 -  25 <=>  131 - 134   (ARG  262  - LEU  265  <=> HIS 1193  - PRO 1196 )                          
 113: s001-x 1s35-A    27 -  54 <=>  136 - 163   (MET  409  - ASP  436  <=> ASP 1198  - LEU 1225 )                          
 113: s001-x 1s35-A    59 -  62 <=>  165 - 168   (ILE  441  - GLY  444  <=> PRO 1227  - SER 1230 )                          
 113: s001-x 1s35-A    64 -  75 <=>  188 - 199   (GLY  446  - TYR  457  <=> GLN 1250  - GLU 1261 )                          
 114: s001-x 6vvo-E     5 -  22 <=>  245 - 262   (LEU  245  - ARG  262  <=> GLU  248  - GLN  265 )                          
 114: s001-x 6vvo-E    39 -  57 <=>  264 - 282   (ALA  421  - GLY  439  <=> THR  267  - CYS  285 )                          
 114: s001-x 6vvo-E    61 -  78 <=>  283 - 300   (SER  443  - ILE  460  <=> ILE  286  - CYS  303 )                          
 114: s001-x 6vvo-E    80 -  83 <=>  301 - 304   (VAL  462  - GLN  465  <=> ASP  304  - LEU  307 )                          
 115: s001-x 5cwb-A     2 -  19 <=>   97 - 114   (LEU  242  - GLN  259  <=> SER  101  - VAL  118 )                          
 115: s001-x 5cwb-A    20 -  23 <=>  116 - 119   (GLY  260  - VAL  263  <=> ALA  120  - ARG  123 )                          
 115: s001-x 5cwb-A    38 -  57 <=>  123 - 142   (ALA  420  - GLY  439  <=> SER  127  - LEU  146 )                          
 115: s001-x 5cwb-A    60 -  78 <=>  153 - 171   (GLY  442  - ILE  460  <=> LYS  157  - GLY  175 )                          
 116: s001-x 6ppj-A     3 -  18 <=>  713 - 728   (MET  243  - PHE  258  <=> ASP  823  - GLU  838 )                          
 116: s001-x 6ppj-A    44 -  52 <=>  732 - 740   (LEU  426  - LEU  434  <=> GLN  845  - VAL  853 )                          
 116: s001-x 6ppj-A    54 -  57 <=>  741 - 744   (ASP  436  - GLY  439  <=> TRP  854  - LEU  857 )                          
 116: s001-x 6ppj-A    61 -  83 <=>  754 - 776   (SER  443  - GLN  465  <=> ASN  867  - GLN  889 )                          
 117: s001-x 6i93-A     5 -  17 <=>  149 - 161   (LEU  245  - TYR  257  <=> ASP  150  - TYR  162 )                          
 117: s001-x 6i93-A    18 -  21 <=>  163 - 166   (PHE  258  - PHE  261  <=> MET  164  - GLU  167 )                          
 117: s001-x 6i93-A    22 -  25 <=>  171 - 174   (ARG  262  - LEU  265  <=> GLU  172  - TYR  175 )                          
 117: s001-x 6i93-A    26 -  56 <=>  189 - 219   (SER  408  - LEU  438  <=> GLY  190  - ASP  220 )                          
 117: s001-x 6i93-A    61 -  83 <=>  221 - 243   (SER  443  - GLN  465  <=> ARG  222  - TYR  244 )                          
 118: s001-x 1xnx-A     4 -  19 <=>  151 - 166   (ASN  244  - GLN  259  <=> LEU  264  - SER  279 )                          
 118: s001-x 1xnx-A    21 -  24 <=>  168 - 171   (PHE  261  - ASP  264  <=> ASP  281  - GLY  284 )                          
 118: s001-x 1xnx-A    35 -  38 <=>  172 - 175   (ILE  417  - ALA  420  <=> VAL  285  - ARG  288 )                          
 118: s001-x 1xnx-A    40 -  57 <=>  176 - 193   (ALA  422  - GLY  439  <=> GLU  289  - ILE  306 )                          
 118: s001-x 1xnx-A    61 -  83 <=>  204 - 226   (SER  443  - GLN  465  <=> PHE  317  - GLU  339 )                          
 119: s001-x 4mo1-A     1 -  20 <=>   28 -  47   (ASN  241  - GLY  260  <=> GLY   89  - CYS  108 )                          
 119: s001-x 4mo1-A    21 -  24 <=>   50 -  53   (PHE  261  - ASP  264  <=> ALA  111  - PRO  114 )                          
 119: s001-x 4mo1-A    42 -  57 <=>   92 - 107   (GLY  424  - GLY  439  <=> SER  153  - ILE  168 )                          
 119: s001-x 4mo1-A    61 -  83 <=>  118 - 140   (SER  443  - GLN  465  <=> THR  179  - ILE  201 )                          
 120: s001-x 3dew-A     2 -  19 <=>   71 -  88   (LEU  242  - GLN  259  <=> GLY   75  - HIS   92 )                          
 120: s001-x 3dew-A    20 -  23 <=>   94 -  97   (GLY  260  - VAL  263  <=> LEU   98  - PHE  101 )                          
 120: s001-x 3dew-A    33 -  57 <=>  104 - 128   (ARG  415  - GLY  439  <=> ASN  108  - ILE  132 )                          
 120: s001-x 3dew-A    61 -  74 <=>  146 - 159   (SER  443  - GLN  456  <=> SER  150  - LEU  163 )                          
 120: s001-x 3dew-A    76 -  83 <=>  160 - 167   (PHE  458  - GLN  465  <=> SER  164  - LEU  171 )                          
 121: s001-x 5tsa-A     1 -  19 <=>   97 - 115   (ASN  241  - GLN  259  <=> VAL  164  - GLY  182 )                          
 121: s001-x 5tsa-A    31 -  57 <=>  126 - 152   (LEU  413  - GLY  439  <=> ASP  193  - LEU  219 )                          
 121: s001-x 5tsa-A    61 -  83 <=>  164 - 186   (SER  443  - GLN  465  <=> LEU  231  - GLY  253 )                          
 122: s001-x 1flc-B     1 -  21 <=>   39 -  59   (ASN  241  - PHE  261  <=> GLU   42  - ALA   62 )                          
 122: s001-x 1flc-B    22 -  25 <=>   62 -  65   (ARG  262  - LEU  265  <=> LYS   65  - ASP   68 )                          
 122: s001-x 1flc-B    26 -  57 <=>   81 - 112   (SER  408  - GLY  439  <=> ILE   84  - LEU  115 )                          
 123: s001-x 3o60-A     5 -  21 <=>   60 -  76   (LEU  245  - PHE  261  <=> LYS   62  - TYR   78 )                          
 123: s001-x 3o60-A    22 -  25 <=>   80 -  83   (ARG  262  - LEU  265  <=> GLU   82  - GLN   85 )                          
 123: s001-x 3o60-A    31 -  57 <=>   87 - 113   (LEU  413  - GLY  439  <=> THR   89  - ARG  115 )                          
 123: s001-x 3o60-A    62 -  82 <=>  114 - 134   (GLY  444  - GLU  464  <=> ALA  116  - GLU  136 )                          
 124: s001-x 3wak-A     2 -  21 <=>  156 - 175   (LEU  242  - PHE  261  <=> ASN  160  - LEU  179 )                          
 124: s001-x 3wak-A    22 -  25 <=>  179 - 182   (ARG  262  - LEU  265  <=> ARG  183  - GLY  186 )                          
 124: s001-x 3wak-A    31 -  34 <=>  185 - 188   (LEU  413  - TYR  416  <=> LEU  189  - ASN  192 )                          
 124: s001-x 3wak-A    35 -  39 <=>  190 - 194   (ILE  417  - ALA  421  <=> THR  194  - MET  198 )                          
 124: s001-x 3wak-A    41 -  54 <=>  195 - 208   (PHE  423  - ASP  436  <=> ALA  199  - VAL  212 )                          
 124: s001-x 3wak-A    59 -  64 <=>  210 - 215   (ILE  441  - GLY  446  <=> SER  214  - PHE  219 )                          
 124: s001-x 3wak-A    68 -  83 <=>  216 - 231   (ALA  450  - GLN  465  <=> ILE  220  - LEU  235 )                          
 125: s001-x 1pd3-A     1 -  19 <=>    1 -  19   (ASN  241  - GLN  259  <=> GLY   63  - GLU   81 )                          
 125: s001-x 1pd3-A    20 -  23 <=>   21 -  24   (GLY  260  - VAL  263  <=> VAL   83  - ARG   86 )                          
 125: s001-x 1pd3-A    34 -  57 <=>   29 -  52   (TYR  416  - GLY  439  <=> GLU   91  - ARG  114 )                          
 126: s001-x 6qj3-A     1 -  20 <=>  303 - 322   (ASN  241  - GLY  260  <=> SER  336  - TYR  355 )                          
 126: s001-x 6qj3-A    21 -  24 <=>  325 - 328   (PHE  261  - ASP  264  <=> LYS  358  - GLU  361 )                          
 126: s001-x 6qj3-A    34 -  51 <=>  329 - 346   (TYR  416  - VAL  433  <=> ARG  362  - GLU  379 )                          
 126: s001-x 6qj3-A    53 -  56 <=>  347 - 350   (ALA  435  - LEU  438  <=> ARG  380  - ASP  383 )                          
 126: s001-x 6qj3-A    59 -  74 <=>  355 - 370   (ILE  441  - GLN  456  <=> CYS  388  - ASP  403 )                          
 126: s001-x 6qj3-A    78 -  83 <=>  410 - 415   (ILE  460  - GLN  465  <=> HIS  443  - LEU  448 )                          
 127: s001-x 5yfp-B     1 -  21 <=>  679 - 699   (ASN  241  - PHE  261  <=> SER  723  - ALA  743 )                          
 127: s001-x 5yfp-B    22 -  25 <=>  703 - 706   (ARG  262  - LEU  265  <=> ALA  747  - LYS  750 )                          
 127: s001-x 5yfp-B    26 -  57 <=>  715 - 746   (SER  408  - GLY  439  <=> PRO  759  - PHE  790 )                          
 127: s001-x 5yfp-B    62 -  65 <=>  748 - 751   (GLY  444  - ILE  447  <=> TRP  792  - ALA  795 )                          
 127: s001-x 5yfp-B    67 -  71 <=>  752 - 756   (LEU  449  - ILE  453  <=> SER  796  - GLU  800 )                          
 128: s001-x 4ap2-B     1 -  21 <=>  291 - 311   (ASN  241  - PHE  261  <=> PRO  307  - ALA  327 )                          
 128: s001-x 4ap2-B    35 -  57 <=>  316 - 338   (ILE  417  - GLY  439  <=> PRO  338  - PHE  360 )                          
 128: s001-x 4ap2-B    60 -  77 <=>  342 - 359   (GLY  442  - GLU  459  <=> ARG  364  - ASN  381 )                          
 129: s001-x 6jho-A     2 -  21 <=>   65 -  84   (LEU  242  - PHE  261  <=> ILE   64  - ARG   83 )                          
 129: s001-x 6jho-A    22 -  25 <=>   88 -  91   (ARG  262  - LEU  265  <=> GLU   87  - PHE   90 )                          
 129: s001-x 6jho-A    26 -  57 <=>   97 - 128   (SER  408  - GLY  439  <=> LYS   96  - VAL  127 )                          
 129: s001-x 6jho-A    60 -  73 <=>  159 - 172   (GLY  442  - TYR  455  <=> GLY  158  - LYS  171 )                          
 130: s001-x 4idn-B     1 -  14 <=>  319 - 332   (ASN  241  - VAL  254  <=> GLN  349  - THR  362 )                          
 130: s001-x 4idn-B    15 -  21 <=>  334 - 340   (VAL  255  - PHE  261  <=> LYS  364  - LYS  370 )                          
 130: s001-x 4idn-B    22 -  25 <=>  345 - 348   (ARG  262  - LEU  265  <=> CYS  375  - ASP  378 )                          
 130: s001-x 4idn-B    33 -  56 <=>  352 - 375   (ARG  415  - LEU  438  <=> LEU  382  - VAL  405 )                          
 130: s001-x 4idn-B    59 -  75 <=>  384 - 400   (ILE  441  - TYR  457  <=> SER  414  - ILE  430 )                          
 131: s001-x 6xf1-A     1 -  21 <=>    3 -  23   (ASN  241  - PHE  261  <=> SER 1422  - ASN 1442 )                          
 131: s001-x 6xf1-A    22 -  25 <=>   27 -  30   (ARG  262  - LEU  265  <=> VAL 1446  - GLN 1449 )                          
 131: s001-x 6xf1-A    26 -  57 <=>   45 -  76   (SER  408  - GLY  439  <=> LYS 1464  - PRO 1495 )                          
 131: s001-x 6xf1-A    59 -  71 <=>   83 -  95   (ILE  441  - ILE  453  <=> GLU 1502  - VAL 1514 )                          
 132: s001-x 5cqq-B     4 -  19 <=>    6 -  21   (ASN  244  - GLN  259  <=> THR   57  - GLU   72 )                          
 132: s001-x 5cqq-B    20 -  23 <=>   25 -  28   (GLY  260  - VAL  263  <=> ASP   76  - HIS   79 )                          
 132: s001-x 5cqq-B    38 -  56 <=>   30 -  48   (ALA  420  - LEU  438  <=> ASN   85  - HIS  103 )                          
 132: s001-x 5cqq-B    61 -  77 <=>   55 -  71   (SER  443  - GLU  459  <=> ARG  110  - LYS  126 )                          
 133: s001-x 5oon-A     2 -  22 <=>    1 -  21   (LEU  242  - ARG  262  <=> MET    4  - PRO   24 )                          
 133: s001-x 5oon-A    46 -  57 <=>   25 -  36   (ILE  428  - GLY  439  <=> THR   28  - GLY   39 )                          
 133: s001-x 5oon-A    61 -  83 <=>   41 -  63   (SER  443  - GLN  465  <=> THR   44  - ARG   66 )                          
 134: s001-x 6q82-A     1 -  21 <=>  315 - 335   (ASN  241  - PHE  261  <=> ASN  356  - ASN  376 )                          
 134: s001-x 6q82-A    31 -  51 <=>  348 - 368   (LEU  413  - VAL  433  <=> ASN  393  - ASN  413 )                          
 134: s001-x 6q82-A    54 -  57 <=>  369 - 372   (ASP  436  - GLY  439  <=> PHE  414  - THR  417 )                          
 134: s001-x 6q82-A    60 -  63 <=>  377 - 380   (GLY  442  - THR  445  <=> GLU  422  - SER  425 )                          
 134: s001-x 6q82-A    65 -  83 <=>  381 - 399   (ILE  447  - GLN  465  <=> VAL  426  - SER  444 )                          
 135: s001-x 6dlm-A     1 -  21 <=>    3 -  23   (ASN  241  - PHE  261  <=> ARG    2  - ARG   22 )                          
 135: s001-x 6dlm-A    22 -  25 <=>   27 -  30   (ARG  262  - LEU  265  <=> GLU   26  - ARG   29 )                          
 135: s001-x 6dlm-A    26 -  29 <=>   36 -  39   (SER  408  - HIS  411  <=> GLU   35  - GLU   38 )                          
 135: s001-x 6dlm-A    31 -  57 <=>   40 -  66   (LEU  413  - GLY  439  <=> VAL   39  - HIS   65 )                          
 136: s001-x 2f66-B     1 -  21 <=>   15 -  35   (ASN  241  - PHE  261  <=> ILE   29  - THR   49 )                          
 136: s001-x 2f66-B    22 -  25 <=>   38 -  41   (ARG  262  - LEU  265  <=> HIS   52  - LYS   55 )                          
 136: s001-x 2f66-B    29 -  33 <=>   46 -  50   (HIS  411  - ARG  415  <=> ASP   60  - ASP   64 )                          
 136: s001-x 2f66-B    34 -  53 <=>   52 -  71   (TYR  416  - ALA  435  <=> GLN   66  - GLN   85 )                          
 136: s001-x 2f66-B    62 -  78 <=>   72 -  88   (GLY  444  - ILE  460  <=> ASN   86  - ASP  102 )                          
 136: s001-x 2f66-B    80 -  83 <=>   89 -  92   (VAL  462  - GLN  465  <=> THR  103  - ILE  106 )                          
 137: s001-x 5twa-A     7 -  20 <=>   74 -  87   (ALA  247  - GLY  260  <=> THR  111  - ARG  124 )                          
 137: s001-x 5twa-A    21 -  24 <=>   89 -  92   (PHE  261  - ASP  264  <=> THR  126  - ASP  129 )                          
 137: s001-x 5twa-A    35 -  57 <=>   95 - 117   (ILE  417  - GLY  439  <=> HIS  132  - GLY  154 )                          
 137: s001-x 5twa-A    59 -  77 <=>  118 - 136   (ILE  441  - GLU  459  <=> ILE  155  - SER  173 )                          
 138: s001-x 5cos-D     5 -  23 <=>    6 -  24   (LEU  245  - VAL  263  <=> PRO   10  - ALA   28 )                          
 138: s001-x 5cos-D    39 -  52 <=>   26 -  39   (ALA  421  - LEU  434  <=> SER   30  - ALA   43 )                          
 138: s001-x 5cos-D    61 -  80 <=>   42 -  61   (SER  443  - VAL  462  <=> LEU   46  - ARG   65 )                          
 139: s001-x 5yij-A     1 -  22 <=>  865 - 886   (ASN  241  - ARG  262  <=> ARG 1098  - LYS 1119 )                          
 139: s001-x 5yij-A    34 -  57 <=>  888 - 911   (TYR  416  - GLY  439  <=> PRO 1121  - ARG 1144 )                          
 139: s001-x 5yij-A    62 -  72 <=>  928 - 938   (GLY  444  - ILE  454  <=> ASP 1161  - VAL 1171 )                          
 140: s001-x 7kiy-A     1 -   4 <=>  908 - 911   (ASN  241  - ASN  244  <=> GLN  995  - THR  998 )                          
 140: s001-x 7kiy-A     6 -  21 <=>  912 - 927   (ILE  246  - PHE  261  <=> SER  999  - ILE 1014 )                          
 140: s001-x 7kiy-A    22 -  25 <=>  932 - 935   (ARG  262  - LEU  265  <=> THR 1019  - LEU 1022 )                          
 140: s001-x 7kiy-A    41 -  57 <=>  990 -1006   (PHE  423  - GLY  439  <=> LEU 1147  - LEU 1163 )                          
 140: s001-x 7kiy-A    61 -  78 <=> 1016 -1033   (SER  443  - ILE  460  <=> GLU 1207  - MET 1224 )                          
 140: s001-x 7kiy-A    80 -  83 <=> 1034 -1037   (VAL  462  - GLN  465  <=> TYR 1225  - PHE 1228 )                          
 141: s001-x 6acx-A     1 -  21 <=>  571 - 591   (ASN  241  - PHE  261  <=> GLY  589  - GLU  609 )                          
 141: s001-x 6acx-A    22 -  25 <=>  596 - 599   (ARG  262  - LEU  265  <=> TYR  614  - ARG  617 )                          
 141: s001-x 6acx-A    26 -  29 <=>  748 - 751   (SER  408  - HIS  411  <=> GLY  766  - ILE  769 )                          
 141: s001-x 6acx-A    30 -  33 <=>  774 - 777   (GLU  412  - ARG  415  <=> ASP  792  - THR  795 )                          
 141: s001-x 6acx-A    40 -  43 <=>  981 - 984   (ALA  422  - GLY  425  <=> ASN  999  - GLY 1002 )                          
 141: s001-x 6acx-A    46 -  49 <=>  985 - 988   (ILE  428  - LEU  431  <=> ALA 1003  - SER 1006 )                          
 141: s001-x 6acx-A    51 -  55 <=>  989 - 993   (VAL  433  - PHE  437  <=> GLY 1007  - GLY 1011 )                          
 141: s001-x 6acx-A    62 -  83 <=>  995 -1016   (GLY  444  - GLN  465  <=> GLY 1013  - GLY 1034 )                          
 142: s001-x 5a31-N     1 -  22 <=>  195 - 216   (ASN  241  - ARG  262  <=> ARG  255  - ARG  276 )                          
 142: s001-x 5a31-N    32 -  35 <=>  221 - 224   (ASN  414  - ILE  417  <=> TYR  281  - SER  284 )                          
 142: s001-x 5a31-N    38 -  56 <=>  225 - 243   (ALA  420  - LEU  438  <=> PHE  285  - VAL  303 )                          
 142: s001-x 5a31-N    61 -  79 <=>  248 - 266   (SER  443  - PHE  461  <=> ARG  323  - ILE  341 )                          
 142: s001-x 5a31-N    80 -  83 <=>  298 - 301   (VAL  462  - GLN  465  <=> GLN  373  - VAL  376 )                          
 143: s001-x 1cqx-A     1 -  21 <=>   68 -  88   (ASN  241  - PHE  261  <=> ILE   68  - LEU   88 )                          
 143: s001-x 1cqx-A    44 -  48 <=>   93 -  97   (LEU  426  - ALA  430  <=> GLU   93  - ILE   97 )                          
 143: s001-x 1cqx-A    61 -  82 <=>  128 - 149   (SER  443  - GLU  464  <=> ASN  128  - GLY  149 )                          
 144: s001-x 4hwi-B     1 -  21 <=>   89 - 109   (ASN  241  - PHE  261  <=> THR  154  - ARG  174 )                          
 144: s001-x 4hwi-B    22 -  25 <=>  112 - 115   (ARG  262  - LEU  265  <=> ALA  177  - MET  180 )                          
 144: s001-x 4hwi-B    28 -  31 <=>  119 - 122   (VAL  410  - LEU  413  <=> LYS  184  - LYS  187 )                          
 144: s001-x 4hwi-B    34 -  57 <=>  123 - 146   (TYR  416  - GLY  439  <=> ILE  188  - VAL  211 )                          
 144: s001-x 4hwi-B    60 -  72 <=>  152 - 164   (GLY  442  - ILE  454  <=> LYS  217  - ASN  229 )                          
 145: s001-x 6k3b-B     1 -  19 <=>    6 -  24   (ASN  241  - GLN  259  <=> ASP   14  - ILE   32 )                          
 145: s001-x 6k3b-B    20 -  24 <=>   26 -  30   (GLY  260  - ASP  264  <=> GLU   34  - THR   38 )                          
 145: s001-x 6k3b-B    32 -  35 <=>   33 -  36   (ASN  414  - ILE  417  <=> GLU   41  - THR   44 )                          
 145: s001-x 6k3b-B    40 -  52 <=>   58 -  70   (ALA  422  - LEU  434  <=> SER   66  - ASP   78 )                          
 145: s001-x 6k3b-B    61 -  80 <=>   86 - 105   (SER  443  - VAL  462  <=> GLU   94  - GLN  113 )                          
 146: s001-x 5ua5-A     6 -  20 <=>   59 -  73   (ILE  246  - GLY  260  <=> THR   61  - THR   75 )                          
 146: s001-x 5ua5-A    21 -  24 <=>   75 -  78   (PHE  261  - ASP  264  <=> LEU   77  - ASP   80 )                          
 146: s001-x 5ua5-A    35 -  57 <=>   81 - 103   (ILE  417  - GLY  439  <=> ASN   83  - ASN  105 )                          
 146: s001-x 5ua5-A    61 -  77 <=>  105 - 121   (SER  443  - GLU  459  <=> HIS  107  - ASN  123 )                          
 147: s001-x 6xxv-C     1 -  19 <=>    2 -  20   (ASN  241  - GLN  259  <=> ARG    7  - PHE   25 )                          
 147: s001-x 6xxv-C    20 -  23 <=>   22 -  25   (GLY  260  - VAL  263  <=> LYS   27  - ALA   30 )                          
 147: s001-x 6xxv-C    29 -  57 <=>   31 -  59   (HIS  411  - GLY  439  <=> LYS   36  - LEU   64 )                          
 147: s001-x 6xxv-C    59 -  68 <=>   87 -  96   (ILE  441  - ALA  450  <=> ALA   92  - GLN  101 )                          
 148: s001-x 6csv-A     1 -  21 <=>    7 -  27   (ASN  241  - PHE  261  <=> LEU  505  - GLU  525 )                          
 148: s001-x 6csv-A    22 -  25 <=>   31 -  34   (ARG  262  - LEU  265  <=> GLU  529  - LYS  532 )                          
 148: s001-x 6csv-A    26 -  57 <=>   43 -  74   (SER  408  - GLY  439  <=> LYS  541  - SER 1232 )                          
 149: s001-x 5a0n-A     3 -  19 <=>  127 - 143   (MET  243  - GLN  259  <=> THR  168  - GLU  184 )                          
 149: s001-x 5a0n-A    20 -  23 <=>  145 - 148   (GLY  260  - VAL  263  <=> TRP  186  - THR  189 )                          
 149: s001-x 5a0n-A    40 -  49 <=>  156 - 165   (ALA  422  - LEU  431  <=> ASP  197  - PHE  206 )                          
 149: s001-x 5a0n-A    63 -  78 <=>  166 - 181   (THR  445  - ILE  460  <=> SER  207  - TYR  222 )                          
 149: s001-x 5a0n-A    80 -  83 <=>  182 - 185   (VAL  462  - GLN  465  <=> ASN  223  - VAL  226 )                          
 150: s001-x 3lay-J     1 -  21 <=>    3 -  23   (ASN  241  - PHE  261  <=> THR   45  - ALA   65 )                          
 150: s001-x 3lay-J    22 -  25 <=>   27 -  30   (ARG  262  - LEU  265  <=> GLN   69  - SER   72 )                          
 150: s001-x 3lay-J    26 -  57 <=>   47 -  78   (SER  408  - GLY  439  <=> ALA   89  - GLY  120 )                          
 151: s001-x 3n1e-B     1 -  21 <=>   15 -  35   (ASN  241  - PHE  261  <=> LYS  848  - LEU  868 )                          
 151: s001-x 3n1e-B    27 -  54 <=>   46 -  73   (MET  409  - ASP  436  <=> LYS  879  - PRO  906 )                          
 151: s001-x 3n1e-B    61 -  83 <=>   75 -  97   (SER  443  - GLN  465  <=> GLU  908  - SER  930 )                          
 152: s001-x 6h02-A     1 -   5 <=>  292 - 296   (ASN  241  - LEU  245  <=> GLN  292  - ARG  296 )                          
 152: s001-x 6h02-A     7 -  21 <=>  297 - 311   (ALA  247  - PHE  261  <=> CYS  297  - ALA  311 )                          
 152: s001-x 6h02-A    22 -  25 <=>  315 - 318   (ARG  262  - LEU  265  <=> SER  315  - GLU  318 )                          
 152: s001-x 6h02-A    31 -  49 <=>  320 - 338   (LEU  413  - LEU  431  <=> LYS  320  - LEU  338 )                          
 152: s001-x 6h02-A    51 -  59 <=>  339 - 347   (VAL  433  - ILE  441  <=> ILE  339  - ALA  347 )                          
 152: s001-x 6h02-A    62 -  78 <=>  348 - 364   (GLY  444  - ILE  460  <=> SER  348  - GLY  364 )                          
 153: s001-x 3kdw-A     1 -  21 <=>   38 -  58   (ASN  241  - PHE  261  <=> ASP   52  - ASP   72 )                          
 153: s001-x 3kdw-A    22 -  25 <=>   62 -  65   (ARG  262  - LEU  265  <=> THR   76  - ALA   79 )                          
 153: s001-x 3kdw-A    26 -  57 <=>   78 - 109   (SER  408  - GLY  439  <=> ALA   92  - LEU  123 )                          
 153: s001-x 3kdw-A    61 -  72 <=>  112 - 123   (SER  443  - ILE  454  <=> LYS  126  - TYR  137 )                          
 153: s001-x 3kdw-A    75 -  81 <=>  168 - 174   (TYR  457  - LYS  463  <=> LYS  182  - LYS  188 )                          
 154: s001-x 6uo8-B     1 -  21 <=>  427 - 447   (ASN  241  - PHE  261  <=> LEU  479  - PHE  499 )                          
 154: s001-x 6uo8-B    22 -  25 <=>  451 - 454   (ARG  262  - LEU  265  <=> ASN  503  - ASN  506 )                          
 154: s001-x 6uo8-B    27 -  31 <=>  458 - 462   (MET  409  - LEU  413  <=> LYS  510  - MET  514 )                          
 154: s001-x 6uo8-B    33 -  56 <=>  463 - 486   (ARG  415  - LEU  438  <=> SER  515  - GLY  538 )                          
 154: s001-x 6uo8-B    61 -  71 <=>  670 - 680   (SER  443  - ILE  453  <=> VAL  724  - ILE  734 )                          
 155: s001-x 5nrn-B     2 -  21 <=>   58 -  77   (LEU  242  - PHE  261  <=> ASP   58  - ALA   77 )                          
 155: s001-x 5nrn-B    22 -  25 <=>   81 -  84   (ARG  262  - LEU  265  <=> ILE   81  - LEU   84 )                          
 155: s001-x 5nrn-B    31 -  34 <=>   87 -  90   (LEU  413  - TYR  416  <=> GLY   87  - VAL   90 )                          
 155: s001-x 5nrn-B    38 -  41 <=>   91 -  94   (ALA  420  - PHE  423  <=> VAL   91  - ASP   94 )                          
 155: s001-x 5nrn-B    44 -  57 <=>   95 - 108   (LEU  426  - GLY  439  <=> ARG   95  - LEU  108 )                          
 155: s001-x 5nrn-B    61 -  70 <=>  115 - 124   (SER  443  - THR  452  <=> LYS  115  - GLU  124 )                          
 155: s001-x 5nrn-B    71 -  74 <=>  126 - 129   (ILE  453  - GLN  456  <=> ALA  126  - GLY  129 )                          
 156: s001-x 3opb-A     3 -   6 <=>  157 - 160   (MET  243  - ILE  246  <=> PHE  158  - ASN  161 )                          
 156: s001-x 3opb-A     8 -  21 <=>  161 - 174   (THR  248  - PHE  261  <=> PHE  162  - ARG  175 )                          
 156: s001-x 3opb-A    38 -  56 <=>  176 - 194   (ALA  420  - LEU  438  <=> SER  177  - SER  195 )                          
 156: s001-x 3opb-A    62 -  83 <=>  195 - 216   (GLY  444  - GLN  465  <=> PHE  196  - ILE  217 )                          
 157: s001-x 6kex-A     1 -  18 <=>   11 -  28   (ASN  241  - PHE  258  <=> SER   15  - GLY   32 )                          
 157: s001-x 6kex-A    42 -  57 <=>  295 - 310   (GLY  424  - GLY  439  <=> PHE  299  - PRO  314 )                          
 157: s001-x 6kex-A    61 -  83 <=>  316 - 338   (SER  443  - GLN  465  <=> THR  320  - LYS  342 )                          
 158: s001-x 2d1l-A     1 -  21 <=>  108 - 128   (ASN  241  - PHE  261  <=> ILE  105  - ASP  125 )                          
 158: s001-x 2d1l-A    22 -  25 <=>  132 - 135   (ARG  262  - LEU  265  <=> GLU  129  - LYS  132 )                          
 158: s001-x 2d1l-A    26 -  57 <=>  174 - 205   (SER  408  - GLY  439  <=> GLN  171  - PHE  202 )                          
 159: s001-x 2g7l-A     6 -  21 <=>   70 -  85   (ILE  246  - PHE  261  <=> ASP   88  - VAL  103 )                          
 159: s001-x 2g7l-A    38 -  57 <=>  102 - 121   (ALA  420  - GLY  439  <=> SER  120  - GLY  139 )                          
 159: s001-x 2g7l-A    61 -  82 <=>  126 - 147   (SER  443  - GLU  464  <=> GLN  144  - THR  165 )                          
 160: s001-x 6w2q-A     2 -   5 <=>   99 - 102   (LEU  242  - LEU  245  <=> GLN  107  - ASP  110 )                          
 160: s001-x 6w2q-A     7 -  21 <=>  103 - 117   (ALA  247  - PHE  261  <=> ASP  111  - GLN  125 )                          
 160: s001-x 6w2q-A    22 -  25 <=>  121 - 124   (ARG  262  - LEU  265  <=> LEU  129  - GLN  132 )                          
 160: s001-x 6w2q-A    34 -  57 <=>  127 - 150   (TYR  416  - GLY  439  <=> SER  135  - GLY  158 )                          
 160: s001-x 6w2q-A    61 -  74 <=>  154 - 167   (SER  443  - GLN  456  <=> GLU  162  - ILE  175 )                          
 160: s001-x 6w2q-A    75 -  81 <=>  169 - 175   (TYR  457  - LYS  463  <=> GLU  177  - GLY  183 )                          
 161: s001-x 1lfp-A     1 -  21 <=>   14 -  34   (ASN  241  - PHE  261  <=> ASP   18  - LEU   38 )                          
 161: s001-x 1lfp-A    41 -  57 <=>   40 -  56   (PHE  423  - GLY  439  <=> GLU   44  - ASN   60 )                          
 161: s001-x 1lfp-A    61 -  79 <=>   57 -  75   (SER  443  - PHE  461  <=> UNK   61  - GLY   79 )                          
 162: s001-x 6w4x-C     1 -  21 <=>  184 - 204   (ASN  241  - PHE  261  <=> VAL  184  - GLU  204 )                          
 162: s001-x 6w4x-C    22 -  25 <=>  208 - 211   (ARG  262  - LEU  265  <=> PHE  208  - SER  211 )                          
 162: s001-x 6w4x-C    26 -  55 <=>  226 - 255   (SER  408  - PHE  437  <=> GLY  226  - GLY  255 )                          
 162: s001-x 6w4x-C    60 -  63 <=>  263 - 266   (GLY  442  - THR  445  <=> GLU  263  - GLU  266 )                          
 162: s001-x 6w4x-C    65 -  83 <=>  268 - 286   (ILE  447  - GLN  465  <=> CYS  268  - TRP  286 )                          
 163: s001-x 6qp6-A     1 -  21 <=>  340 - 360   (ASN  241  - PHE  261  <=> CYS  450  - SER  470 )                          
 163: s001-x 6qp6-A    22 -  25 <=>  363 - 366   (ARG  262  - LEU  265  <=> GLY  473  - VAL  476 )                          
 163: s001-x 6qp6-A    26 -  57 <=>  381 - 412   (SER  408  - GLY  439  <=> PRO  505  - THR  536 )                          
 163: s001-x 6qp6-A    61 -  69 <=>  429 - 437   (SER  443  - VAL  451  <=> MET  553  - VAL  561 )                          
 163: s001-x 6qp6-A    77 -  83 <=>  604 - 610   (GLU  459  - GLN  465  <=> LEU  735  - ALA  741 )                          
 164: s001-x 3hc7-A     5 -  17 <=>  176 - 188   (LEU  245  - TYR  257  <=> HIS  177  - LYS  189 )                          
 164: s001-x 3hc7-A    44 -  47 <=>  190 - 193   (LEU  426  - GLY  429  <=> SER  191  - ILE  194 )                          
 164: s001-x 3hc7-A    48 -  57 <=>  198 - 207   (ALA  430  - GLY  439  <=> SER  199  - GLY  208 )                          
 164: s001-x 3hc7-A    61 -  83 <=>  213 - 235   (SER  443  - GLN  465  <=> GLU  214  - ASP  236 )                          
 165: s001-x 6e8c-A     6 -  21 <=>   85 - 100   (ILE  246  - PHE  261  <=> ALA  100  - LYS  115 )                          
 165: s001-x 6e8c-A    42 -  54 <=>  105 - 117   (GLY  424  - ASP  436  <=> GLY  120  - GLY  132 )                          
 165: s001-x 6e8c-A    62 -  78 <=>  119 - 135   (GLY  444  - ILE  460  <=> PRO  134  - PRO  150 )                          
 166: s001-x 5h7c-A     2 -  22 <=>  301 - 321   (LEU  242  - ARG  262  <=> THR  304  - THR  324 )                          
 166: s001-x 5h7c-A    38 -  56 <=>  322 - 340   (ALA  420  - LEU  438  <=> ASP  325  - ALA  343 )                          
 166: s001-x 5h7c-A    59 -  74 <=>  345 - 360   (ILE  441  - GLN  456  <=> LEU  348  - SER  363 )                          
 167: s001-x 6sny-A     1 -  21 <=>    3 -  23   (ASN  241  - PHE  261  <=> TRP    3  - GLU   23 )                          
 167: s001-x 6sny-A    22 -  25 <=>   27 -  30   (ARG  262  - LEU  265  <=> GLU   27  - LYS   30 )                          
 167: s001-x 6sny-A    29 -  57 <=>   35 -  63   (HIS  411  - GLY  439  <=> LYS   47  - PHE   75 )                          
 167: s001-x 6sny-A    61 -  67 <=>   87 -  93   (SER  443  - LEU  449  <=> ARG   99  - GLU  105 )                          
 167: s001-x 6sny-A    70 -  73 <=>   94 -  97   (THR  452  - TYR  455  <=> GLU  106  - LYS  109 )                          
 168: s001-x 1xkp-A     2 -   5 <=>   56 -  59   (LEU  242  - LEU  245  <=> VAL   94  - LEU   97 )                          
 168: s001-x 1xkp-A     8 -  21 <=>   60 -  73   (THR  248  - PHE  261  <=> GLU   98  - SER  111 )                          
 168: s001-x 1xkp-A    38 -  41 <=>   76 -  79   (ALA  420  - PHE  423  <=> PRO  114  - SER  117 )                          
 168: s001-x 1xkp-A    43 -  55 <=>   80 -  92   (GLY  425  - PHE  437  <=> LEU  118  - GLU  130 )                          
 168: s001-x 1xkp-A    61 -  78 <=>   95 - 112   (SER  443  - ILE  460  <=> SER  133  - PRO  150 )                          
 169: s001-x 3wqy-A     5 -  21 <=>  283 - 299   (LEU  245  - PHE  261  <=> ASP  284  - ILE  300 )                          
 169: s001-x 3wqy-A    38 -  54 <=>  304 - 320   (ALA  420  - ASP  436  <=> ARG  305  - GLY  321 )                          
 169: s001-x 3wqy-A    64 -  83 <=>  324 - 343   (GLY  446  - GLN  465  <=> GLU  325  - THR  344 )                          
 170: s001-x 3frq-A     3 -  18 <=>   73 -  88   (MET  243  - PHE  258  <=> ALA   77  - SER   92 )                          
 170: s001-x 3frq-A    20 -  24 <=>   89 -  93   (GLY  260  - ASP  264  <=> MET   93  - ASN   97 )                          
 170: s001-x 3frq-A    33 -  37 <=>  107 - 111   (ARG  415  - THR  419  <=> GLN  111  - LEU  115 )                          
 170: s001-x 3frq-A    39 -  57 <=>  112 - 130   (ALA  421  - GLY  439  <=> ARG  116  - LEU  134 )                          
 170: s001-x 3frq-A    61 -  81 <=>  138 - 158   (SER  443  - LYS  463  <=> ALA  142  - ASP  162 )                          
 171: s001-x 5ee5-A     1 -  22 <=>  118 - 139   (ASN  241  - ARG  262  <=> GLN  142  - HIS  163 )                          
 171: s001-x 5ee5-A    39 -  57 <=>  143 - 161   (ALA  421  - GLY  439  <=> HIS  167  - SER  185 )                          
 171: s001-x 5ee5-A    59 -  83 <=>  166 - 190   (ILE  441  - GLN  465  <=> ASN  190  - LEU  214 )                          
 172: s001-x 5c9e-A     4 -  21 <=>   95 - 112   (ASN  244  - PHE  261  <=> LEU  176  - ASP  193 )                          
 172: s001-x 5c9e-A    41 -  53 <=>  113 - 125   (PHE  423  - ALA  435  <=> ALA  200  - LEU  212 )                          
 172: s001-x 5c9e-A    60 -  83 <=>  126 - 149   (GLY  442  - GLN  465  <=> PRO  213  - PHE  236 )                          
 173: s001-x 2j6z-A     5 -  21 <=>    1 -  17   (LEU  245  - PHE  261  <=> MET    1  - ARG   17 )                          
 173: s001-x 2j6z-A    38 -  57 <=>   22 -  41   (ALA  420  - GLY  439  <=> LEU   22  - GLN   41 )                          
 173: s001-x 2j6z-A    64 -  76 <=>   45 -  57   (GLY  446  - PHE  458  <=> GLU   45  - GLU   57 )                          
 173: s001-x 2j6z-A    77 -  83 <=>   59 -  65   (GLU  459  - GLN  465  <=> TYR   59  - ASP   65 )                          
 174: s001-x 6h8q-A     1 -   4 <=>  538 - 541   (ASN  241  - ASN  244  <=> GLY  718  - THR  721 )                          
 174: s001-x 6h8q-A     6 -  23 <=>  542 - 559   (ILE  246  - VAL  263  <=> GLU  722  - ILE  739 )                          
 174: s001-x 6h8q-A    33 -  36 <=>  563 - 566   (ARG  415  - PRO  418  <=> LYS  743  - MET  746 )                          
 174: s001-x 6h8q-A    38 -  54 <=>  567 - 583   (ALA  420  - ASP  436  <=> LYS  747  - LYS  763 )                          
 174: s001-x 6h8q-A    61 -  83 <=>  584 - 606   (SER  443  - GLN  465  <=> LYS  764  - GLN  786 )                          
 175: s001-x 6v4d-A     1 -  21 <=>  219 - 239   (ASN  241  - PHE  261  <=> LYS  305  - THR  325 )                          
 175: s001-x 6v4d-A    22 -  25 <=>  243 - 246   (ARG  262  - LEU  265  <=> LEU  329  - SER  332 )                          
 175: s001-x 6v4d-A    26 -  40 <=>  322 - 336   (SER  408  - ALA  422  <=> THR  408  - PHE  422 )                          
 175: s001-x 6v4d-A    42 -  57 <=>  337 - 352   (GLY  424  - GLY  439  <=> SER  423  - ALA  438 )                          
 175: s001-x 6v4d-A    61 -  83 <=>  358 - 380   (SER  443  - GLN  465  <=> ILE  444  - ALA  466 )                          
 176: s001-x 5f3o-A     1 -  21 <=>    2 -  22   (ASN  241  - PHE  261  <=> SER    3  - ASN   23 )                          
 176: s001-x 5f3o-A    22 -  25 <=>   25 -  28   (ARG  262  - LEU  265  <=> LYS   26  - PRO   29 )                          
 176: s001-x 5f3o-A    32 -  36 <=>  129 - 133   (ASN  414  - PRO  418  <=> GLN  130  - ALA  134 )                          
 176: s001-x 5f3o-A    41 -  57 <=>  137 - 153   (PHE  423  - GLY  439  <=> LEU  138  - TYR  154 )                          
 176: s001-x 5f3o-A    59 -  80 <=>  173 - 194   (ILE  441  - VAL  462  <=> GLN  174  - PRO  195 )                          
 177: s001-x 2qyw-A     1 -  21 <=>    4 -  24   (ASN  241  - PHE  261  <=> SER    4  - ASP   24 )                          
 177: s001-x 2qyw-A    22 -  25 <=>   27 -  30   (ARG  262  - LEU  265  <=> GLY   27  - GLU   30 )                          
 177: s001-x 2qyw-A    27 -  57 <=>   36 -  66   (MET  409  - GLY  439  <=> ALA   36  - LEU   66 )                          
 177: s001-x 2qyw-A    64 -  68 <=>   79 -  83   (GLY  446  - ALA  450  <=> SER   79  - ASN   83 )                          
 177: s001-x 2qyw-A    70 -  73 <=>   84 -  87   (THR  452  - TYR  455  <=> TYR   84  - ASP   87 )                          
 178: s001-x 7bln-A     4 -  21 <=>    1 -  18   (ASN  244  - PHE  261  <=> GLN   12  - GLN   29 )                          
 178: s001-x 7bln-A    34 -  51 <=>   26 -  43   (TYR  416  - VAL  433  <=> ASN   37  - ARG   54 )                          
 178: s001-x 7bln-A    54 -  57 <=>   44 -  47   (ASP  436  - GLY  439  <=> THR   55  - LEU   58 )                          
 178: s001-x 7bln-A    61 -  78 <=>   50 -  67   (SER  443  - ILE  460  <=> LYS   61  - GLU   78 )                          
 179: s001-x 4wjw-B     4 -  19 <=>  179 - 194   (ASN  244  - GLN  259  <=> GLY  209  - CYS  224 )                          
 179: s001-x 4wjw-B    20 -  23 <=>  196 - 199   (GLY  260  - VAL  263  <=> PHE  226  - ARG  229 )                          
 179: s001-x 4wjw-B    30 -  33 <=>  209 - 212   (GLU  412  - ARG  415  <=> LYS  239  - GLN  242 )                          
 179: s001-x 4wjw-B    35 -  52 <=>  213 - 230   (ILE  417  - LEU  434  <=> ALA  243  - ILE  260 )                          
 179: s001-x 4wjw-B    63 -  81 <=>  231 - 249   (THR  445  - LYS  463  <=> THR  261  - ASP  279 )                          
 180: s001-x 4uvm-A     1 -  21 <=>  284 - 304   (ASN  241  - PHE  261  <=> ALA  291  - PHE  311 )                          
 180: s001-x 4uvm-A    22 -  25 <=>  377 - 380   (ARG  262  - LEU  265  <=> GLY  384  - TRP  387 )                          
 180: s001-x 4uvm-A    26 -  57 <=>  396 - 427   (SER  408  - GLY  439  <=> LEU  403  - ALA  434 )                          
 180: s001-x 4uvm-A    60 -  83 <=>  432 - 455   (GLY  442  - GLN  465  <=> LYS  439  - VAL  462 )                          
 181: s001-x 5w65-P     1 -   4 <=>  228 - 231   (ASN  241  - ASN  244  <=> ASN  228  - ALA  231 )                          
 181: s001-x 5w65-P     8 -  21 <=>  301 - 314   (THR  248  - PHE  261  <=> HIS  301  - ILE  314 )                          
 181: s001-x 5w65-P    22 -  25 <=>  318 - 321   (ARG  262  - LEU  265  <=> LEU  318  - ASP  321 )                          
 181: s001-x 5w65-P    31 -  54 <=>  438 - 461   (LEU  413  - ASP  436  <=> PRO  469  - ALA  492 )                          
 181: s001-x 5w65-P    62 -  80 <=>  463 - 481   (GLY  444  - VAL  462  <=> SER  494  - ARG  512 )                          
 182: s001-x 2rdc-B     1 -  21 <=>   19 -  39   (ASN  241  - PHE  261  <=> ASP   36  - LYS   56 )                          
 182: s001-x 2rdc-B    22 -  25 <=>   44 -  47   (ARG  262  - LEU  265  <=> GLU   61  - UNK   64 )                          
 182: s001-x 2rdc-B    27 -  57 <=>   55 -  85   (MET  409  - GLY  439  <=> ASP   72  - ASN  102 )                          
 182: s001-x 2rdc-B    64 -  82 <=>  116 - 134   (GLY  446  - GLU  464  <=> ILE  133  - HIS  151 )                          
 183: s001-x 6k9k-A     1 -  23 <=> 1827 -1849   (ASN  241  - VAL  263  <=> PRO 2328  - LEU 2350 )                          
 183: s001-x 6k9k-A    38 -  57 <=> 1851 -1870   (ALA  420  - GLY  439  <=> ASN 2352  - TYR 2371 )                          
 183: s001-x 6k9k-A    60 -  77 <=> 1882 -1899   (GLY  442  - GLU  459  <=> LYS 2383  - ARG 2400 )                          
 183: s001-x 6k9k-A    78 -  81 <=> 1901 -1904   (ILE  460  - LYS  463  <=> GLU 2402  - MET 2405 )                          
 184: s001-x 3zvh-A     2 -   5 <=>   11 -  14   (LEU  242  - LEU  245  <=> GLY   11  - GLY   14 )                          
 184: s001-x 3zvh-A     7 -  22 <=>  364 - 379   (ALA  247  - ARG  262  <=> THR  364  - GLY  379 )                          
 184: s001-x 3zvh-A    44 -  47 <=>  381 - 384   (LEU  426  - GLY  429  <=> ARG  381  - LEU  384 )                          
 184: s001-x 3zvh-A    53 -  56 <=>  387 - 390   (ALA  435  - LEU  438  <=> PRO  387  - GLY  390 )                          
 184: s001-x 3zvh-A    61 -  83 <=>  393 - 415   (SER  443  - GLN  465  <=> GLU  393  - LEU  415 )                          
 185: s001-x 5flv-M     5 -  21 <=>    1 -  17   (LEU  245  - PHE  261  <=> VAL  142  - GLN  158 )                          
 185: s001-x 5flv-M    42 -  54 <=>   22 -  34   (GLY  424  - ASP  436  <=> SER  163  - LYS  175 )                          
 185: s001-x 5flv-M    62 -  80 <=>   36 -  54   (GLY  444  - VAL  462  <=> THR  177  - GLN  195 )                          
 186: s001-x 2r5z-A     5 -  22 <=>   20 -  37   (LEU  245  - ARG  262  <=> THR  106  - ASN  123 )                          
 186: s001-x 2r5z-A    42 -  54 <=>   41 -  53   (GLY  424  - ASP  436  <=> THR  127  - SER  139 )                          
 186: s001-x 2r5z-A    62 -  82 <=>   55 -  75   (GLY  444  - GLU  464  <=> THR  141  - LYS  161 )                          
 187: s001-x 5xpd-A     1 -   4 <=>   35 -  38   (ASN  241  - ASN  244  <=> THR   40  - PHE   43 )                          
 187: s001-x 5xpd-A     7 -  21 <=>   39 -  53   (ALA  247  - PHE  261  <=> GLN   44  - TRP   58 )                          
 187: s001-x 5xpd-A    22 -  25 <=>   57 -  60   (ARG  262  - LEU  265  <=> ALA   62  - LYS   65 )                          
 187: s001-x 5xpd-A    32 -  35 <=>   62 -  65   (ASN  414  - ILE  417  <=> GLY   67  - PHE   70 )                          
 187: s001-x 5xpd-A    37 -  57 <=>   66 -  86   (THR  419  - GLY  439  <=> LEU   71  - VAL   91 )                          
 187: s001-x 5xpd-A    63 -  70 <=>   98 - 105   (THR  445  - THR  452  <=> LEU  103  - ASN  110 )                          
 187: s001-x 5xpd-A    71 -  83 <=>  107 - 119   (ILE  453  - GLN  465  <=> LEU  112  - LEU  124 )                          
 188: s001-x 5ehk-A     1 -   4 <=>  868 - 871   (ASN  241  - ASN  244  <=> GLY  946  - TYR  949 )                          
 188: s001-x 5ehk-A     6 -  20 <=>  872 - 886   (ILE  246  - GLY  260  <=> THR  950  - ASP  964 )                          
 188: s001-x 5ehk-A    21 -  24 <=>  888 - 891   (PHE  261  - ASP  264  <=> PHE  966  - PRO  969 )                          
 188: s001-x 5ehk-A    28 -  31 <=>  895 - 898   (VAL  410  - LEU  413  <=> VAL  973  - VAL  976 )                          
 188: s001-x 5ehk-A    33 -  51 <=>  988 -1006   (ARG  415  - VAL  433  <=> ASP 1066  - ASN 1084 )                          
 188: s001-x 5ehk-A    52 -  55 <=> 1008 -1011   (LEU  434  - PHE  437  <=> LEU 1086  - GLY 1089 )                          
 188: s001-x 5ehk-A    61 -  83 <=> 1014 -1036   (SER  443  - GLN  465  <=> GLU 1092  - HIS 1114 )                          
 189: s001-x 2q0o-D     1 -  21 <=>    9 -  29   (ASN  241  - PHE  261  <=> LYS   25  - ALA   45 )                          
 189: s001-x 2q0o-D    22 -  25 <=>   33 -  36   (ARG  262  - LEU  265  <=> VAL   49  - GLU   52 )                          
 189: s001-x 2q0o-D    26 -  57 <=>   45 -  76   (SER  408  - GLY  439  <=> SER   61  - LEU   92 )                          
 190: s001-x 7btx-C     1 -  17 <=>   95 - 111   (ASN  241  - TYR  257  <=> ARG  104  - VAL  120 )                          
 190: s001-x 7btx-C    18 -  21 <=>  113 - 116   (PHE  258  - PHE  261  <=> ILE  122  - LEU  125 )                          
 190: s001-x 7btx-C    22 -  25 <=>  159 - 162   (ARG  262  - LEU  265  <=> ASN  168  - GLU  171 )                          
 190: s001-x 7btx-C    26 -  56 <=>  193 - 223   (SER  408  - LEU  438  <=> LYS  213  - LEU  243 )                          
 190: s001-x 7btx-C    64 -  80 <=>  229 - 245   (GLY  446  - VAL  462  <=> LEU  249  - LEU  265 )                          
 191: s001-x 6yjj-A     1 -  20 <=>   91 - 110   (ASN  241  - GLY  260  <=> LEU   90  - GLY  109 )                          
 191: s001-x 6yjj-A    21 -  24 <=>  113 - 116   (PHE  261  - ASP  264  <=> THR  112  - PRO  115 )                          
 191: s001-x 6yjj-A    34 -  37 <=>  120 - 123   (TYR  416  - THR  419  <=> THR  119  - LEU  122 )                          
 191: s001-x 6yjj-A    38 -  57 <=>  125 - 144   (ALA  420  - GLY  439  <=> ARG  124  - ASP  143 )                          
 191: s001-x 6yjj-A    61 -  79 <=>  192 - 210   (SER  443  - PHE  461  <=> PRO  196  - SER  214 )                          
 192: s001-x 4oe8-C     2 -  21 <=>    1 -  20   (LEU  242  - PHE  261  <=> MET    2  - ILE   21 )                          
 192: s001-x 4oe8-C    22 -  25 <=>   23 -  26   (ARG  262  - LEU  265  <=> TYR   24  - THR   27 )                          
 192: s001-x 4oe8-C    33 -  57 <=>   28 -  52   (ARG  415  - GLY  439  <=> MET   46  - TYR   70 )                          
 192: s001-x 4oe8-C    64 -  71 <=>   66 -  73   (GLY  446  - ILE  453  <=> LYS   97  - GLU  104 )                          
 193: s001-x 6xtx-C     1 -  21 <=>  127 - 147   (ASN  241  - PHE  261  <=> LEU  139  - GLU  159 )                          
 193: s001-x 6xtx-C    45 -  54 <=>  148 - 157   (CYS  427  - ASP  436  <=> ASP  160  - ASP  169 )                          
 193: s001-x 6xtx-C    61 -  83 <=>  159 - 181   (SER  443  - GLN  465  <=> MET  171  - GLN  193 )                          
 194: s001-x 7c4o-A     1 -  21 <=>    2 -  22   (ASN  241  - PHE  261  <=> PRO    2  - PHE   22 )                          
 194: s001-x 7c4o-A    35 -  56 <=>   27 -  48   (ILE  417  - LEU  438  <=> GLU   27  - ILE   48 )                          
 195: s001-x 7dl9-A     4 -  19 <=>  206 - 221   (ASN  244  - GLN  259  <=> LYS  206  - GLY  221 )                          
 195: s001-x 7dl9-A    22 -  25 <=>  294 - 297   (ARG  262  - LEU  265  <=> ARG  294  - LEU  297 )                          
 195: s001-x 7dl9-A    26 -  57 <=>  306 - 337   (SER  408  - GLY  439  <=> PHE  306  - VAL  337 )                          
 195: s001-x 7dl9-A    61 -  69 <=>  344 - 352   (SER  443  - VAL  451  <=> SER  344  - MET  352 )                          
 195: s001-x 7dl9-A    70 -  83 <=>  354 - 367   (THR  452  - GLN  465  <=> ASN  354  - LYS  367 )                          
 196: s001-x 3du5-A     1 -  21 <=>  457 - 477   (ASN  241  - PHE  261  <=> PHE  457  - LYS  477 )                          
 196: s001-x 3du5-A    22 -  25 <=>  481 - 484   (ARG  262  - LEU  265  <=> ALA  481  - ALA  484 )                          
 196: s001-x 3du5-A    30 -  36 <=>  490 - 496   (GLU  412  - PRO  418  <=> LEU  490  - PHE  496 )                          
 196: s001-x 3du5-A    38 -  57 <=>  497 - 516   (ALA  420  - GLY  439  <=> ILE  497  - ILE  516 )                          
 196: s001-x 3du5-A    61 -  79 <=>  531 - 549   (SER  443  - PHE  461  <=> CYS  531  - GLU  549 )                          
 197: s001-x 2m0c-A     1 -   4 <=>   12 -  15   (ASN  241  - ASN  244  <=> ASN   12  - THR   15 )                          
 197: s001-x 2m0c-A     7 -  22 <=>   16 -  31   (ALA  247  - ARG  262  <=> PHE   16  - THR   31 )                          
 197: s001-x 2m0c-A    42 -  54 <=>   35 -  47   (GLY  424  - ASP  436  <=> ASP   35  - ASP   47 )                          
 197: s001-x 2m0c-A    62 -  78 <=>   49 -  65   (GLY  444  - ILE  460  <=> THR   49  - ARG   65 )                          
 197: s001-x 2m0c-A    80 -  83 <=>   66 -  69   (VAL  462  - GLN  465  <=> LYS   66  - ARG   69 )                          
 198: s001-x 3h36-A     4 -  21 <=>    3 -  20   (ASN  244  - PHE  261  <=> ASP  237  - LYS  254 )                          
 198: s001-x 3h36-A    34 -  56 <=>   26 -  48   (TYR  416  - LEU  438  <=> GLU  260  - ARG  282 )                          
 198: s001-x 3h36-A    61 -  78 <=>   61 -  78   (SER  443  - ILE  460  <=> ASP  295  - ILE  312 )                          
 199: s001-x 2ptf-A     1 -   4 <=>  145 - 148   (ASN  241  - ASN  244  <=> MET  161  - ASN  164 )                          
 199: s001-x 2ptf-A     7 -  21 <=>  149 - 163   (ALA  247  - PHE  261  <=> ARG  165  - ARG  179 )                          
 199: s001-x 2ptf-A    39 -  57 <=>  165 - 183   (ALA  421  - GLY  439  <=> PRO  185  - GLY  203 )                          
 199: s001-x 2ptf-A    60 -  75 <=>  185 - 200   (GLY  442  - TYR  457  <=> PRO  205  - SER  220 )                          
 200: s001-x 3icq-T     3 -  21 <=>  704 - 722   (MET  243  - PHE  261  <=> ASN  712  - VAL  730 )                          
 200: s001-x 3icq-T    42 -  57 <=>  726 - 741   (GLY  424  - GLY  439  <=> MET  734  - ILE  749 )                          
 200: s001-x 3icq-T    60 -  75 <=>  746 - 761   (GLY  442  - TYR  457  <=> LEU  754  - LYS  769 )                          
 201: s001-x 6wq0-A     1 -  22 <=>   68 -  89   (ASN  241  - ARG  262  <=> THR   69  - ILE   90 )                          
 201: s001-x 6wq0-A    39 -  57 <=>   92 - 110   (ALA  421  - GLY  439  <=> GLY   93  - TYR  111 )                          
 201: s001-x 6wq0-A    61 -  72 <=>  115 - 126   (SER  443  - ILE  454  <=> GLU  116  - GLY  127 )                          
 202: s001-x 5ean-A     1 -   4 <=>  147 - 150   (ASN  241  - ASN  244  <=> SER  150  - ALA  153 )                          
 202: s001-x 5ean-A     7 -  22 <=>  151 - 166   (ALA  247  - ARG  262  <=> THR  154  - LYS  169 )                          
 202: s001-x 5ean-A    23 -  26 <=>  169 - 172   (VAL  263  - SER  408  <=> SER  172  - PHE  175 )                          
 202: s001-x 5ean-A    45 -  57 <=>  186 - 198   (CYS  427  - GLY  439  <=> ARG  189  - ASN  201 )                          
 202: s001-x 5ean-A    61 -  83 <=>  199 - 221   (SER  443  - GLN  465  <=> LEU  202  - ASP  224 )                          
 203: s001-x 1r5i-D     1 -  21 <=>  126 - 146   (ASN  241  - PHE  261  <=> ASN  125  - LYS  145 )                          
 203: s001-x 1r5i-D    43 -  49 <=>  165 - 171   (GLY  425  - LEU  431  <=> ARG  164  - ASP  170 )                          
 203: s001-x 1r5i-D    51 -  55 <=>  172 - 176   (VAL  433  - PHE  437  <=> LYS  171  - GLU  175 )                          
 203: s001-x 1r5i-D    61 -  81 <=>  179 - 199   (SER  443  - LYS  463  <=> TRP  178  - ILE  198 )                          
 204: s001-x 3sdl-B     5 -  21 <=>    9 -  25   (LEU  245  - PHE  261  <=> GLY   15  - TYR   31 )                          
 204: s001-x 3sdl-B    22 -  25 <=>   29 -  32   (ARG  262  - LEU  265  <=> SER   35  - ARG   38 )                          
 204: s001-x 3sdl-B    34 -  57 <=>   34 -  57   (TYR  416  - GLY  439  <=> LEU   40  - ASN   63 )                          
 204: s001-x 3sdl-B    60 -  81 <=>   65 -  86   (GLY  442  - LYS  463  <=> ARG   71  - ASP   92 )                          
 205: s001-x 2qfc-A    22 -  25 <=>    2 -   5   (ARG  262  - LEU  265  <=> GLU    4  - GLY    7 )                          
 205: s001-x 2qfc-A    27 -  59 <=>   57 -  89   (MET  409  - ILE  441  <=> PRO   59  - TYR   91 )                          
 205: s001-x 2qfc-A    61 -  72 <=>   90 - 101   (SER  443  - ILE  454  <=> LYS   92  - LYS  103 )                          
 205: s001-x 2qfc-A    74 -  77 <=>  102 - 105   (GLN  456  - GLU  459  <=> LYS  104  - TYR  107 )                          
 206: s001-x 5yfp-H     2 -  15 <=>  419 - 432   (LEU  242  - VAL  255  <=> ASP  651  - ARG  664 )                          
 206: s001-x 5yfp-H    16 -  21 <=>  434 - 439   (ILE  256  - PHE  261  <=> GLN  666  - THR  671 )                          
 206: s001-x 5yfp-H    22 -  25 <=>  442 - 445   (ARG  262  - LEU  265  <=> ASP  674  - ASP  677 )                          
 206: s001-x 5yfp-H    29 -  57 <=>  449 - 477   (HIS  411  - GLY  439  <=> GLU  681  - LEU  709 )                          
 206: s001-x 5yfp-H    64 -  78 <=>  485 - 499   (GLY  446  - ILE  460  <=> ILE  720  - GLY  734 )                          
 207: s001-x 5do7-D     1 -  21 <=>  351 - 371   (ASN  241  - PHE  261  <=> ALA  449  - SER  469 )                          
 207: s001-x 5do7-D    22 -  25 <=>  375 - 378   (ARG  262  - LEU  265  <=> SER  473  - ALA  476 )                          
 207: s001-x 5do7-D    27 -  32 <=>  384 - 389   (MET  409  - ASN  414  <=> LEU  482  - TYR  487 )                          
 207: s001-x 5do7-D    40 -  55 <=>  400 - 415   (ALA  422  - PHE  437  <=> LEU  498  - MET  513 )                          
 207: s001-x 5do7-D    61 -  81 <=>  436 - 456   (SER  443  - LYS  463  <=> LEU  534  - PRO  554 )                          
 208: s001-x 5gpa-A     2 -  22 <=>   76 -  96   (LEU  242  - ARG  262  <=> THR   78  - ASP   98 )                          
 208: s001-x 5gpa-A    35 -  45 <=>  108 - 118   (ILE  417  - CYS  427  <=> THR  114  - LEU  124 )                          
 208: s001-x 5gpa-A    47 -  57 <=>  119 - 129   (GLY  429  - GLY  439  <=> LYS  125  - LEU  135 )                          
 208: s001-x 5gpa-A    61 -  80 <=>  147 - 166   (SER  443  - VAL  462  <=> ALA  153  - ASP  172 )                          
 209: s001-x 2gtt-L     1 -  23 <=>  116 - 138   (ASN  241  - VAL  263  <=> THR  133  - GLY  155 )                          
 209: s001-x 2gtt-L    37 -  56 <=>  140 - 159   (THR  419  - LEU  438  <=> ASN  157  - ALA  176 )                          
 209: s001-x 2gtt-L    60 -  63 <=>  164 - 167   (GLY  442  - THR  445  <=> ILE  181  - HIS  184 )                          
 209: s001-x 2gtt-L    64 -  68 <=>  169 - 173   (GLY  446  - ALA  450  <=> THR  189  - MET  193 )                          
 209: s001-x 2gtt-L    70 -  73 <=>  174 - 177   (THR  452  - TYR  455  <=> CYS  194  - TRP  197 )                          
 209: s001-x 2gtt-L    77 -  83 <=>  214 - 220   (GLU  459  - GLN  465  <=> GLU  234  - VAL  240 )                          
 210: s001-x 6zyd-A     2 -  19 <=>   68 -  85   (LEU  242  - GLN  259  <=> ASP   79  - LEU   96 )                          
 210: s001-x 6zyd-A    20 -  23 <=>   87 -  90   (GLY  260  - VAL  263  <=> ILE   98  - PHE  101 )                          
 210: s001-x 6zyd-A    27 -  57 <=>   97 - 127   (MET  409  - GLY  439  <=> LYS  108  - PHE  138 )                          
 211: s001-x 6xh5-B     2 -  22 <=>   39 -  59   (LEU  242  - ARG  262  <=> GLN   39  - GLY   59 )                          
 211: s001-x 6xh5-B    45 -  57 <=>   66 -  78   (CYS  427  - GLY  439  <=> GLN   66  - ALA   78 )                          
 211: s001-x 6xh5-B    59 -  75 <=>   83 -  99   (ILE  441  - TYR  457  <=> VAL   83  - GLY   99 )                          
 211: s001-x 6xh5-B    79 -  83 <=>  138 - 142   (PHE  461  - GLN  465  <=> SER  138  - GLU  142 )                          
 212: s001-x 4lws-B     1 -  21 <=>   16 -  36   (ASN  241  - PHE  261  <=> SER   13  - LEU   33 )                          
 212: s001-x 4lws-B    22 -  25 <=>   40 -  43   (ARG  262  - LEU  265  <=> LEU   37  - LYS   40 )                          
 212: s001-x 4lws-B    30 -  33 <=>   46 -  49   (GLU  412  - ARG  415  <=> ARG   43  - GLY   46 )                          
 212: s001-x 4lws-B    34 -  57 <=>   51 -  74   (TYR  416  - GLY  439  <=> ALA   48  - ALA   71 )                          
 213: s001-x 6iu4-A     1 -  19 <=>    5 -  23   (ASN  241  - GLN  259  <=> ARG   35  - ALA   53 )                          
 213: s001-x 6iu4-A    20 -  23 <=>   34 -  37   (GLY  260  - VAL  263  <=> ILE   64  - THR   67 )                          
 213: s001-x 6iu4-A    34 -  57 <=>  158 - 181   (TYR  416  - GLY  439  <=> PHE  188  - GLY  211 )                          
 213: s001-x 6iu4-A    61 -  83 <=>  198 - 220   (SER  443  - GLN  465  <=> GLN  228  - GLU  250 )                          
 214: s001-x 1yhn-B    26 -  54 <=>    7 -  35   (SER  408  - ASP  436  <=> GLN  250  - THR  278 )                          
 214: s001-x 1yhn-B    55 -  62 <=>   37 -  44   (PHE  437  - GLY  444  <=> HIS  280  - LEU  287 )                          
 214: s001-x 1yhn-B    64 -  81 <=>   45 -  62   (GLY  446  - LYS  463  <=> GLU  288  - MET  305 )                          
 215: s001-x 5nug-A     1 -  23 <=>  267 - 289   (ASN  241  - VAL  263  <=> ARG 1710  - SER 1732 )                          
 215: s001-x 5nug-A    42 -  54 <=>  291 - 303   (GLY  424  - ASP  436  <=> ASP 1734  - GLN 1746 )                          
 215: s001-x 5nug-A    61 -  83 <=>  305 - 327   (SER  443  - GLN  465  <=> GLN 1748  - ALA 1776 )                          
 216: s001-x 4fix-A     1 -   4 <=>  401 - 404   (ASN  241  - ASN  244  <=> ASP  401  - ASP  404 )                          
 216: s001-x 4fix-A     7 -  19 <=>  406 - 418   (ALA  247  - GLN  259  <=> ILE  406  - LEU  418 )                          
 216: s001-x 4fix-A    20 -  24 <=>  420 - 424   (GLY  260  - ASP  264  <=> VAL  420  - HIS  424 )                          
 216: s001-x 4fix-A    33 -  37 <=>  427 - 431   (ARG  415  - THR  419  <=> GLY  427  - GLN  431 )                          
 216: s001-x 4fix-A    39 -  56 <=>  432 - 449   (ALA  421  - LEU  438  <=> VAL  432  - CYS  449 )                          
 216: s001-x 4fix-A    61 -  79 <=>  453 - 471   (SER  443  - PHE  461  <=> SER  453  - HIS  471 )                          
 217: s001-x 2ly9-A     5 -  22 <=>   11 -  28   (LEU  245  - ARG  262  <=> ALA   11  - ASN   28 )                          
 217: s001-x 2ly9-A    42 -  54 <=>   32 -  44   (GLY  424  - ASP  436  <=> HIS   32  - GLY   44 )                          
 217: s001-x 2ly9-A    62 -  78 <=>   46 -  62   (GLY  444  - ILE  460  <=> THR   46  - ARG   62 )                          
 217: s001-x 2ly9-A    80 -  83 <=>   63 -  66   (VAL  462  - GLN  465  <=> ASN   63  - SER   66 )                          
 218: s001-x 3uq3-A     2 -  22 <=>   73 -  93   (LEU  242  - ARG  262  <=> ALA  330  - GLY  350 )                          
 218: s001-x 3uq3-A    59 -  62 <=>  108 - 111   (ILE  441  - GLY  444  <=> GLU  365  - THR  368 )                          
 218: s001-x 3uq3-A    64 -  83 <=>  112 - 131   (GLY  446  - GLN  465  <=> ALA  369  - GLU  388 )                          
 219: s001-x 6cz7-A     1 -  20 <=>  232 - 251   (ASN  241  - GLY  260  <=> GLU  272  - GLY  291 )                          
 219: s001-x 6cz7-A    22 -  25 <=>  260 - 263   (ARG  262  - LEU  265  <=> ASP  300  - GLU  303 )                          
 219: s001-x 6cz7-A    35 -  57 <=>  285 - 307   (ILE  417  - GLY  439  <=> TYR  325  - THR  347 )                          
 219: s001-x 6cz7-A    61 -  79 <=>  309 - 327   (SER  443  - PHE  461  <=> ILE  349  - ALA  367 )                          
 219: s001-x 6cz7-A    80 -  83 <=>  361 - 364   (VAL  462  - GLN  465  <=> SER  401  - GLY  404 )                          
 220: s001-x 3o7q-A     2 -  18 <=>    1 -  17   (LEU  242  - PHE  258  <=> ARG   22  - TRP   38 )                          
 220: s001-x 3o7q-A    19 -  22 <=>   19 -  22   (GLN  259  - ARG  262  <=> VAL   40  - ASN   43 )                          
 220: s001-x 3o7q-A    26 -  57 <=>   94 - 125   (SER  408  - GLY  439  <=> MET  115  - GLY  146 )                          
 220: s001-x 3o7q-A    61 -  79 <=>  132 - 150   (SER  443  - PHE  461  <=> PHE  153  - VAL  171 )                          
 220: s001-x 3o7q-A    80 -  83 <=>  152 - 155   (VAL  462  - GLN  465  <=> GLY  173  - LEU  176 )                          
 221: s001-x 6tlj-S     6 -  21 <=>  132 - 147   (ILE  246  - PHE  261  <=> SER  150  - ARG  165 )                          
 221: s001-x 6tlj-S    42 -  58 <=>  149 - 165   (GLY  424  - ALA  440  <=> ASN  167  - ALA  183 )                          
 221: s001-x 6tlj-S    59 -  82 <=>  168 - 191   (ILE  441  - GLU  464  <=> LEU  186  - GLU  209 )                          
 222: s001-x 6dlu-P     1 -  19 <=>  418 - 436   (ASN  241  - GLN  259  <=> LYS  418  - ILE  436 )                          
 222: s001-x 6dlu-P    20 -  23 <=>  438 - 441   (GLY  260  - VAL  263  <=> THR  438  - GLN  441 )                          
 222: s001-x 6dlu-P    28 -  57 <=>  447 - 476   (VAL  410  - GLY  439  <=> GLN  447  - MET  476 )                          
 222: s001-x 6dlu-P    64 -  68 <=>  683 - 687   (GLY  446  - ALA  450  <=> LYS  683  - HIS  687 )                          
 223: s001-x 2c5i-T     2 -  20 <=>    1 -  19   (LEU  242  - GLY  260  <=> ASP    6  - ASN   24 )                          
 223: s001-x 2c5i-T    21 -  24 <=>   22 -  25   (PHE  261  - ASP  264  <=> THR   27  - ASN   30 )                          
 223: s001-x 2c5i-T    34 -  57 <=>   28 -  51   (TYR  416  - GLY  439  <=> GLY   33  - ASP   56 )                          
 223: s001-x 2c5i-T    64 -  75 <=>   73 -  84   (GLY  446  - TYR  457  <=> LYS   78  - LEU   89 )                          
 224: s001-x 5x5y-F     1 -  20 <=>  256 - 275   (ASN  241  - GLY  260  <=> TYR  267  - LEU  286 )                          
 224: s001-x 5x5y-F    22 -  25 <=>  280 - 283   (ARG  262  - LEU  265  <=> LEU  291  - VAL  294 )                          
 224: s001-x 5x5y-F    30 -  36 <=>  285 - 291   (GLU  412  - PRO  418  <=> PRO  296  - LEU  302 )                          
 224: s001-x 5x5y-F    38 -  57 <=>  292 - 311   (ALA  420  - GLY  439  <=> LYS  303  - ARG  322 )                          
 224: s001-x 5x5y-F    64 -  83 <=>  327 - 346   (GLY  446  - GLN  465  <=> TRP  338  - ARG  357 )                          
 225: s001-x 5jm8-A     6 -  21 <=>  383 - 398   (ILE  246  - PHE  261  <=> THR  391  - GLN  406 )                          
 225: s001-x 5jm8-A    29 -  42 <=>  463 - 476   (HIS  411  - GLY  424  <=> PHE  471  - LEU  484 )                          
 225: s001-x 5jm8-A    43 -  59 <=>  478 - 494   (GLY  425  - ILE  441  <=> VAL  486  - ASP  502 )                          
 225: s001-x 5jm8-A    62 -  82 <=>  495 - 515   (GLY  444  - GLU  464  <=> SER  503  - THR  523 )                          
 226: s001-x 7cun-B     1 -  23 <=>  946 - 968   (ASN  241  - VAL  263  <=> LEU 1070  - THR 1092 )                          
 226: s001-x 7cun-B    41 -  57 <=>  974 - 990   (PHE  423  - GLY  439  <=> ALA 1098  - PHE 1114 )                          
 226: s001-x 7cun-B    61 -  83 <=>  992 -1014   (SER  443  - GLN  465  <=> PRO 1116  - THR 1138 )                          
 227: s001-x 6caa-A     1 -  21 <=>  194 - 214   (ASN  241  - PHE  261  <=> THR  649  - PHE  669 )                          
 227: s001-x 6caa-A    22 -  25 <=>  216 - 219   (ARG  262  - LEU  265  <=> THR  671  - TYR  674 )                          
 227: s001-x 6caa-A    34 -  57 <=>  221 - 244   (TYR  416  - GLY  439  <=> PRO  676  - ASP  699 )                          
 227: s001-x 6caa-A    60 -  79 <=>  369 - 388   (GLY  442  - PHE  461  <=> PRO  857  - VAL  876 )                          
 227: s001-x 6caa-A    80 -  83 <=>  391 - 394   (VAL  462  - GLN  465  <=> MET  879  - LEU  882 )                          
 228: s001-x 4rxx-A     3 -  24 <=>  160 - 181   (MET  243  - ASP  264  <=> LYS  160  - VAL  181 )                          
 228: s001-x 4rxx-A    30 -  56 <=>  183 - 209   (GLU  412  - LEU  438  <=> THR  183  - GLU  209 )                          
 228: s001-x 4rxx-A    61 -  76 <=>  211 - 226   (SER  443  - PHE  458  <=> ALA  211  - SER  226 )                          
 228: s001-x 4rxx-A    79 -  82 <=>  227 - 230   (PHE  461  - GLU  464  <=> THR  227  - SER  230 )                          
 229: s001-x 2fmm-E     1 -  22 <=>   12 -  33   (ASN  241  - ARG  262  <=> ARG   18  - GLY   39 )                          
 229: s001-x 2fmm-E    39 -  54 <=>   36 -  51   (ALA  421  - ASP  436  <=> THR   42  - SER   57 )                          
 229: s001-x 2fmm-E    62 -  78 <=>   53 -  69   (GLY  444  - ILE  460  <=> SER   59  - ARG   75 )                          
 230: s001-x 3d1n-I     6 -  21 <=>   98 - 113   (ILE  246  - PHE  261  <=> SER  240  - LYS  255 )                          
 230: s001-x 3d1n-I    42 -  54 <=>  118 - 130   (GLY  424  - ASP  436  <=> THR  260  - ASN  272 )                          
 230: s001-x 3d1n-I    62 -  79 <=>  132 - 149   (GLY  444  - PHE  461  <=> ASP  274  - ASN  291 )                          
 231: s001-x 7cgp-J    29 -  58 <=>    1 -  30   (HIS  411  - ALA  440  <=> ARG    3  - CYS   32 )                          
 231: s001-x 7cgp-J    59 -  83 <=>   47 -  71   (ILE  441  - GLN  465  <=> LEU   49  - ALA   73 )                          
 232: s001-x 6uuj-G     1 -  21 <=>    9 -  29   (ASN  241  - PHE  261  <=> SER   14  - VAL   34 )                          
 232: s001-x 6uuj-G    27 -  57 <=>   38 -  68   (MET  409  - GLY  439  <=> ALA   43  - GLY   73 )                          
 233: s001-x 5imj-A     1 -   4 <=>   53 -  56   (ASN  241  - ASN  244  <=> PHE   54  - GLY   57 )                          
 233: s001-x 5imj-A     6 -  19 <=>   57 -  70   (ILE  246  - GLN  259  <=> GLU   58  - GLN   71 )                          
 233: s001-x 5imj-A    20 -  23 <=>   72 -  75   (GLY  260  - VAL  263  <=> LYS   73  - THR   76 )                          
 233: s001-x 5imj-A    31 -  34 <=>   80 -  83   (LEU  413  - TYR  416  <=> PRO   81  - ASP   84 )                          
 233: s001-x 5imj-A    36 -  56 <=>   84 - 104   (PRO  418  - LEU  438  <=> GLN   85  - ALA  105 )                          
 233: s001-x 5imj-A    61 -  77 <=>  161 - 177   (SER  443  - GLU  459  <=> ASN  162  - SER  178 )                          
 233: s001-x 5imj-A    80 -  83 <=>  178 - 181   (VAL  462  - GLN  465  <=> ALA  179  - ARG  182 )                          
 234: s001-x 6wtw-A     1 -  22 <=>  375 - 396   (ASN  241  - ARG  262  <=> GLY  374  - PHE  395 )                          
 234: s001-x 6wtw-A    43 -  57 <=>  404 - 418   (GLY  425  - GLY  439  <=> THR  403  - GLY  417 )                          
 234: s001-x 6wtw-A    61 -  75 <=>  423 - 437   (SER  443  - TYR  457  <=> LEU  422  - SER  436 )                          
 234: s001-x 6wtw-A    77 -  83 <=>  443 - 449   (GLU  459  - GLN  465  <=> ASN  442  - LEU  448 )                          
 235: s001-x 5izs-D     1 -  21 <=>    5 -  25   (ASN  241  - PHE  261  <=> VAL    7  - ARG   27 )                          
 235: s001-x 5izs-D    22 -  25 <=>   29 -  32   (ARG  262  - LEU  265  <=> LEU   31  - ASP   34 )                          
 235: s001-x 5izs-D    26 -  57 <=>   44 -  75   (SER  408  - GLY  439  <=> LYS   46  - SER   77 )                          
 236: s001-x 5h9c-A     1 -  21 <=>    2 -  22   (ASN  241  - PHE  261  <=> LEU   -5  - VAL  469 )                          
 236: s001-x 5h9c-A    22 -  25 <=>   26 -  29   (ARG  262  - LEU  265  <=> ARG  473  - VAL  476 )                          
 236: s001-x 5h9c-A    26 -  32 <=>   50 -  56   (SER  408  - ASN  414  <=> VAL  497  - PHE  503 )                          
 236: s001-x 5h9c-A    35 -  38 <=>   57 -  60   (ILE  417  - ALA  420  <=> ASN  504  - ASP  507 )                          
 236: s001-x 5h9c-A    41 -  57 <=>   61 -  77   (PHE  423  - GLY  439  <=> GLN  508  - ASN  525 )                          
 237: s001-x 4kxr-B     1 -  21 <=>   28 -  48   (ASN  241  - PHE  261  <=> ALA   28  - THR   48 )                          
 237: s001-x 4kxr-B    22 -  25 <=>   52 -  55   (ARG  262  - LEU  265  <=> LEU   52  - ALA   55 )                          
 237: s001-x 4kxr-B    31 -  40 <=>   58 -  67   (LEU  413  - ALA  422  <=> GLY   58  - ALA   67 )                          
 237: s001-x 4kxr-B    42 -  57 <=>   68 -  83   (GLY  424  - GLY  439  <=> ALA   68  - SER   83 )                          
 238: s001-x 4ymk-A     1 -  21 <=>   54 -  74   (ASN  241  - PHE  261  <=> LYS   93  - ALA  113 )                          
 238: s001-x 4ymk-A    22 -  25 <=>   79 -  82   (ARG  262  - LEU  265  <=> LEU  118  - HIS  121 )                          
 238: s001-x 4ymk-A    27 -  34 <=>  158 - 165   (MET  409  - TYR  416  <=> ASP  197  - GLU  204 )                          
 238: s001-x 4ymk-A    35 -  49 <=>  168 - 182   (ILE  417  - LEU  431  <=> VAL  207  - MET  221 )                          
 238: s001-x 4ymk-A    50 -  57 <=>  184 - 191   (SER  432  - GLY  439  <=> PHE  223  - PRO  230 )                          
 238: s001-x 4ymk-A    60 -  83 <=>  204 - 227   (GLY  442  - GLN  465  <=> PHE  243  - LEU  266 )                          
 239: s001-x 2kmu-A     1 -  22 <=>    2 -  23   (ASN  241  - ARG  262  <=> SER    2  - GLN   23 )                          
 239: s001-x 2kmu-A    42 -  50 <=>   29 -  37   (GLY  424  - SER  432  <=> SER   29  - PRO   37 )                          
 239: s001-x 2kmu-A    61 -  78 <=>   39 -  56   (SER  443  - ILE  460  <=> GLU   39  - GLN   56 )                          
 240: s001-x 5eyb-A     4 -   7 <=>   79 -  82   (ASN  244  - ALA  247  <=> ARG  232  - SER  235 )                          
 240: s001-x 5eyb-A     8 -  20 <=>   89 - 101   (THR  248  - GLY  260  <=> GLY  242  - HIS  254 )                          
 240: s001-x 5eyb-A    21 -  24 <=>  104 - 107   (PHE  261  - ASP  264  <=> ILE  257  - GLN  260 )                          
 240: s001-x 5eyb-A    38 -  55 <=>  123 - 140   (ALA  420  - PHE  437  <=> CYS  276  - HIS  293 )                          
 240: s001-x 5eyb-A    61 -  75 <=>  141 - 155   (SER  443  - TYR  457  <=> ARG  294  - ASN  308 )                          
 240: s001-x 5eyb-A    78 -  83 <=>  156 - 161   (ILE  460  - GLN  465  <=> PRO  309  - CYS  314 )                          
 241: s001-x 2khm-A     5 -   9 <=>   41 -  45   (LEU  245  - ILE  249  <=> ALA   41  - SER   45 )                          
 241: s001-x 2khm-A    10 -  21 <=>   48 -  59   (PHE  250  - PHE  261  <=> ALA   48  - SER   59 )                          
 241: s001-x 2khm-A    38 -  57 <=>   67 -  86   (ALA  420  - GLY  439  <=> ASN   67  - ASN   86 )                          
 241: s001-x 2khm-A    61 -  78 <=>   96 - 113   (SER  443  - ILE  460  <=> VAL   96  - SER  113 )                          
 241: s001-x 2khm-A    80 -  83 <=>  114 - 117   (VAL  462  - GLN  465  <=> SER  114  - GLN  117 )                          
 242: s001-x 6lo8-D     1 -  19 <=>   48 -  66   (ASN  241  - GLN  259  <=> LEU  109  - THR  127 )                          
 242: s001-x 6lo8-D    20 -  23 <=>   68 -  71   (GLY  260  - VAL  263  <=> CYS  129  - ASP  132 )                          
 242: s001-x 6lo8-D    31 -  35 <=>   76 -  80   (LEU  413  - ILE  417  <=> GLU  137  - ARG  141 )                          
 242: s001-x 6lo8-D    37 -  57 <=>   81 - 101   (THR  419  - GLY  439  <=> TRP  142  - TYR  162 )                          
 243: s001-x 2wzk-A     1 -   4 <=>  286 - 289   (ASN  241  - ASN  244  <=> ASN  305  - GLU  308 )                          
 243: s001-x 2wzk-A     6 -  21 <=>  290 - 305   (ILE  246  - PHE  261  <=> PRO  309  - ALA  324 )                          
 243: s001-x 2wzk-A    22 -  25 <=>  309 - 312   (ARG  262  - LEU  265  <=> ALA  328  - GLU  331 )                          
 243: s001-x 2wzk-A    32 -  57 <=>  315 - 340   (ASN  414  - GLY  439  <=> THR  334  - PHE  359 )                          
 243: s001-x 2wzk-A    59 -  78 <=>  346 - 365   (ILE  441  - ILE  460  <=> PHE  365  - LYS  384 )                          
 244: s001-x 1sum-B     1 -  19 <=>    4 -  22   (ASN  241  - GLN  259  <=> LEU    5  - ILE   23 )                          
 244: s001-x 1sum-B    20 -  23 <=>   24 -  27   (GLY  260  - VAL  263  <=> LYS   25  - ARG   28 )                          
 244: s001-x 1sum-B    29 -  40 <=>   35 -  46   (HIS  411  - ALA  422  <=> GLU   36  - ALA   47 )                          
 244: s001-x 1sum-B    42 -  57 <=>   47 -  62   (GLY  424  - GLY  439  <=> ASP   48  - ALA   63 )                          
 244: s001-x 1sum-B    59 -  68 <=>   79 -  88   (ILE  441  - ALA  450  <=> VAL   80  - LEU   89 )                          
 244: s001-x 1sum-B    73 -  76 <=>  129 - 132   (TYR  455  - PHE  458  <=> LEU  130  - ALA  133 )                          
 244: s001-x 1sum-B    79 -  83 <=>  149 - 153   (PHE  461  - GLN  465  <=> ARG  150  - LYS  154 )                          
 245: s001-x 3hc1-A     1 -  20 <=>  219 - 238   (ASN  241  - GLY  260  <=> LYS  225  - ARG  244 )                          
 245: s001-x 3hc1-A    41 -  52 <=>  246 - 257   (PHE  423  - LEU  434  <=> PRO  252  - HIS  263 )                          
 245: s001-x 3hc1-A    54 -  57 <=>  260 - 263   (ASP  436  - GLY  439  <=> TRP  266  - ILE  269 )                          
 245: s001-x 3hc1-A    61 -  83 <=>  273 - 295   (SER  443  - GLN  465  <=> ASP  279  - LEU  301 )                          
 246: s001-x 3lph-A     1 -  19 <=>    1 -  19   (ASN  241  - GLN  259  <=> ASP    9  - PRO   27 )                          
 246: s001-x 3lph-A    21 -  24 <=>   20 -  23   (PHE  261  - ASP  264  <=> PRO   28  - PRO   31 )                          
 246: s001-x 3lph-A    31 -  57 <=>   26 -  52   (LEU  413  - GLY  439  <=> THR   34  - ARG   60 )                          
 247: s001-x 4lws-A     1 -  21 <=>   13 -  33   (ASN  241  - PHE  261  <=> ALA   16  - ALA   36 )                          
 247: s001-x 4lws-A    22 -  25 <=>   37 -  40   (ARG  262  - LEU  265  <=> LEU   40  - HIS   43 )                          
 247: s001-x 4lws-A    30 -  36 <=>   42 -  48   (GLU  412  - PRO  418  <=> GLU   45  - ALA   51 )                          
 247: s001-x 4lws-A    38 -  57 <=>   49 -  68   (ALA  420  - GLY  439  <=> PHE   52  - ASP   71 )                          
 248: s001-x 4i5s-B     1 -  22 <=>    6 -  27   (ASN  241  - ARG  262  <=> ARG   33  - GLY   54 )                          
 248: s001-x 4i5s-B    61 -  83 <=>   40 -  62   (SER  443  - GLN  465  <=> ASP   67  - LEU   89 )                          
 249: s001-x 6o84-A     1 -  21 <=>   75 -  95   (ASN  241  - PHE  261  <=> MET  183  - GLU  203 )                          
 249: s001-x 6o84-A    22 -  25 <=>   98 - 101   (ARG  262  - LEU  265  <=> HIS  206  - LEU  209 )                          
 249: s001-x 6o84-A    30 -  34 <=>  103 - 107   (GLU  412  - TYR  416  <=> GLN  211  - ILE  215 )                          
 249: s001-x 6o84-A    36 -  57 <=>  108 - 129   (PRO  418  - GLY  439  <=> LEU  216  - TRP  237 )                          
 249: s001-x 6o84-A    73 -  83 <=>  224 - 234   (TYR  455  - GLN  465  <=> UNK  372  - UNK  382 )                          
 250: s001-x 3dhi-B     1 -  10 <=>  210 - 219   (ASN  241  - PHE  250  <=> ASP  211  - ASN  220 )                          
 250: s001-x 3dhi-B    11 -  18 <=>  221 - 228   (VAL  251  - PHE  258  <=> VAL  222  - GLU  229 )                          
 250: s001-x 3dhi-B    19 -  22 <=>  230 - 233   (GLN  259  - ARG  262  <=> ILE  231  - PRO  234 )                          
 250: s001-x 3dhi-B    33 -  36 <=>  242 - 245   (ARG  415  - PRO  418  <=> ASN  243  - LEU  246 )                          
 250: s001-x 3dhi-B    38 -  42 <=>  246 - 250   (ALA  420  - GLY  424  <=> LEU  247  - ILE  251 )                          
 250: s001-x 3dhi-B    54 -  57 <=>  282 - 285   (ASP  436  - GLY  439  <=> GLU  283  - ILE  286 )                          
 250: s001-x 3dhi-B    61 -  80 <=>  287 - 306   (SER  443  - VAL  462  <=> LYS  288  - ASP  307 )                          
 251: s001-x 3edv-A     1 -  21 <=>  250 - 270   (ASN  241  - PHE  261  <=> VAL 1943  - ARG 1963 )                          
 251: s001-x 3edv-A    22 -  25 <=>  274 - 277   (ARG  262  - LEU  265  <=> PHE 1967  - CYS 1970 )                          
 251: s001-x 3edv-A    26 -  29 <=>  283 - 286   (SER  408  - HIS  411  <=> SER 1976  - ALA 1979 )                          
 251: s001-x 3edv-A    31 -  57 <=>  295 - 321   (LEU  413  - GLY  439  <=> ILE 1988  - ARG 2014 )                          
 252: s001-x 1kqf-A     1 -  20 <=>  243 - 262   (ASN  241  - GLY  260  <=> ARG  276  - ASN  295 )                          
 252: s001-x 1kqf-A    22 -  25 <=>  269 - 272   (ARG  262  - LEU  265  <=> VAL  302  - TYR  305 )                          
 252: s001-x 1kqf-A    26 -  29 <=>  314 - 317   (SER  408  - HIS  411  <=> TYR  347  - ARG  350 )                          
 252: s001-x 1kqf-A    32 -  37 <=>  318 - 323   (ASN  414  - THR  419  <=> ASP  351  - HIS  356 )                          
 252: s001-x 1kqf-A    49 -  57 <=>  339 - 347   (LEU  431  - GLY  439  <=> THR  372  - CYS  380 )                          
 252: s001-x 1kqf-A    61 -  81 <=>  349 - 369   (SER  443  - LYS  463  <=> THR  382  - ARG  402 )                          
 253: s001-x 1z0x-A     6 -  21 <=>   70 -  85   (ILE  246  - PHE  261  <=> GLU   73  - LEU   88 )                          
 253: s001-x 1z0x-A    34 -  37 <=>   99 - 102   (TYR  416  - THR  419  <=> THR  102  - ALA  105 )                          
 253: s001-x 1z0x-A    39 -  57 <=>  103 - 121   (ALA  421  - GLY  439  <=> TYR  106  - GLY  124 )                          
 253: s001-x 1z0x-A    61 -  83 <=>  126 - 148   (SER  443  - GLN  465  <=> UNK  129  - GLU  151 )                          
 254: s001-x 2azj-A     1 -  21 <=>  181 - 201   (ASN  241  - PHE  261  <=> THR  181  - ASP  201 )                          
 254: s001-x 2azj-A    22 -  25 <=>  206 - 209   (ARG  262  - LEU  265  <=> LYS  206  - LYS  209 )                          
 254: s001-x 2azj-A    32 -  35 <=>  221 - 224   (ASN  414  - ILE  417  <=> PHE  221  - TYR  224 )                          
 254: s001-x 2azj-A    36 -  57 <=>  227 - 248   (PRO  418  - GLY  439  <=> GLY  227  - ILE  248 )                          
 254: s001-x 2azj-A    61 -  77 <=>  260 - 276   (SER  443  - GLU  459  <=> GLU  260  - ALA  276 )                          
 255: s001-x 3ljl-A     4 -  14 <=>   73 -  83   (ASN  244  - VAL  254  <=> GLU   77  - TRP   87 )                          
 255: s001-x 3ljl-A    18 -  21 <=>   95 -  98   (PHE  258  - PHE  261  <=> ILE   99  - LEU  102 )                          
 255: s001-x 3ljl-A    34 -  38 <=>  106 - 110   (TYR  416  - ALA  420  <=> SER  110  - HIS  114 )                          
 255: s001-x 3ljl-A    40 -  57 <=>  111 - 128   (ALA  422  - GLY  439  <=> GLU  115  - PHE  132 )                          
 255: s001-x 3ljl-A    61 -  79 <=>  131 - 149   (SER  443  - PHE  461  <=> GLY  135  - LYS  153 )                          
 256: s001-x 3zta-A     6 -  21 <=>   20 -  35   (ILE  246  - PHE  261  <=> GLY   27  - ARG   42 )                          
 256: s001-x 3zta-A    31 -  35 <=>   43 -  47   (LEU  413  - ILE  417  <=> GLN   50  - THR   54 )                          
 256: s001-x 3zta-A    39 -  57 <=>   48 -  66   (ALA  421  - GLY  439  <=> THR   55  - GLY   73 )                          
 256: s001-x 3zta-A    62 -  83 <=>   68 -  89   (GLY  444  - GLN  465  <=> HIS   75  - GLU   96 )                          
 257: s001-x 7nmq-A     2 -   5 <=>  168 - 171   (LEU  242  - LEU  245  <=> GLY  209  - ALA  212 )                          
 257: s001-x 7nmq-A     7 -  21 <=>  172 - 186   (ALA  247  - PHE  261  <=> THR  213  - THR  227 )                          
 257: s001-x 7nmq-A    22 -  25 <=>  190 - 193   (ARG  262  - LEU  265  <=> HIS  231  - ASP  234 )                          
 257: s001-x 7nmq-A    26 -  39 <=>  247 - 260   (SER  408  - ALA  421  <=> ALA  288  - ASN  301 )                          
 257: s001-x 7nmq-A    41 -  54 <=>  261 - 274   (PHE  423  - ASP  436  <=> GLU  302  - ASP  315 )                          
 257: s001-x 7nmq-A    61 -  83 <=>  276 - 298   (SER  443  - GLN  465  <=> ALA  317  - ASP  339 )                          
 258: s001-x 4cej-B     3 -  20 <=>  818 - 835   (MET  243  - GLY  260  <=> LEU  821  - SER  838 )                          
 258: s001-x 4cej-B    21 -  24 <=>  837 - 840   (PHE  261  - ASP  264  <=> ARG  840  - ASP  843 )                          
 258: s001-x 4cej-B    46 -  53 <=>  861 - 868   (ILE  428  - ALA  435  <=> VAL  864  - LEU  871 )                          
 258: s001-x 4cej-B    54 -  57 <=>  870 - 873   (ASP  436  - GLY  439  <=> LYS  873  - LEU  876 )                          
 258: s001-x 4cej-B    61 -  83 <=>  882 - 904   (SER  443  - GLN  465  <=> VAL  885  - SER  907 )                          
 259: s001-x 4kk0-A     7 -  17 <=>   81 -  91   (ALA  247  - TYR  257  <=> ASP   86  - GLN   96 )                          
 259: s001-x 4kk0-A    18 -  21 <=>   93 -  96   (PHE  258  - PHE  261  <=> PHE   98  - PHE  101 )                          
 259: s001-x 4kk0-A    22 -  25 <=>   99 - 102   (ARG  262  - LEU  265  <=> SER  104  - GLN  107 )                          
 259: s001-x 4kk0-A    34 -  38 <=>  103 - 107   (TYR  416  - ALA  420  <=> LEU  108  - PHE  112 )                          
 259: s001-x 4kk0-A    40 -  51 <=>  108 - 119   (ALA  422  - VAL  433  <=> SER  113  - ILE  124 )                          
 259: s001-x 4kk0-A    60 -  82 <=>  132 - 154   (GLY  442  - GLU  464  <=> ARG  137  - LEU  159 )                          
 260: s001-x 7kiy-C     4 -  21 <=>  406 - 423   (ASN  244  - PHE  261  <=> LEU  430  - LYS  447 )                          
 260: s001-x 7kiy-C    22 -  25 <=>  427 - 430   (ARG  262  - LEU  265  <=> LYS  451  - LEU  454 )                          
 260: s001-x 7kiy-C    26 -  29 <=>  438 - 441   (SER  408  - HIS  411  <=> PRO  462  - SER  465 )                          
 260: s001-x 7kiy-C    32 -  35 <=>  442 - 445   (ASN  414  - ILE  417  <=> ASP  466  - ARG  469 )                          
 260: s001-x 7kiy-C    37 -  57 <=>  446 - 466   (THR  419  - GLY  439  <=> GLY  470  - GLN  490 )                          
 260: s001-x 7kiy-C    61 -  64 <=>  476 - 479   (SER  443  - GLY  446  <=> LEU  500  - TYR  503 )                          
 260: s001-x 7kiy-C    66 -  82 <=>  480 - 496   (LEU  448  - GLU  464  <=> THR  504  - GLY  520 )                          
 261: s001-x 5j10-A     1 -  21 <=>    4 -  24   (ASN  241  - PHE  261  <=> LEU    6  - GLU   26 )                          
 261: s001-x 5j10-A    22 -  25 <=>   28 -  31   (ARG  262  - LEU  265  <=> LEU   30  - GLU   33 )                          
 261: s001-x 5j10-A    30 -  57 <=>   35 -  62   (GLU  412  - GLY  439  <=> ASP   37  - MET   64 )                          
 262: s001-x 6npl-A     1 -  20 <=>  390 - 409   (ASN  241  - GLY  260  <=> GLU  595  - ILE  614 )                          
 262: s001-x 6npl-A    22 -  25 <=>  415 - 418   (ARG  262  - LEU  265  <=> HIS  620  - LEU  623 )                          
 262: s001-x 6npl-A    27 -  30 <=>  425 - 428   (MET  409  - GLU  412  <=> ARG  630  - PHE  633 )                          
 262: s001-x 6npl-A    33 -  53 <=>  431 - 451   (ARG  415  - ALA  435  <=> TYR  636  - ASN  656 )                          
 262: s001-x 6npl-A    63 -  83 <=>  452 - 472   (THR  445  - GLN  465  <=> TRP  657  - LYS  677 )                          
 263: s001-x 6whg-A     4 -  21 <=>    6 -  23   (ASN  244  - PHE  261  <=> THR   31  - LYS   48 )                          
 263: s001-x 6whg-A    22 -  25 <=>   26 -  29   (ARG  262  - LEU  265  <=> PRO   51  - TYR   54 )                          
 263: s001-x 6whg-A    38 -  51 <=>   31 -  44   (ALA  420  - VAL  433  <=> LEU   67  - GLY   80 )                          
 263: s001-x 6whg-A    54 -  57 <=>   53 -  56   (ASP  436  - GLY  439  <=> LYS   89  - TYR   92 )                          
 263: s001-x 6whg-A    62 -  83 <=>   59 -  80   (GLY  444  - GLN  465  <=> VAL   95  - HIS  116 )                          
 264: s001-x 5ukv-A     1 -  21 <=>    7 -  27   (ASN  241  - PHE  261  <=> ALA  243  - THR  263 )                          
 264: s001-x 5ukv-A    22 -  25 <=>   30 -  33   (ARG  262  - LEU  265  <=> THR  266  - ARG  269 )                          
 264: s001-x 5ukv-A    26 -  55 <=>   45 -  74   (SER  408  - PHE  437  <=> ARG  281  - LEU  310 )                          
 265: s001-x 6e9c-A     3 -  20 <=>    2 -  19   (MET  243  - GLY  260  <=> SER   20  - LEU   37 )                          
 265: s001-x 6e9c-A    22 -  25 <=>   87 -  90   (ARG  262  - LEU  265  <=> UNK  105  - PHE  108 )                          
 265: s001-x 6e9c-A    26 -  57 <=>   95 - 126   (SER  408  - GLY  439  <=> ALA  113  - TYR  144 )                          
 265: s001-x 6e9c-A    60 -  68 <=>  132 - 140   (GLY  442  - ALA  450  <=> ALA  150  - UNK  158 )                          
 265: s001-x 6e9c-A    70 -  73 <=>  141 - 144   (THR  452  - TYR  455  <=> GLY  159  - VAL  162 )                          
 265: s001-x 6e9c-A    74 -  83 <=>  146 - 155   (GLN  456  - GLN  465  <=> GLY  164  - ALA  173 )                          
 266: s001-x 6oyh-D     2 -  21 <=>   76 -  95   (LEU  242  - PHE  261  <=> ILE   97  - TRP  116 )                          
 266: s001-x 6oyh-D    22 -  25 <=>   99 - 102   (ARG  262  - LEU  265  <=> VAL  120  - LYS  123 )                          
 266: s001-x 6oyh-D    38 -  57 <=>  108 - 127   (ALA  420  - GLY  439  <=> SER  129  - ILE  148 )                          
 266: s001-x 6oyh-D    61 -  76 <=>  157 - 172   (SER  443  - PHE  458  <=> ALA  178  - ASP  193 )                          
 266: s001-x 6oyh-D    78 -  81 <=>  173 - 176   (ILE  460  - LYS  463  <=> GLY  194  - GLY  197 )                          
 267: s001-x 6ird-B     1 -  20 <=>  149 - 168   (ASN  241  - GLY  260  <=> ASP  159  - LYS  178 )                          
 267: s001-x 6ird-B    21 -  24 <=>  171 - 174   (PHE  261  - ASP  264  <=> SER  181  - LYS  184 )                          
 267: s001-x 6ird-B    33 -  57 <=>  177 - 201   (ARG  415  - GLY  439  <=> LYS  187  - ARG  211 )                          
 268: s001-x 6hs7-a     1 -  21 <=>    1 -  21   (ASN  241  - PHE  261  <=> LEU  569  - ARG  589 )                          
 268: s001-x 6hs7-a    22 -  25 <=>   25 -  28   (ARG  262  - LEU  265  <=> GLN  593  - ASP  596 )                          
 268: s001-x 6hs7-a    37 -  54 <=>   59 -  76   (THR  419  - ASP  436  <=> TRP  627  - PRO  663 )                          
 268: s001-x 6hs7-a    61 -  83 <=>   78 - 100   (SER  443  - GLN  465  <=> ALA  665  - ASN  687 )                          
 269: s001-x 3npi-A     1 -  22 <=>   73 -  94   (ASN  241  - ARG  262  <=> SER   87  - HIS  108 )                          
 269: s001-x 3npi-A    30 -  36 <=>  107 - 113   (GLU  412  - PRO  418  <=> HIS  121  - ALA  127 )                          
 269: s001-x 3npi-A    41 -  45 <=>  117 - 121   (PHE  423  - CYS  427  <=> PRO  131  - GLN  135 )                          
 269: s001-x 3npi-A    47 -  57 <=>  122 - 132   (GLY  429  - GLY  439  <=> SER  136  - LEU  146 )                          
 269: s001-x 3npi-A    61 -  83 <=>  146 - 168   (SER  443  - GLN  465  <=> SER  160  - THR  182 )                          
 270: s001-x 6al2-A     5 -  19 <=>  304 - 318   (LEU  245  - GLN  259  <=> GLY  352  - ARG  366 )                          
 270: s001-x 6al2-A    20 -  23 <=>  320 - 323   (GLY  260  - VAL  263  <=> ILE  368  - PRO  371 )                          
 270: s001-x 6al2-A    26 -  29 <=>  366 - 369   (SER  408  - HIS  411  <=> ALA  414  - VAL  417 )                          
 270: s001-x 6al2-A    31 -  56 <=>  370 - 395   (LEU  413  - LEU  438  <=> ASN  418  - SER  443 )                          
 270: s001-x 6al2-A    62 -  82 <=>  464 - 484   (GLY  444  - GLU  464  <=> GLY  512  - TYR  532 )                          
 271: s001-x 6cc4-A     1 -  14 <=>  374 - 387   (ASN  241  - VAL  254  <=> GLU  273  - ILE  286 )                          
 271: s001-x 6cc4-A    15 -  21 <=>  389 - 395   (VAL  255  - PHE  261  <=> LEU  288  - SER  294 )                          
 271: s001-x 6cc4-A    38 -  57 <=>  400 - 419   (ALA  420  - GLY  439  <=> ASN  299  - ALA  318 )                          
 271: s001-x 6cc4-A    60 -  68 <=>  464 - 472   (GLY  442  - ALA  450  <=> GLY  363  - ALA  371 )                          
 271: s001-x 6cc4-A    70 -  75 <=>  473 - 478   (THR  452  - TYR  457  <=> PRO  372  - ARG  377 )                          
 271: s001-x 6cc4-A    77 -  80 <=>  479 - 482   (GLU  459  - VAL  462  <=> GLN  378  - LYS  381 )                          
 272: s001-x 2ou3-A     1 -   4 <=>   88 -  91   (ASN  241  - ASN  244  <=> GLN   88  - UNK   91 )                          
 272: s001-x 2ou3-A     6 -  22 <=>   92 - 108   (ILE  246  - ARG  262  <=> ALA   92  - GLY  108 )                          
 272: s001-x 2ou3-A    42 -  57 <=>  111 - 126   (GLY  424  - GLY  439  <=> HIS  111  - GLY  126 )                          
 272: s001-x 2ou3-A    61 -  83 <=>  131 - 153   (SER  443  - GLN  465  <=> ILE  131  - LEU  153 )                          
 273: s001-x 3stq-A     6 -  21 <=>   16 -  31   (ILE  246  - PHE  261  <=> LEU    3  - ARG   18 )                          
 273: s001-x 3stq-A    22 -  25 <=>   35 -  38   (ARG  262  - LEU  265  <=> LEU   22  - GLN   25 )                          
 273: s001-x 3stq-A    27 -  39 <=>   43 -  55   (MET  409  - ALA  421  <=> ASP   30  - VAL   42 )                          
 273: s001-x 3stq-A    41 -  57 <=>   56 -  72   (PHE  423  - GLY  439  <=> GLY   43  - LEU   59 )                          
 273: s001-x 3stq-A    65 -  71 <=>   80 -  86   (ILE  447  - ILE  453  <=> PRO   67  - GLU   73 )                          
 274: s001-x 5nen-A     1 -  21 <=>   40 -  60   (ASN  241  - PHE  261  <=> ALA   80  - LEU  100 )                          
 274: s001-x 5nen-A    46 -  54 <=>   72 -  80   (ILE  428  - ASP  436  <=> SER  112  - ASP  120 )                          
 274: s001-x 5nen-A    61 -  83 <=>   82 - 104   (SER  443  - GLN  465  <=> PRO  122  - SER  144 )                          
 275: s001-x 3rkv-A     3 -  19 <=>   89 - 105   (MET  243  - GLN  259  <=> ASN  276  - LYS  292 )                          
 275: s001-x 3rkv-A    51 -  57 <=>  111 - 117   (VAL  433  - GLY  439  <=> GLU  298  - LEU  304 )                          
 275: s001-x 3rkv-A    61 -  83 <=>  125 - 147   (SER  443  - GLN  465  <=> SER  312  - VAL  334 )                          
 276: s001-x 6d5f-a     1 -  22 <=>   60 -  81   (ASN  241  - ARG  262  <=> GLY   63  - LYS   84 )                          
 276: s001-x 6d5f-a    38 -  56 <=>   83 - 101   (ALA  420  - LEU  438  <=> SER   86  - ARG  104 )                          
 276: s001-x 6d5f-a    61 -  68 <=>  107 - 114   (SER  443  - ALA  450  <=> MET  110  - TYR  117 )                          
 276: s001-x 6d5f-a    70 -  73 <=>  115 - 118   (THR  452  - TYR  455  <=> ILE  118  - LEU  121 )                          
 276: s001-x 6d5f-a    80 -  83 <=>  124 - 127   (VAL  462  - GLN  465  <=> ASN  127  - ILE  130 )                          
 277: s001-x 6l47-A     1 -  12 <=>   67 -  78   (ASN  241  - PHE  252  <=> VAL  184  - THR  195 )                          
 277: s001-x 6l47-A    13 -  21 <=>   80 -  88   (ALA  253  - PHE  261  <=> SER  197  - HIS  205 )                          
 277: s001-x 6l47-A    22 -  25 <=>   92 -  95   (ARG  262  - LEU  265  <=> GLY  209  - LYS  212 )                          
 277: s001-x 6l47-A    33 -  50 <=>   97 - 114   (ARG  415  - SER  432  <=> SER  214  - GLN  231 )                          
 277: s001-x 6l47-A    51 -  57 <=>  116 - 122   (VAL  433  - GLY  439  <=> GLY  233  - PRO  239 )                          
 277: s001-x 6l47-A    61 -  76 <=>  142 - 157   (SER  443  - PHE  458  <=> GLU  259  - ASN  274 )                          
 277: s001-x 6l47-A    79 -  83 <=>  192 - 196   (PHE  461  - GLN  465  <=> ARG  309  - PRO  313 )                          
 278: s001-x 4mt8-A     1 -  21 <=>   36 -  56   (ASN  241  - PHE  261  <=> HIS  342  - ILE  362 )                          
 278: s001-x 4mt8-A    22 -  25 <=>   60 -  63   (ARG  262  - LEU  265  <=> SER  366  - LEU  369 )                          
 278: s001-x 4mt8-A    27 -  57 <=>   68 -  98   (MET  409  - GLY  439  <=> LEU  374  - ARG  404 )                          
 279: s001-x 5y83-A     5 -  19 <=>  225 - 239   (LEU  245  - GLN  259  <=> LYS  246  - ARG  260 )                          
 279: s001-x 5y83-A    20 -  23 <=>  241 - 244   (GLY  260  - VAL  263  <=> ILE  262  - PRO  265 )                          
 279: s001-x 5y83-A    36 -  55 <=>  250 - 269   (PRO  418  - PHE  437  <=> CYS  316  - TYR  335 )                          
 279: s001-x 5y83-A    61 -  79 <=>  324 - 342   (SER  443  - PHE  461  <=> SER  404  - TYR  422 )                          
 280: s001-x 7jg8-d     1 -  21 <=>  162 - 182   (ASN  241  - PHE  261  <=> ARG  173  - GLY  193 )                          
 280: s001-x 7jg8-d    38 -  41 <=>  231 - 234   (ALA  420  - PHE  423  <=> SER  242  - VAL  245 )                          
 280: s001-x 7jg8-d    43 -  57 <=>  235 - 249   (GLY  425  - GLY  439  <=> SER  246  - ARG  260 )                          
 280: s001-x 7jg8-d    59 -  83 <=>  256 - 280   (ILE  441  - GLN  465  <=> LEU  267  - GLU  291 )                          
 281: s001-x 5c5e-A     3 -  21 <=>  182 - 200   (MET  243  - PHE  261  <=> LEU  182  - GLU  200 )                          
 281: s001-x 5c5e-A    33 -  36 <=>  207 - 210   (ARG  415  - PRO  418  <=> SER  207  - SER  210 )                          
 281: s001-x 5c5e-A    38 -  54 <=>  211 - 227   (ALA  420  - ASP  436  <=> ASN  211  - ASP  227 )                          
 281: s001-x 5c5e-A    62 -  83 <=>  228 - 249   (GLY  444  - GLN  465  <=> VAL  228  - ARG  249 )                          
 282: s001-x 5w7g-A     1 -  21 <=>   65 -  85   (ASN  241  - PHE  261  <=> ALA   70  - LYS   90 )                          
 282: s001-x 5w7g-A    38 -  56 <=>   91 - 109   (ALA  420  - LEU  438  <=> PRO   96  - SER  114 )                          
 282: s001-x 5w7g-A    61 -  74 <=>  115 - 128   (SER  443  - GLN  456  <=> ASP  120  - PRO  133 )                          
 283: s001-x 4hga-A     3 -  17 <=>   83 -  97   (MET  243  - TYR  257  <=> ARG  263  - LYS  277 )                          
 283: s001-x 4hga-A    20 -  23 <=>   98 - 101   (GLY  260  - VAL  263  <=> PRO  278  - ASP  281 )                          
 283: s001-x 4hga-A    46 -  57 <=>  105 - 116   (ILE  428  - GLY  439  <=> ASP  285  - ALA  296 )                          
 283: s001-x 4hga-A    61 -  83 <=>  132 - 154   (SER  443  - GLN  465  <=> MET  312  - TYR  334 )                          
 284: s001-x 6x02-B     1 -  21 <=>  203 - 223   (ASN  241  - PHE  261  <=> TYR  738  - ILE  758 )                          
 284: s001-x 6x02-B    22 -  25 <=>  226 - 229   (ARG  262  - LEU  265  <=> ASN  761  - PRO  764 )                          
 284: s001-x 6x02-B    26 -  53 <=>  238 - 265   (SER  408  - ALA  435  <=> ASN  773  - GLN  800 )                          
 284: s001-x 6x02-B    62 -  65 <=>  266 - 269   (GLY  444  - ILE  447  <=> CYS  801  - ILE  804 )                          
 284: s001-x 6x02-B    67 -  74 <=>  270 - 277   (LEU  449  - GLN  456  <=> ALA  805  - SER  812 )                          
 284: s001-x 6x02-B    78 -  82 <=>  306 - 310   (ILE  460  - GLU  464  <=> LYS  841  - PHE  845 )                          
 285: s001-x 4oh3-B     1 -  21 <=>  296 - 316   (ASN  241  - PHE  261  <=> ASP  332  - PHE  352 )                          
 285: s001-x 4oh3-B    22 -  25 <=>  394 - 397   (ARG  262  - LEU  265  <=> GLY  430  - ALA  433 )                          
 285: s001-x 4oh3-B    26 -  54 <=>  419 - 447   (SER  408  - ASP  436  <=> TYR  463  - CYS  491 )                          
 285: s001-x 4oh3-B    56 -  59 <=>  448 - 451   (LEU  438  - ILE  441  <=> PRO  492  - MET  495 )                          
 285: s001-x 4oh3-B    61 -  73 <=>  453 - 465   (SER  443  - TYR  455  <=> GLY  497  - LEU  509 )                          
 285: s001-x 4oh3-B    74 -  83 <=>  467 - 476   (GLN  456  - GLN  465  <=> PHE  511  - ILE  520 )                          
 286: s001-x 6wk5-A     7 -  17 <=>    1 -  11   (ALA  247  - TYR  257  <=> UNK    1  - ILE   11 )                          
 286: s001-x 6wk5-A    31 -  57 <=>   27 -  53   (LEU  413  - GLY  439  <=> THR   27  - LEU   53 )                          
 286: s001-x 6wk5-A    60 -  83 <=>   56 -  79   (GLY  442  - GLN  465  <=> GLY   56  - LYS   79 )                          
 287: s001-x 4h3z-B     1 -  22 <=>  205 - 226   (ASN  241  - ARG  262  <=> GLY  203  - ARG  224 )                          
 287: s001-x 4h3z-B    43 -  46 <=>  231 - 234   (GLY  425  - ILE  428  <=> VAL  229  - ARG  232 )                          
 287: s001-x 4h3z-B    47 -  50 <=>  236 - 239   (GLY  429  - SER  432  <=> ASN  234  - LEU  237 )                          
 287: s001-x 4h3z-B    63 -  79 <=>  240 - 256   (THR  445  - PHE  461  <=> SER  238  - LYS  254 )                          
 288: s001-x 5ijj-A     1 -  22 <=>   59 -  80   (ASN  241  - ARG  262  <=> ASP   59  - TYR   80 )                          
 288: s001-x 5ijj-A    33 -  57 <=>   89 - 113   (ARG  415  - GLY  439  <=> ASN   89  - GLN  113 )                          
 288: s001-x 5ijj-A    61 -  68 <=>  158 - 165   (SER  443  - ALA  450  <=> THR  158  - GLU  165 )                          
 289: s001-x 2cqn-A     5 -  19 <=>    5 -  19   (LEU  245  - GLN  259  <=> SER  740  - LEU  754 )                          
 289: s001-x 2cqn-A    20 -  23 <=>   21 -  24   (GLY  260  - VAL  263  <=> GLN  756  - PRO  759 )                          
 289: s001-x 2cqn-A    42 -  49 <=>   36 -  43   (GLY  424  - LEU  431  <=> ARG  771  - PRO  778 )                          
 289: s001-x 2cqn-A    51 -  54 <=>   46 -  49   (VAL  433  - ASP  436  <=> GLU  781  - THR  784 )                          
 289: s001-x 2cqn-A    62 -  83 <=>   50 -  71   (GLY  444  - GLN  465  <=> LEU  785  - HIS  806 )                          
 290: s001-x 3aqb-A     3 -  23 <=>   39 -  59   (MET  243  - VAL  263  <=> ASN   38  - ASP   58 )                          
 290: s001-x 3aqb-A    31 -  57 <=>   62 -  88   (LEU  413  - GLY  439  <=> ASN   61  - PHE   87 )                          
 290: s001-x 3aqb-A    59 -  83 <=>   89 - 113   (ILE  441  - GLN  465  <=> TYR   88  - ILE  112 )                          
 291: s001-x 1o57-A     7 -  19 <=>    3 -  15   (ALA  247  - GLN  259  <=> ARG    4  - LEU   16 )                          
 291: s001-x 1o57-A    20 -  23 <=>   17 -  20   (GLY  260  - VAL  263  <=> THR   18  - HIS   21 )                          
 291: s001-x 1o57-A    41 -  44 <=>   21 -  24   (PHE  423  - LEU  426  <=> GLU   22  - PRO   25 )                          
 291: s001-x 1o57-A    46 -  54 <=>   25 -  33   (ILE  428  - ASP  436  <=> LEU   26  - GLU   34 )                          
 291: s001-x 1o57-A    62 -  81 <=>   35 -  54   (GLY  444  - LYS  463  <=> ALA   36  - GLY   55 )                          
 292: s001-x 3c1y-A     2 -  20 <=>  139 - 157   (LEU  242  - GLY  260  <=> ASN  145  - LYS  163 )                          
 292: s001-x 3c1y-A    21 -  24 <=>  160 - 163   (PHE  261  - ASP  264  <=> ASP  166  - ASN  169 )                          
 292: s001-x 3c1y-A    26 -  56 <=>  177 - 207   (SER  408  - LEU  438  <=> ARG  183  - LEU  213 )                          
 292: s001-x 3c1y-A    59 -  62 <=>  208 - 211   (ILE  441  - GLY  444  <=> GLY  214  - GLY  217 )                          
 292: s001-x 3c1y-A    64 -  75 <=>  212 - 223   (GLY  446  - TYR  457  <=> ARG  218  - GLU  229 )                          
 293: s001-x 3pmd-A     3 -   7 <=>   34 -  38   (MET  243  - ALA  247  <=> GLU   31  - TYR   35 )                          
 293: s001-x 3pmd-A     9 -  21 <=>   39 -  51   (ILE  249  - PHE  261  <=> LYS   36  - HIS   48 )                          
 293: s001-x 3pmd-A    22 -  25 <=>   56 -  59   (ARG  262  - LEU  265  <=> TYR   53  - GLU   56 )                          
 293: s001-x 3pmd-A    37 -  40 <=>   62 -  65   (THR  419  - ALA  422  <=> ASN   59  - ASP   62 )                          
 293: s001-x 3pmd-A    42 -  56 <=>   66 -  80   (GLY  424  - LEU  438  <=> ILE   63  - ALA   77 )                          
 293: s001-x 3pmd-A    59 -  62 <=>   81 -  84   (ILE  441  - GLY  444  <=> LYS   78  - ILE   81 )                          
 293: s001-x 3pmd-A    64 -  83 <=>   85 - 104   (GLY  446  - GLN  465  <=> ALA   82  - LEU  101 )                          
 294: s001-x 3pas-B     1 -  21 <=>   47 -  67   (ASN  241  - PHE  261  <=> GLU   49  - ALA   69 )                          
 294: s001-x 3pas-B    22 -  25 <=>   71 -  74   (ARG  262  - LEU  265  <=> SER   73  - ARG   76 )                          
 294: s001-x 3pas-B    37 -  43 <=>   87 -  93   (THR  419  - GLY  425  <=> HIS   89  - GLY   95 )                          
 294: s001-x 3pas-B    45 -  55 <=>   99 - 109   (CYS  427  - PHE  437  <=> LEU  101  - SER  111 )                          
 294: s001-x 3pas-B    61 -  83 <=>  111 - 133   (SER  443  - GLN  465  <=> TRP  113  - GLN  135 )                          
 295: s001-x 1akh-B     1 -   4 <=>    1 -   4   (ASN  241  - ASN  244  <=> THR  128  - TYR  131 )                          
 295: s001-x 1akh-B     7 -  22 <=>    9 -  24   (ALA  247  - ARG  262  <=> PHE  136  - ASN  151 )                          
 295: s001-x 1akh-B    42 -  54 <=>   31 -  43   (GLY  424  - ASP  436  <=> ASP  158  - SER  170 )                          
 295: s001-x 1akh-B    62 -  82 <=>   45 -  65   (GLY  444  - GLU  464  <=> SER  172  - ILE  192 )                          
 296: s001-x 2j7n-A     1 -  21 <=>  394 - 414   (ASN  241  - PHE  261  <=> VAL  810  - GLU  830 )                          
 296: s001-x 2j7n-A    22 -  25 <=>  418 - 421   (ARG  262  - LEU  265  <=> ALA  834  - ARG  837 )                          
 296: s001-x 2j7n-A    27 -  31 <=>  464 - 468   (MET  409  - LEU  413  <=> ASN  880  - ASP  884 )                          
 296: s001-x 2j7n-A    34 -  54 <=>  475 - 495   (TYR  416  - ASP  436  <=> LEU  891  - ASN  911 )                          
 296: s001-x 2j7n-A    61 -  72 <=>  753 - 764   (SER  443  - ILE  454  <=> SER 1169  - GLU 1180 )                          
 296: s001-x 2j7n-A    74 -  81 <=>  765 - 772   (GLN  456  - LYS  463  <=> ALA 1181  - ALA 1188 )                          
 297: s001-x 6yxj-B     1 -  25 <=>  105 - 129   (ASN  241  - LEU  265  <=> GLU  182  - GLY  206 )                          
 297: s001-x 6yxj-B    41 -  56 <=>  139 - 154   (PHE  423  - LEU  438  <=> ILE  216  - ASN  231 )                          
 297: s001-x 6yxj-B    59 -  82 <=>  159 - 182   (ILE  441  - GLU  464  <=> ASN  236  - GLY  259 )                          
 298: s001-x 2i3o-D     3 -  18 <=>   33 -  48   (MET  243  - PHE  258  <=> GLY   33  - CYS   48 )                          
 298: s001-x 2i3o-D    19 -  22 <=>   50 -  53   (GLN  259  - ARG  262  <=> THR   50  - ASN   53 )                          
 298: s001-x 2i3o-D    28 -  37 <=>   99 - 108   (VAL  410  - THR  419  <=> PRO   99  - THR  108 )                          
 298: s001-x 2i3o-D    43 -  57 <=>  110 - 124   (GLY  425  - GLY  439  <=> PRO  110  - ALA  124 )                          
 298: s001-x 2i3o-D    59 -  62 <=>  125 - 128   (ILE  441  - GLY  444  <=> THR  125  - ILE  128 )                          
 298: s001-x 2i3o-D    64 -  75 <=>  129 - 140   (GLY  446  - TYR  457  <=> ALA  129  - SER  140 )                          
 298: s001-x 2i3o-D    76 -  79 <=>  184 - 187   (PHE  458  - PHE  461  <=> LYS  184  - ASP  187 )                          
 299: s001-x 3dkx-A     1 -  19 <=>  134 - 152   (ASN  241  - GLN  259  <=> VAL  136  - THR  154 )                          
 299: s001-x 3dkx-A    46 -  49 <=>  156 - 159   (ILE  428  - LEU  431  <=> ILE  158  - LEU  161 )                          
 299: s001-x 3dkx-A    54 -  57 <=>  177 - 180   (ASP  436  - GLY  439  <=> VAL  179  - VAL  182 )                          
 299: s001-x 3dkx-A    59 -  80 <=>  181 - 202   (ILE  441  - VAL  462  <=> ILE  183  - GLY  204 )                          
 300: s001-x 1t7s-A     1 -  21 <=>   22 -  42   (ASN  241  - PHE  261  <=> UNK   95  - ASP  115 )                          
 300: s001-x 1t7s-A    22 -  25 <=>   46 -  49   (ARG  262  - LEU  265  <=> LEU  119  - GLY  122 )                          
 300: s001-x 1t7s-A    30 -  57 <=>   51 -  78   (GLU  412  - GLY  439  <=> LEU  124  - LEU  151 )                          
 301: s001-x 2kiw-A     4 -  20 <=>   17 -  33   (ASN  244  - GLY  260  <=> VAL   80  - ILE   96 )                          
 301: s001-x 2kiw-A    21 -  24 <=>   36 -  39   (PHE  261  - ASP  264  <=> PHE   99  - LYS  102 )                          
 301: s001-x 2kiw-A    38 -  54 <=>   45 -  61   (ALA  420  - ASP  436  <=> LYS  108  - SER  124 )                          
 301: s001-x 2kiw-A    61 -  82 <=>   63 -  84   (SER  443  - GLU  464  <=> ASN  126  - LEU  147 )                          
 302: s001-x 6zy2-E     1 -  13 <=>   98 - 110   (ASN  241  - ALA  253  <=> GLU   98  - GLY  110 )                          
 302: s001-x 6zy2-E    14 -  21 <=>  112 - 119   (VAL  254  - PHE  261  <=> ALA  112  - GLU  119 )                          
 302: s001-x 6zy2-E    22 -  25 <=>  123 - 126   (ARG  262  - LEU  265  <=> MET  123  - THR  126 )                          
 302: s001-x 6zy2-E    31 -  34 <=>  130 - 133   (LEU  413  - TYR  416  <=> SER  130  - GLU  133 )                          
 302: s001-x 6zy2-E    36 -  57 <=>  138 - 159   (PRO  418  - GLY  439  <=> ASP  138  - THR  159 )                          
 302: s001-x 6zy2-E    59 -  73 <=>  206 - 220   (ILE  441  - TYR  455  <=> SER  206  - ASN  220 )                          
 303: s001-x 5xe7-B     1 -  21 <=>    1 -  21   (ASN  241  - PHE  261  <=> GLU    2  - GLY   22 )                          
 303: s001-x 5xe7-B    61 -  78 <=>   44 -  61   (SER  443  - ILE  460  <=> PRO   48  - ARG   65 )                          
 303: s001-x 5xe7-B    80 -  83 <=>   62 -  65   (VAL  462  - GLN  465  <=> SER   66  - GLU   72 )                          
 304: s001-x 2pbe-A     1 -  21 <=>  127 - 147   (ASN  241  - PHE  261  <=> ARG  146  - VAL  166 )                          
 304: s001-x 2pbe-A    22 -  25 <=>  151 - 154   (ARG  262  - LEU  265  <=> LEU  170  - ASN  173 )                          
 304: s001-x 2pbe-A    32 -  57 <=>  214 - 239   (ASN  414  - GLY  439  <=> VAL  233  - SER  258 )                          
 304: s001-x 2pbe-A    60 -  63 <=>  244 - 247   (GLY  442  - THR  445  <=> TYR  263  - PRO  266 )                          
 304: s001-x 2pbe-A    65 -  77 <=>  248 - 260   (ILE  447  - GLU  459  <=> ASP  267  - ILE  279 )                          
 305: s001-x 5guj-A     2 -  22 <=>  273 - 293   (LEU  242  - ARG  262  <=> SER  384  - SER  404 )                          
 305: s001-x 5guj-A    38 -  54 <=>  294 - 310   (ALA  420  - ASP  436  <=> GLY  405  - SER  421 )                          
 305: s001-x 5guj-A    62 -  74 <=>  312 - 324   (GLY  444  - GLN  456  <=> SER  423  - SER  435 )                          
 306: s001-x 1f51-B    26 -  59 <=>    5 -  38   (SER  408  - ILE  441  <=> THR  215  - TYR  248 )                          
 306: s001-x 1f51-B    61 -  82 <=>   39 -  60   (SER  443  - GLU  464  <=> ASP  249  - ASN  270 )                          
 307: s001-x 6i1r-B     1 -  12 <=>   62 -  73   (ASN  241  - PHE  252  <=> MET   65  - VAL   76 )                          
 307: s001-x 6i1r-B    14 -  21 <=>   74 -  81   (VAL  254  - PHE  261  <=> VAL   77  - ILE   84 )                          
 307: s001-x 6i1r-B    22 -  25 <=>   85 -  88   (ARG  262  - LEU  265  <=> VAL   88  - ALA   91 )                          
 307: s001-x 6i1r-B    29 -  57 <=>  156 - 184   (HIS  411  - GLY  439  <=> PRO  159  - ASN  187 )                          
 307: s001-x 6i1r-B    61 -  83 <=>  190 - 212   (SER  443  - GLN  465  <=> TRP  193  - PHE  215 )                          
 308: s001-x 5nkm-E     1 -  21 <=>  289 - 309   (ASN  241  - PHE  261  <=> THR  333  - LEU  353 )                          
 308: s001-x 5nkm-E    34 -  54 <=>  312 - 332   (TYR  416  - ASP  436  <=> SER  380  - GLY  400 )                          
 308: s001-x 5nkm-E    61 -  73 <=>  333 - 345   (SER  443  - TYR  455  <=> VAL  401  - GLN  413 )                          
 309: s001-x 5eqz-A     1 -  17 <=>    4 -  20   (ASN  241  - TYR  257  <=> TYR   23  - ALA   39 )                          
 309: s001-x 5eqz-A    19 -  22 <=>   21 -  24   (GLN  259  - ARG  262  <=> LEU   40  - ASP   43 )                          
 309: s001-x 5eqz-A    41 -  57 <=>   28 -  44   (PHE  423  - GLY  439  <=> GLY   47  - LEU   63 )                          
 309: s001-x 5eqz-A    61 -  78 <=>   54 -  71   (SER  443  - ILE  460  <=> GLU   73  - LEU   90 )                          
 309: s001-x 5eqz-A    80 -  83 <=>   75 -  78   (VAL  462  - GLN  465  <=> LYS   94  - LYS   97 )                          
 310: s001-x 3htk-C     1 -  19 <=>   27 -  45   (ASN  241  - GLN  259  <=> SER   31  - VAL   49 )                          
 310: s001-x 3htk-C    20 -  23 <=>   47 -  50   (GLY  260  - VAL  263  <=> SER   51  - PRO   54 )                          
 310: s001-x 3htk-C    36 -  39 <=>   51 -  54   (PRO  418  - ALA  421  <=> SER   55  - GLY   58 )                          
 310: s001-x 3htk-C    42 -  57 <=>   55 -  70   (GLY  424  - GLY  439  <=> ILE   59  - SER   74 )                          
 310: s001-x 3htk-C    64 -  69 <=>  137 - 142   (GLY  446  - VAL  451  <=> THR  141  - ILE  146 )                          
 310: s001-x 3htk-C    72 -  79 <=>  234 - 241   (ILE  454  - PHE  461  <=> ASP  238  - CYS  245 )                          
 311: s001-x 2oer-B     1 -  21 <=>   43 -  63   (ASN  241  - PHE  261  <=> PRO   64  - LEU   84 )                          
 311: s001-x 2oer-B    22 -  25 <=>   67 -  70   (ARG  262  - LEU  265  <=> ILE   88  - ASP   91 )                          
 311: s001-x 2oer-B    31 -  57 <=>   74 - 100   (LEU  413  - GLY  439  <=> PRO   95  - LEU  121 )                          
 311: s001-x 2oer-B    68 -  79 <=>  111 - 122   (ALA  450  - PHE  461  <=> ASP  132  - ARG  143 )                          
 312: s001-x 4akf-A     1 -  19 <=>  443 - 461   (ASN  241  - GLN  259  <=> ILE  441  - VAL  459 )                          
 312: s001-x 4akf-A    20 -  23 <=>  463 - 466   (GLY  260  - VAL  263  <=> GLU  461  - ASP  464 )                          
 312: s001-x 4akf-A    40 -  57 <=>  470 - 487   (ALA  422  - GLY  439  <=> SER  468  - ALA  485 )                          
 312: s001-x 4akf-A    61 -  77 <=>  496 - 512   (SER  443  - GLU  459  <=> LYS  494  - LYS  510 )                          
 313: s001-x 6myo-D     1 -  19 <=>   33 -  51   (ASN  241  - GLN  259  <=> ALA   34  - GLY   52 )                          
 313: s001-x 6myo-D    20 -  23 <=>   53 -  56   (GLY  260  - VAL  263  <=> VAL   54  - ASP   57 )                          
 313: s001-x 6myo-D    34 -  57 <=>   60 -  83   (TYR  416  - GLY  439  <=> GLY   61  - CYS   84 )                          
 314: s001-x 6m6z-A     1 -  21 <=>   58 -  78   (ASN  241  - PHE  261  <=> ARG   58  - ILE   78 )                          
 314: s001-x 6m6z-A    22 -  25 <=>   83 -  86   (ARG  262  - LEU  265  <=> ILE   83  - LEU   86 )                          
 314: s001-x 6m6z-A    26 -  57 <=>  108 - 139   (SER  408  - GLY  439  <=> GLU  108  - SER  139 )                          
 314: s001-x 6m6z-A    61 -  75 <=>  169 - 183   (SER  443  - TYR  457  <=> THR  169  - SER  183 )                          
 315: s001-x 2pv7-B     1 -  14 <=>  152 - 165   (ASN  241  - VAL  254  <=> THR  243  - GLN  256 )                          
 315: s001-x 2pv7-B    15 -  21 <=>  167 - 173   (VAL  255  - PHE  261  <=> LEU  258  - PHE  264 )                          
 315: s001-x 2pv7-B    22 -  25 <=>  177 - 180   (ARG  262  - LEU  265  <=> LEU  268  - SER  271 )                          
 315: s001-x 2pv7-B    26 -  31 <=>  185 - 190   (SER  408  - LEU  413  <=> ASN  276  - LEU  281 )                          
 315: s001-x 2pv7-B    38 -  41 <=>  208 - 211   (ALA  420  - PHE  423  <=> PHE  299  - ASP  302 )                          
 315: s001-x 2pv7-B    43 -  52 <=>  212 - 221   (GLY  425  - LEU  434  <=> ALA  303  - ASP  312 )                          
 315: s001-x 2pv7-B    63 -  83 <=>  222 - 242   (THR  445  - GLN  465  <=> LYS  313  - PHE  333 )                          
 316: s001-x 4iw9-B     1 -  13 <=>   96 - 108   (ASN  241  - ALA  253  <=> ASP   90  - ASN  102 )                          
 316: s001-x 4iw9-B    14 -  20 <=>  110 - 116   (VAL  254  - GLY  260  <=> ASP  104  - VAL  110 )                          
 316: s001-x 4iw9-B    21 -  25 <=>  119 - 123   (PHE  261  - LEU  265  <=> PHE  113  - SER  117 )                          
 316: s001-x 4iw9-B    30 -  56 <=>  127 - 153   (GLU  412  - LEU  438  <=> GLY  121  - HIS  147 )                          
 316: s001-x 4iw9-B    65 -  78 <=>  169 - 182   (ILE  447  - ILE  460  <=> ALA  163  - GLY  176 )                          
 317: s001-x 5mym-C     2 -  22 <=>   88 - 108   (LEU  242  - ARG  262  <=> THR   97  - HIS  117 )                          
 317: s001-x 5mym-C    33 -  57 <=>  120 - 144   (ARG  415  - GLY  439  <=> ALA  129  - ILE  153 )                          
 317: s001-x 5mym-C    61 -  76 <=>  162 - 177   (SER  443  - PHE  458  <=> LEU  171  - SER  186 )                          
 317: s001-x 5mym-C    77 -  81 <=>  179 - 183   (GLU  459  - LYS  463  <=> ALA  188  - PRO  192 )                          
 318: s001-x 4nsm-A     1 -  18 <=>    9 -  26   (ASN  241  - PHE  258  <=> ARG   15  - LYS   32 )                          
 318: s001-x 4nsm-A    20 -  25 <=>   27 -  32   (GLY  260  - LEU  265  <=> GLN   33  - GLY   38 )                          
 318: s001-x 4nsm-A    31 -  57 <=>   36 -  62   (LEU  413  - GLY  439  <=> LEU   42  - LEU   68 )                          
 319: s001-x 6tdv-Q     1 -  21 <=>   13 -  33   (ASN  241  - PHE  261  <=> GLU   14  - CYS   34 )                          
 319: s001-x 6tdv-Q    38 -  53 <=>   40 -  55   (ALA  420  - ALA  435  <=> GLU   41  - CYS   56 )                          
 319: s001-x 6tdv-Q    63 -  82 <=>   56 -  75   (THR  445  - GLU  464  <=> PRO   57  - GLY   76 )                          
 320: s001-x 6tpn-A     1 -  21 <=>   20 -  40   (ASN  241  - PHE  261  <=> LYS   51  - GLY   71 )                          
 320: s001-x 6tpn-A    22 -  25 <=>   44 -  47   (ARG  262  - LEU  265  <=> VAL   75  - ALA   78 )                          
 320: s001-x 6tpn-A    27 -  57 <=>   55 -  85   (MET  409  - GLY  439  <=> ARG   86  - ILE  116 )                          
 320: s001-x 6tpn-A    64 -  67 <=>  471 - 474   (GLY  446  - LEU  449  <=> SER  349  - LEU  352 )                          
 320: s001-x 6tpn-A    77 -  83 <=>  501 - 507   (GLU  459  - GLN  465  <=> PHE  379  - GLY  385 )                          
 321: s001-x 6zfw-A     1 -  22 <=>    4 -  25   (ASN  241  - ARG  262  <=> ALA    0  - SER   21 )                          
 321: s001-x 6zfw-A    39 -  53 <=>   29 -  43   (ALA  421  - ALA  435  <=> ILE   25  - GLY   39 )                          
 321: s001-x 6zfw-A    63 -  69 <=>   45 -  51   (THR  445  - VAL  451  <=> THR   41  - GLU   47 )                          
 321: s001-x 6zfw-A    70 -  74 <=>   53 -  57   (THR  452  - GLN  456  <=> PHE   49  - GLY   53 )                          
 322: s001-x 6vxm-A     1 -  21 <=>   34 -  54   (ASN  241  - PHE  261  <=> THR  242  - VAL  262 )                          
 322: s001-x 6vxm-A    22 -  25 <=>   58 -  61   (ARG  262  - LEU  265  <=> MET  266  - ALA  269 )                          
 322: s001-x 6vxm-A    34 -  57 <=>   62 -  85   (TYR  416  - GLY  439  <=> ASP  276  - SER  299 )                          
 323: s001-x 5h06-B     1 -   4 <=>  310 - 313   (ASN  241  - ASN  244  <=> ASN  309  - SER  312 )                          
 323: s001-x 5h06-B     5 -  23 <=>  317 - 335   (LEU  245  - VAL  263  <=> ALA  316  - GLY  334 )                          
 323: s001-x 5h06-B    45 -  49 <=>  339 - 343   (CYS  427  - LEU  431  <=> LEU  338  - GLU  342 )                          
 323: s001-x 5h06-B    53 -  56 <=>  346 - 349   (ALA  435  - LEU  438  <=> GLY  345  - LEU  348 )                          
 323: s001-x 5h06-B    61 -  81 <=>  386 - 406   (SER  443  - LYS  463  <=> GLU  385  - PRO  405 )                          
 324: s001-x 2uxw-A     1 -  20 <=>  274 - 293   (ASN  241  - GLY  260  <=> PHE  342  - ASP  361 )                          
 324: s001-x 2uxw-A    21 -  24 <=>  296 - 299   (PHE  261  - ASP  264  <=> THR  364  - THR  367 )                          
 324: s001-x 2uxw-A    31 -  34 <=>  300 - 303   (LEU  413  - TYR  416  <=> GLN  368  - GLU  371 )                          
 324: s001-x 2uxw-A    38 -  57 <=>  307 - 326   (ALA  420  - GLY  439  <=> ASN  375  - GLU  394 )                          
 324: s001-x 2uxw-A    64 -  71 <=>  359 - 366   (GLY  446  - ILE  453  <=> TRP  427  - ILE  434 )                          
 324: s001-x 2uxw-A    74 -  78 <=>  373 - 377   (GLN  456  - ILE  460  <=> GLY  441  - GLU  445 )                          
 325: s001-x 3ns4-A     1 -  21 <=>   10 -  30   (ASN  241  - PHE  261  <=> VAL  573  - ASN  593 )                          
 325: s001-x 3ns4-A    22 -  25 <=>   34 -  37   (ARG  262  - LEU  265  <=> LEU  597  - PRO  600 )                          
 325: s001-x 3ns4-A    31 -  57 <=>   51 -  77   (LEU  413  - GLY  439  <=> GLU  614  - PRO  640 )                          
 325: s001-x 3ns4-A    59 -  72 <=>   95 - 108   (ILE  441  - ILE  454  <=> VAL  658  - LYS  671 )                          
 325: s001-x 3ns4-A    76 -  83 <=>  130 - 137   (PHE  458  - GLN  465  <=> LEU  693  - SER  700 )                          
 326: s001-x 6mit-G     1 -  18 <=>  270 - 287   (ASN  241  - PHE  258  <=> ASN  274  - MET  291 )                          
 326: s001-x 6mit-G    19 -  22 <=>  289 - 292   (GLN  259  - ARG  262  <=> LEU  293  - ILE  296 )                          
 326: s001-x 6mit-G    33 -  57 <=>  299 - 323   (ARG  415  - GLY  439  <=> VAL  303  - GLY  327 )                          
 326: s001-x 6mit-G    60 -  78 <=>  337 - 355   (GLY  442  - ILE  460  <=> ALA  341  - ARG  359 )                          
 327: s001-x 4zsf-A     5 -  21 <=>    1 -  17   (LEU  245  - PHE  261  <=> MET    1  - GLU   17 )                          
 327: s001-x 4zsf-A    38 -  45 <=>   24 -  31   (ALA  420  - CYS  427  <=> ASP   24  - LYS   31 )                          
 327: s001-x 4zsf-A    46 -  57 <=>   33 -  44   (ILE  428  - GLY  439  <=> ILE   33  - PHE   44 )                          
 327: s001-x 4zsf-A    61 -  76 <=>   51 -  66   (SER  443  - PHE  458  <=> GLU   51  - GLY   66 )                          
 328: s001-x 5w60-A     3 -  22 <=>   74 -  93   (MET  243  - ARG  262  <=> ASP   84  - GLY  103 )                          
 328: s001-x 5w60-A    39 -  57 <=>   96 - 114   (ALA  421  - GLY  439  <=> ASN  106  - ALA  124 )                          
 328: s001-x 5w60-A    61 -  78 <=>  125 - 142   (SER  443  - ILE  460  <=> THR  135  - ILE  152 )                          
 329: s001-x 7kfl-A     1 -  21 <=>  135 - 155   (ASN  241  - PHE  261  <=> GLU 1268  - LEU 1288 )                          
 329: s001-x 7kfl-A    22 -  25 <=>  161 - 164   (ARG  262  - LEU  265  <=> ARG 1294  - ARG 1297 )                          
 329: s001-x 7kfl-A    31 -  39 <=>  165 - 173   (LEU  413  - ALA  421  <=> ASN 1308  - ILE 1316 )                          
 329: s001-x 7kfl-A    41 -  57 <=>  174 - 190   (PHE  423  - GLY  439  <=> ALA 1317  - MET 1333 )                          
 329: s001-x 7kfl-A    61 -  82 <=>  202 - 223   (SER  443  - GLU  464  <=> LYS 1345  - ARG 1366 )                          
 330: s001-x 7a1g-z    20 -  23 <=>   23 -  26   (GLY  260  - VAL  263  <=> ALA  160  - PRO  163 )                          
 330: s001-x 7a1g-z    31 -  53 <=>   29 -  51   (LEU  413  - ALA  435  <=> LYS  166  - MET  188 )                          
 330: s001-x 7a1g-z    59 -  83 <=>   52 -  76   (ILE  441  - GLN  465  <=> SER  189  - GLN  213 )                          
 331: s001-x 2es4-E     1 -  20 <=>  220 - 239   (ASN  241  - GLY  260  <=> MET  272  - ASP  291 )                          
 331: s001-x 2es4-E    21 -  24 <=>  242 - 245   (PHE  261  - ASP  264  <=> ALA  294  - GLY  297 )                          
 331: s001-x 2es4-E    37 -  55 <=>  247 - 265   (THR  419  - PHE  437  <=> ALA  299  - ALA  317 )                          
 331: s001-x 2es4-E    61 -  72 <=>  267 - 278   (SER  443  - ILE  454  <=> GLY  319  - GLY  330 )                          
 332: s001-x 4ix7-A     3 -  20 <=>   23 -  40   (MET  243  - GLY  260  <=> ASN  273  - ASP  290 )                          
 332: s001-x 4ix7-A    42 -  57 <=>   69 -  84   (GLY  424  - GLY  439  <=> ASP  319  - CYS  334 )                          
 332: s001-x 4ix7-A    61 -  83 <=>   90 - 112   (SER  443  - GLN  465  <=> GLU  340  - LYS  362 )                          
 333: s001-x 6yx5-B     2 -  21 <=>  225 - 244   (LEU  242  - PHE  261  <=> VAL  238  - GLU  257 )                          
 333: s001-x 6yx5-B    22 -  25 <=>  247 - 250   (ARG  262  - LEU  265  <=> ASN  260  - SER  263 )                          
 333: s001-x 6yx5-B    36 -  39 <=>  267 - 270   (PRO  418  - ALA  421  <=> GLU  280  - LEU  283 )                          
 333: s001-x 6yx5-B    42 -  57 <=>  271 - 286   (GLY  424  - GLY  439  <=> LEU  284  - ALA  299 )                          
 333: s001-x 6yx5-B    59 -  83 <=>  312 - 336   (ILE  441  - GLN  465  <=> MET  325  - ALA  349 )                          
 334: s001-x 5wf2-A     5 -  23 <=>    4 -  22   (LEU  245  - VAL  263  <=> LEU  322  - ARG  340 )                          
 334: s001-x 5wf2-A    38 -  53 <=>   25 -  40   (ALA  420  - ALA  435  <=> LEU  343  - LEU  358 )                          
 334: s001-x 5wf2-A    62 -  77 <=>   41 -  56   (GLY  444  - GLU  459  <=> ASN  359  - THR  374 )                          
 334: s001-x 5wf2-A    79 -  83 <=>   92 -  96   (PHE  461  - GLN  465  <=> GLU  410  - GLY  414 )                          
 335: s001-x 5uac-C     1 -  21 <=>  954 - 974   (ASN  241  - PHE  261  <=> LYS  954  - ARG  974 )                          
 335: s001-x 5uac-C    22 -  25 <=>  978 - 981   (ARG  262  - LEU  265  <=> VAL  978  - ALA  981 )                          
 335: s001-x 5uac-C    31 -  57 <=> 1003 -1029   (LEU  413  - GLY  439  <=> THR 1003  - LEU 1029 )                          
 336: s001-x 1i6z-A     1 -  21 <=>   23 -  43   (ASN  241  - PHE  261  <=> LEU  107  - GLU  127 )                          
 336: s001-x 1i6z-A    22 -  25 <=>   47 -  50   (ARG  262  - LEU  265  <=> ILE  131  - GLY  134 )                          
 336: s001-x 1i6z-A    31 -  57 <=>   53 -  79   (LEU  413  - GLY  439  <=> ALA  137  - LEU  163 )                          
 336: s001-x 1i6z-A    61 -  68 <=>  107 - 114   (SER  443  - ALA  450  <=> VAL  191  - THR  198 )                          
 337: s001-x 2ebi-A     4 -  21 <=>    8 -  25   (ASN  244  - PHE  261  <=> VAL   88  - LEU  105 )                          
 337: s001-x 2ebi-A    38 -  57 <=>   28 -  47   (ALA  420  - GLY  439  <=> THR  108  - GLY  127 )                          
 337: s001-x 2ebi-A    61 -  78 <=>   50 -  67   (SER  443  - ILE  460  <=> ARG  130  - LYS  147 )                          
 337: s001-x 2ebi-A    80 -  83 <=>   68 -  71   (VAL  462  - GLN  465  <=> LYS  148  - HIS  151 )                          
 338: s001-x 4pc4-C     4 -  21 <=>    2 -  19   (ASN  244  - PHE  261  <=> ALA    7  - THR   24 )                          
 338: s001-x 4pc4-C    42 -  55 <=>   21 -  34   (GLY  424  - PHE  437  <=> ASP   26  - SER   39 )                          
 338: s001-x 4pc4-C    60 -  63 <=>   35 -  38   (GLY  442  - THR  445  <=> GLN   40  - GLY   43 )                          
 338: s001-x 4pc4-C    65 -  78 <=>   39 -  52   (ILE  447  - ILE  460  <=> SER   44  - LYS   57 )                          
 338: s001-x 4pc4-C    79 -  82 <=>  186 - 189   (PHE  461  - GLU  464  <=> ALA  191  - GLU  194 )                          
 339: s001-x 6wq2-A     3 -  22 <=>   77 -  96   (MET  243  - ARG  262  <=> ASN   79  - ASN   98 )                          
 339: s001-x 6wq2-A    38 -  55 <=>  102 - 119   (ALA  420  - PHE  437  <=> LYS  104  - GLN  121 )                          
 339: s001-x 6wq2-A    60 -  79 <=>  135 - 154   (GLY  442  - PHE  461  <=> VAL  148  - LYS  167 )                          
 340: s001-x 3r6n-A     1 -  21 <=>   95 - 115   (ASN  241  - PHE  261  <=> LEU  272  - GLU  292 )                          
 340: s001-x 3r6n-A    22 -  25 <=>  118 - 121   (ARG  262  - LEU  265  <=> LEU  295  - TRP  298 )                          
 340: s001-x 3r6n-A    26 -  29 <=>  123 - 126   (SER  408  - HIS  411  <=> ASP  300  - THR  303 )                          
 340: s001-x 3r6n-A    31 -  57 <=>  127 - 153   (LEU  413  - GLY  439  <=> ASN  304  - LYS  330 )                          
 340: s001-x 3r6n-A    64 -  75 <=>  175 - 186   (GLY  446  - TYR  457  <=> ASP  352  - GLN  363 )                          
 340: s001-x 3r6n-A    78 -  81 <=>  290 - 293   (ILE  460  - LYS  463  <=> CYS  467  - LYS  470 )                          
 341: s001-x 4mix-B     1 -  21 <=>    5 -  25   (ASN  241  - PHE  261  <=> TYR 2136  - LYS 2156 )                          
 341: s001-x 4mix-B    22 -  25 <=>  160 - 163   (ARG  262  - LEU  265  <=> PRO 2291  - ILE 2294 )                          
 341: s001-x 4mix-B    29 -  35 <=>  215 - 221   (HIS  411  - ILE  417  <=> VAL 2350  - TYR 2356 )                          
 341: s001-x 4mix-B    36 -  39 <=>  224 - 227   (PRO  418  - ALA  421  <=> ILE 2359  - LEU 2362 )                          
 341: s001-x 4mix-B    40 -  57 <=>  230 - 247   (ALA  422  - GLY  439  <=> LYS 2365  - LEU 2382 )                          
 341: s001-x 4mix-B    61 -  64 <=>  252 - 255   (SER  443  - GLY  446  <=> GLU 2395  - THR 2398 )                          
 341: s001-x 4mix-B    68 -  73 <=>  256 - 261   (ALA  450  - TYR  455  <=> SER 2399  - LYS 2404 )                          
 342: s001-x 6f1t-f     1 -  21 <=>  530 - 550   (ASN  241  - PHE  261  <=> ARG  598  - SER  618 )                          
 342: s001-x 6f1t-f    22 -  25 <=>  554 - 557   (ARG  262  - LEU  265  <=> LYS  622  - VAL  625 )                          
 342: s001-x 6f1t-f    26 -  39 <=>  574 - 587   (SER  408  - ALA  421  <=> PRO  642  - ASP  655 )                          
 342: s001-x 6f1t-f    41 -  55 <=>  588 - 602   (PHE  423  - PHE  437  <=> ARG  656  - GLY  670 )                          
 342: s001-x 6f1t-f    61 -  65 <=>  604 - 608   (SER  443  - ILE  447  <=> GLY  672  - HIS  676 )                          
 342: s001-x 6f1t-f    66 -  76 <=>  610 - 620   (LEU  448  - PHE  458  <=> GLU  678  - SER  688 )                          
 343: s001-x 2dmp-A     1 -   5 <=>   15 -  19   (ASN  241  - LEU  245  <=> GLN   15  - GLU   19 )                          
 343: s001-x 2dmp-A     7 -  21 <=>   20 -  34   (ALA  247  - PHE  261  <=> LYS   20  - LYS   34 )                          
 343: s001-x 2dmp-A    42 -  54 <=>   39 -  51   (GLY  424  - ASP  436  <=> THR   39  - LYS   51 )                          
 343: s001-x 2dmp-A    62 -  83 <=>   53 -  74   (GLY  444  - GLN  465  <=> SER   53  - ALA   74 )                          
 344: s001-x 5j1i-A     1 -  21 <=>  105 - 125   (ASN  241  - PHE  261  <=> LYS 1114  - ALA 1134 )                          
 344: s001-x 5j1i-A    22 -  25 <=>  130 - 133   (ARG  262  - LEU  265  <=> LEU 1139  - ALA 1142 )                          
 344: s001-x 5j1i-A    26 -  44 <=>  141 - 159   (SER  408  - LEU  426  <=> PRO 1150  - ALA 1168 )                          
 344: s001-x 5j1i-A    46 -  57 <=>  160 - 171   (ILE  428  - GLY  439  <=> GLN 1169  - LEU 1180 )                          
 344: s001-x 5j1i-A    64 -  74 <=>  197 - 207   (GLY  446  - GLN  456  <=> GLU 1206  - GLN 1216 )                          
 344: s001-x 5j1i-A    78 -  81 <=>  306 - 309   (ILE  460  - LYS  463  <=> ALA 1318  - GLU 1321 )                          
 345: s001-x 5c8d-E     7 -  21 <=>   76 -  90   (ALA  247  - PHE  261  <=> ARG   79  - ARG   93 )                          
 345: s001-x 5c8d-E    42 -  57 <=>   92 - 107   (GLY  424  - GLY  439  <=> ASP   95  - TRP  110 )                          
 345: s001-x 5c8d-E    60 -  81 <=>  110 - 131   (GLY  442  - LYS  463  <=> GLU  113  - GLY  134 )                          
 346: s001-x 1wi3-A     4 -  19 <=>   15 -  30   (ASN  244  - GLN  259  <=> SER   15  - GLY   30 )                          
 346: s001-x 1wi3-A    46 -  57 <=>   34 -  45   (ILE  428  - GLY  439  <=> ASP   34  - LEU   45 )                          
 346: s001-x 1wi3-A    61 -  81 <=>   47 -  67   (SER  443  - LYS  463  <=> LEU   47  - GLY   67 )                          
 347: s001-x 7c79-L     1 -  15 <=>   62 -  76   (ASN  241  - VAL  255  <=> ASP   64  - LEU   78 )                          
 347: s001-x 7c79-L    16 -  22 <=>   78 -  84   (ILE  256  - ARG  262  <=> ARG   80  - TYR   86 )                          
 347: s001-x 7c79-L    28 -  57 <=>   93 - 122   (VAL  410  - GLY  439  <=> LEU   95  - GLU  124 )                          
 348: s001-x 2x3j-A     1 -  21 <=>  407 - 427   (ASN  241  - PHE  261  <=> ALA  409  - PRO  429 )                          
 348: s001-x 2x3j-A    22 -  25 <=>  431 - 434   (ARG  262  - LEU  265  <=> LEU  433  - ASN  436 )                          
 348: s001-x 2x3j-A    28 -  42 <=>  490 - 504   (VAL  410  - GLY  424  <=> LEU  492  - LEU  506 )                          
 348: s001-x 2x3j-A    43 -  57 <=>  506 - 520   (GLY  425  - GLY  439  <=> ILE  508  - ARG  522 )                          
 348: s001-x 2x3j-A    61 -  80 <=>  522 - 541   (SER  443  - VAL  462  <=> GLN  524  - GLU  543 )                          
 349: s001-x 2nr5-E     1 -  19 <=>    8 -  26   (ASN  241  - GLN  259  <=> LYS    5  - LYS   23 )                          
 349: s001-x 2nr5-E    20 -  23 <=>   28 -  31   (GLY  260  - VAL  263  <=> ILE   25  - LEU   28 )                          
 349: s001-x 2nr5-E    27 -  31 <=>   36 -  40   (MET  409  - LEU  413  <=> ASP   33  - SER   37 )                          
 349: s001-x 2nr5-E    35 -  53 <=>   41 -  59   (ILE  417  - ALA  435  <=> UNK   40  - TRP   58 )                          
 349: s001-x 2nr5-E    54 -  57 <=>   61 -  64   (ASP  436  - GLY  439  <=> GLU   60  - ILE   63 )                          
 350: s001-x 6znl-Z     1 -  19 <=>   60 -  78   (ASN  241  - GLN  259  <=> ALA 1153  - SER 1171 )                          
 350: s001-x 6znl-Z    20 -  23 <=>   80 -  83   (GLY  260  - VAL  263  <=> HIS 1173  - VAL 1176 )                          
 350: s001-x 6znl-Z    27 -  57 <=>   88 - 118   (MET  409  - GLY  439  <=> ARG 1181  - LYS 1211 )                          
 351: s001-x 5i1u-B     1 -   6 <=>  187 - 192   (ASN  241  - ILE  246  <=> PRO  194  - HIS  199 )                          
 351: s001-x 5i1u-B     7 -  21 <=>  195 - 209   (ALA  247  - PHE  261  <=> LEU  202  - PHE  216 )                          
 351: s001-x 5i1u-B    22 -  25 <=>  213 - 216   (ARG  262  - LEU  265  <=> VAL  220  - PHE  223 )                          
 351: s001-x 5i1u-B    28 -  56 <=>  229 - 257   (VAL  410  - LEU  438  <=> CYS  244  - LEU  272 )                          
 351: s001-x 5i1u-B    63 -  79 <=>  278 - 294   (THR  445  - PHE  461  <=> ALA  293  - HIS  309 )                          
 352: s001-x 1uus-A     1 -  21 <=>   10 -  30   (ASN  241  - PHE  261  <=> LEU  248  - GLU  268 )                          
 352: s001-x 1uus-A    22 -  25 <=>   34 -  37   (ARG  262  - LEU  265  <=> LEU  272  - ARG  275 )                          
 352: s001-x 1uus-A    30 -  57 <=>   41 -  68   (GLU  412  - GLY  439  <=> THR  279  - MET  306 )                          
 352: s001-x 1uus-A    60 -  63 <=>   93 -  96   (GLY  442  - THR  445  <=> GLN  331  - GLN  334 )                          
 352: s001-x 1uus-A    65 -  70 <=>   97 - 102   (ILE  447  - THR  452  <=> ILE  335  - LEU  340 )                          
 352: s001-x 1uus-A    71 -  74 <=>  153 - 156   (ILE  453  - GLN  456  <=> LEU  391  - ALA  394 )                          
 352: s001-x 1uus-A    77 -  82 <=>  158 - 163   (GLU  459  - GLU  464  <=> SER  396  - ASN  401 )                          
 353: s001-x 6l7o-C     1 -  21 <=>   62 -  82   (ASN  241  - PHE  261  <=> ARG   73  - PRO   93 )                          
 353: s001-x 6l7o-C    22 -  25 <=>   85 -  88   (ARG  262  - LEU  265  <=> VAL   96  - HIS   99 )                          
 353: s001-x 6l7o-C    34 -  56 <=>   90 - 112   (TYR  416  - LEU  438  <=> LEU  101  - ALA  123 )                          
 354: s001-x 4abn-B     1 -  21 <=>    3 -  23   (ASN  241  - PHE  261  <=> MET    2  - ARG   22 )                          
 354: s001-x 4abn-B    22 -  25 <=>   27 -  30   (ARG  262  - LEU  265  <=> PHE   26  - SER   29 )                          
 354: s001-x 4abn-B    26 -  53 <=>   38 -  65   (SER  408  - ALA  435  <=> GLU   37  - ALA   64 )                          
 354: s001-x 4abn-B    62 -  70 <=>   66 -  74   (GLY  444  - THR  452  <=> GLN   65  - LEU   73 )                          
 354: s001-x 4abn-B    73 -  79 <=>  105 - 111   (TYR  455  - PHE  461  <=> GLU  104  - GLY  110 )                          
 354: s001-x 4abn-B    80 -  83 <=>  138 - 141   (VAL  462  - GLN  465  <=> VAL  137  - GLN  140 )                          
 355: s001-x 2p22-A     1 -  21 <=>  104 - 124   (ASN  241  - PHE  261  <=> LYS  321  - THR  341 )                          
 355: s001-x 2p22-A    22 -  25 <=>  128 - 131   (ARG  262  - LEU  265  <=> LEU  345  - MET  348 )                          
 355: s001-x 2p22-A    31 -  57 <=>  138 - 164   (LEU  413  - GLY  439  <=> PRO  355  - THR  381 )                          
 356: s001-x 6zga-A     2 -  19 <=>  526 - 543   (LEU  242  - GLN  259  <=> ASP  543  - CYS  560 )                          
 356: s001-x 6zga-A    20 -  23 <=>  545 - 548   (GLY  260  - VAL  263  <=> LYS  562  - ASP  565 )                          
 356: s001-x 6zga-A    38 -  41 <=>  560 - 563   (ALA  420  - PHE  423  <=> ALA  577  - PHE  580 )                          
 356: s001-x 6zga-A    43 -  55 <=>  564 - 576   (GLY  425  - PHE  437  <=> SER  581  - SER  593 )                          
 356: s001-x 6zga-A    61 -  77 <=>  733 - 749   (SER  443  - GLU  459  <=> VAL  750  - GLY  766 )                          
 357: s001-x 1oxz-A     1 -  21 <=>   37 -  57   (ASN  241  - PHE  261  <=> ARG  207  - LEU  227 )                          
 357: s001-x 1oxz-A    22 -  25 <=>   62 -  65   (ARG  262  - LEU  265  <=> VAL  232  - HIS  235 )                          
 357: s001-x 1oxz-A    31 -  57 <=>   71 -  97   (LEU  413  - GLY  439  <=> ALA  241  - ALA  267 )                          
 357: s001-x 1oxz-A    64 -  72 <=>  111 - 119   (GLY  446  - ILE  454  <=> LEU  281  - GLN  289 )                          
 358: s001-x 3l0a-A     1 -   4 <=>   49 -  52   (ASN  241  - ASN  244  <=> GLU   48  - LYS   51 )                          
 358: s001-x 3l0a-A     7 -  22 <=>   53 -  68   (ALA  247  - ARG  262  <=> SER   52  - GLY   67 )                          
 358: s001-x 3l0a-A    43 -  49 <=>   71 -  77   (GLY  425  - LEU  431  <=> ASP   70  - ASN   76 )                          
 358: s001-x 3l0a-A    51 -  54 <=>   78 -  81   (VAL  433  - ASP  436  <=> PRO   77  - PHE   80 )                          
 358: s001-x 3l0a-A    62 -  77 <=>   87 - 102   (GLY  444  - GLU  459  <=> LEU   86  - GLU  101 )                          
 358: s001-x 3l0a-A    79 -  82 <=>  103 - 106   (PHE  461  - GLU  464  <=> ARG  102  - TYR  105 )                          
 359: s001-x 4our-B     1 -  16 <=>  128 - 143   (ASN  241  - ILE  256  <=> ALA  231  - GLN  246 )                          
 359: s001-x 4our-B    18 -  21 <=>  144 - 147   (PHE  258  - PHE  261  <=> ALA  247  - GLY  250 )                          
 359: s001-x 4our-B    44 -  55 <=>  155 - 166   (LEU  426  - PHE  437  <=> ASP  258  - GLY  269 )                          
 359: s001-x 4our-B    59 -  83 <=>  297 - 321   (ILE  441  - GLN  465  <=> LEU  414  - GLN  438 )                          
 360: s001-x 5dz2-A     1 -   4 <=>  199 - 202   (ASN  241  - ASN  244  <=> ALA  206  - ALA  209 )                          
 360: s001-x 5dz2-A     5 -  21 <=>  204 - 220   (LEU  245  - PHE  261  <=> THR  211  - LEU  227 )                          
 360: s001-x 5dz2-A    22 -  25 <=>  223 - 226   (ARG  262  - LEU  265  <=> ASP  230  - SER  233 )                          
 360: s001-x 5dz2-A    28 -  57 <=>  249 - 278   (VAL  410  - GLY  439  <=> GLY  256  - VAL  285 )                          
 360: s001-x 5dz2-A    60 -  81 <=>  296 - 317   (GLY  442  - LYS  463  <=> GLY  303  - SER  324 )                          
 361: s001-x 2fb5-A     1 -  21 <=>    3 -  23   (ASN  241  - PHE  261  <=> ALA    4  - ILE   24 )                          
 361: s001-x 2fb5-A    22 -  25 <=>   27 -  30   (ARG  262  - LEU  265  <=> GLU   28  - ILE   31 )                          
 361: s001-x 2fb5-A    26 -  29 <=>   38 -  41   (SER  408  - HIS  411  <=> GLU   39  - CYS   42 )                          
 361: s001-x 2fb5-A    31 -  35 <=>   42 -  46   (LEU  413  - ILE  417  <=> ILE   43  - MET   47 )                          
 361: s001-x 2fb5-A    37 -  57 <=>   47 -  67   (THR  419  - GLY  439  <=> GLU   48  - ALA   68 )                          
 362: s001-x 6g7o-A     2 -  21 <=>   84 - 103   (LEU  242  - PHE  261  <=> LEU   84  - PHE  103 )                          
 362: s001-x 6g7o-A    22 -  25 <=>  108 - 111   (ARG  262  - LEU  265  <=> PHE  108  - PHE  111 )                          
 362: s001-x 6g7o-A    28 -  31 <=>  113 - 116   (VAL  410  - LEU  413  <=> ILE  113  - SER  116 )                          
 362: s001-x 6g7o-A    34 -  57 <=>  117 - 140   (TYR  416  - GLY  439  <=> VAL  117  - LYS  140 )                          
 362: s001-x 6g7o-A    60 -  83 <=>  142 - 165   (GLY  442  - GLN  465  <=> PRO  142  - THR  165 )                          
 363: s001-x 5u87-A     1 -   5 <=>   14 -  18   (ASN  241  - LEU  245  <=> ASP   14  - ASN   18 )                          
 363: s001-x 5u87-A    11 -  21 <=>   25 -  35   (VAL  251  - PHE  261  <=> ARG   25  - HIS   35 )                          
 363: s001-x 5u87-A    22 -  25 <=>   39 -  42   (ARG  262  - LEU  265  <=> PHE   39  - LYS   42 )                          
 363: s001-x 5u87-A    30 -  38 <=>   44 -  52   (GLU  412  - ALA  420  <=> ARG   44  - GLN   52 )                          
 363: s001-x 5u87-A    40 -  54 <=>   53 -  67   (ALA  422  - ASP  436  <=> GLN   53  - GLU   67 )                          
 363: s001-x 5u87-A    61 -  82 <=>   69 -  90   (SER  443  - GLU  464  <=> GLN   69  - GLN   90 )                          
 364: s001-x 3ang-C     1 -  20 <=>   78 -  97   (ASN  241  - GLY  260  <=> GLY   79  - ALA   98 )                          
 364: s001-x 3ang-C    34 -  47 <=>  113 - 126   (TYR  416  - GLY  429  <=> PRO  114  - PRO  127 )                          
 364: s001-x 3ang-C    49 -  57 <=>  127 - 135   (LEU  431  - GLY  439  <=> LEU  128  - LEU  136 )                          
 364: s001-x 3ang-C    61 -  80 <=>  153 - 172   (SER  443  - VAL  462  <=> UNK  154  - THR  173 )                          
 365: s001-x 6r1j-J     1 -  21 <=>   39 -  59   (ASN  241  - PHE  261  <=> VAL   41  - ARG   61 )                          
 365: s001-x 6r1j-J    22 -  25 <=>   63 -  66   (ARG  262  - LEU  265  <=> GLN   65  - GLN   68 )                          
 365: s001-x 6r1j-J    26 -  40 <=>   74 -  88   (SER  408  - ALA  422  <=> PHE   76  - GLN   90 )                          
 365: s001-x 6r1j-J    42 -  57 <=>   89 - 104   (GLY  424  - GLY  439  <=> GLU   91  - SER  106 )                          
 365: s001-x 6r1j-J    61 -  68 <=>  214 - 221   (SER  443  - ALA  450  <=> ASP  216  - ASN  223 )                          
 365: s001-x 6r1j-J    70 -  73 <=>  255 - 258   (THR  452  - TYR  455  <=> LEU  261  - ASP  264 )                          
 366: s001-x 5i6r-A     1 -  21 <=>   11 -  31   (ASN  241  - PHE  261  <=> ALA   15  - LEU   35 )                          
 366: s001-x 5i6r-A    22 -  25 <=>   35 -  38   (ARG  262  - LEU  265  <=> CYS   39  - ARG   42 )                          
 366: s001-x 5i6r-A    26 -  57 <=>  111 - 142   (SER  408  - GLY  439  <=> ARG  127  - ASN  158 )                          
 366: s001-x 5i6r-A    65 -  68 <=>  221 - 224   (ILE  447  - ALA  450  <=> LYS  266  - ILE  269 )                          
 367: s001-x 3lyq-B     1 -  21 <=>   59 -  79   (ASN  241  - PHE  261  <=> THR   60  - ASP   80 )                          
 367: s001-x 3lyq-B    31 -  57 <=>  138 - 164   (LEU  413  - GLY  439  <=> GLY  139  - VAL  165 )                          
 367: s001-x 3lyq-B    61 -  64 <=>  165 - 168   (SER  443  - GLY  446  <=> GLN  166  - ASP  169 )                          
 367: s001-x 3lyq-B    66 -  73 <=>  169 - 176   (LEU  448  - TYR  455  <=> LEU  170  - MET  177 )                          
 367: s001-x 3lyq-B    75 -  83 <=>  177 - 185   (TYR  457  - GLN  465  <=> SER  178  - SER  186 )                          
 368: s001-x 6p18-Q    11 -  21 <=>   73 -  83   (VAL  251  - PHE  261  <=> LYS   79  - ALA   89 )                          
 368: s001-x 6p18-Q    45 -  57 <=>   87 -  99   (CYS  427  - GLY  439  <=> SER   93  - ALA  105 )                          
 368: s001-x 6p18-Q    61 -  83 <=>  119 - 141   (SER  443  - GLN  465  <=> THR  125  - SER  147 )                          
 369: s001-x 6n0v-A     3 -  22 <=>  315 - 334   (MET  243  - ARG  262  <=> GLU  327  - GLY  346 )                          
 369: s001-x 6n0v-A    49 -  52 <=>  338 - 341   (LEU  431  - LEU  434  <=> LYS  350  - LYS  353 )                          
 369: s001-x 6n0v-A    62 -  82 <=>  342 - 362   (GLY  444  - GLU  464  <=> HIS  354  - LYS  374 )                          
 370: s001-x 2zop-A     1 -  22 <=>    2 -  23   (ASN  241  - ARG  262  <=> ARG    2  - GLU   23 )                          
 370: s001-x 2zop-A    38 -  55 <=>   54 -  71   (ALA  420  - PHE  437  <=> ARG   54  - GLY   71 )                          
 370: s001-x 2zop-A    61 -  75 <=>   99 - 113   (SER  443  - TYR  457  <=> ALA   99  - GLU  113 )                          
 371: s001-x 3au4-A     6 -  22 <=>   63 -  79   (ILE  246  - ARG  262  <=> THR 1563  - LEU 1579 )                          
 371: s001-x 3au4-A    35 -  38 <=>   80 -  83   (ILE  417  - ALA  420  <=> MET 1582  - PRO 1585 )                          
 371: s001-x 3au4-A    40 -  54 <=>   84 -  98   (ALA  422  - ASP  436  <=> ILE 1586  - ARG 1600 )                          
 371: s001-x 3au4-A    62 -  76 <=>   99 - 113   (GLY  444  - PHE  458  <=> PRO 1601  - ASN 1615 )                          
 371: s001-x 3au4-A    78 -  82 <=>  114 - 118   (ILE  460  - GLU  464  <=> LYS 1616  - PRO 1620 )                          
 372: s001-x 5xvj-A     1 -  21 <=>    2 -  22   (ASN  241  - PHE  261  <=> PRO    9  - ALA   29 )                          
 372: s001-x 5xvj-A    22 -  25 <=>   30 -  33   (ARG  262  - LEU  265  <=> PHE   37  - GLN   40 )                          
 372: s001-x 5xvj-A    30 -  57 <=>   76 - 103   (GLU  412  - GLY  439  <=> ASP   83  - GLY  110 )                          
 372: s001-x 5xvj-A    61 -  70 <=>  115 - 124   (SER  443  - THR  452  <=> ARG  122  - PRO  131 )                          
 373: s001-x 4xmm-D     5 -  21 <=>  223 - 239   (LEU  245  - PHE  261  <=> CYS  278  - GLN  294 )                          
 373: s001-x 4xmm-D    34 -  57 <=>  243 - 266   (TYR  416  - GLY  439  <=> ASP  298  - ALA  321 )                          
 373: s001-x 4xmm-D    60 -  68 <=>  275 - 283   (GLY  442  - ALA  450  <=> ASP  330  - VAL  338 )                          
 373: s001-x 4xmm-D    75 -  78 <=>  300 - 303   (TYR  457  - ILE  460  <=> GLU  355  - CYS  358 )                          
 373: s001-x 4xmm-D    80 -  83 <=>  319 - 322   (VAL  462  - GLN  465  <=> TYR  374  - MET  377 )                          
 374: s001-x 6loj-B     1 -  20 <=>  333 - 352   (ASN  241  - GLY  260  <=> THR  347  - GLU  366 )                          
 374: s001-x 6loj-B    21 -  24 <=>  354 - 357   (PHE  261  - ASP  264  <=> PHE  368  - SER  371 )                          
 374: s001-x 6loj-B    34 -  37 <=>  360 - 363   (TYR  416  - THR  419  <=> LYS  374  - ASP  377 )                          
 374: s001-x 6loj-B    39 -  57 <=>  364 - 382   (ALA  421  - GLY  439  <=> HIS  378  - CYS  396 )                          
 374: s001-x 6loj-B    64 -  76 <=>  503 - 515   (GLY  446  - PHE  458  <=> MET  517  - LYS  529 )                          
 375: s001-x 1yoz-B     2 -  19 <=>   30 -  47   (LEU  242  - GLN  259  <=> LEU   38  - LEU   55 )                          
 375: s001-x 1yoz-B    20 -  23 <=>   49 -  52   (GLY  260  - VAL  263  <=> LEU   57  - SER   60 )                          
 375: s001-x 1yoz-B    38 -  56 <=>   56 -  74   (ALA  420  - LEU  438  <=> GLU   64  - GLN   82 )                          
 375: s001-x 1yoz-B    59 -  71 <=>  102 - 114   (ILE  441  - ILE  453  <=> ILE  110  - LYS  122 )                          
 376: s001-x 2da7-A     1 -  20 <=>   10 -  29   (ASN  241  - GLY  260  <=> ILE   10  - GLU   29 )                          
 376: s001-x 2da7-A    42 -  54 <=>   31 -  43   (GLY  424  - ASP  436  <=> ASN   31  - GLY   43 )                          
 376: s001-x 2da7-A    62 -  83 <=>   45 -  66   (GLY  444  - GLN  465  <=> PRO   45  - SER   66 )                          
 377: s001-x 5oxf-A     1 -  20 <=>  542 - 561   (ASN  241  - GLY  260  <=> LYS  557  - GLU  576 )                          
 377: s001-x 5oxf-A    21 -  24 <=>  564 - 567   (PHE  261  - ASP  264  <=> LYS  579  - LEU  582 )                          
 377: s001-x 5oxf-A    38 -  57 <=>  569 - 588   (ALA  420  - GLY  439  <=> LEU  584  - GLY  603 )                          
 377: s001-x 5oxf-A    64 -  68 <=>  646 - 650   (GLY  446  - ALA  450  <=> ILE  663  - PHE  667 )                          
 378: s001-x 3c2b-A     1 -  20 <=>   73 -  92   (ASN  241  - GLY  260  <=> ALA   84  - ALA  103 )                          
 378: s001-x 3c2b-A    21 -  24 <=>   96 -  99   (PHE  261  - ASP  264  <=> SER  107  - LEU  110 )                          
 378: s001-x 3c2b-A    27 -  30 <=>  106 - 109   (MET  409  - GLU  412  <=> GLN  117  - ARG  120 )                          
 378: s001-x 3c2b-A    33 -  57 <=>  110 - 134   (ARG  415  - GLY  439  <=> LYS  124  - GLY  148 )                          
 378: s001-x 3c2b-A    61 -  77 <=>  148 - 164   (SER  443  - GLU  459  <=> ALA  162  - UNK  178 )                          
 379: s001-x 2iqc-A     3 -  24 <=>   82 - 103   (MET  243  - ASP  264  <=> ARG  266  - TYR  287 )                          
 379: s001-x 2iqc-A    31 -  35 <=>  105 - 109   (LEU  413  - ILE  417  <=> LEU  289  - ILE  293 )                          
 379: s001-x 2iqc-A    38 -  52 <=>  119 - 133   (ALA  420  - LEU  434  <=> PRO  303  - ALA  317 )                          
 379: s001-x 2iqc-A    61 -  81 <=>  136 - 156   (SER  443  - LYS  463  <=> PRO  320  - GLU  340 )                          
 380: s001-x 1q2h-A    33 -  57 <=>    1 -  25   (ARG  415  - GLY  439  <=> PRO   21  - PHE   45 )                          
 380: s001-x 1q2h-A    59 -  83 <=>   38 -  62   (ILE  441  - GLN  465  <=> GLY   58  - VAL   82 )                          
 381: s001-x 3to3-B     1 -   5 <=>  394 - 398   (ASN  241  - LEU  245  <=> ASP  399  - ASN  403 )                          
 381: s001-x 3to3-B     6 -  16 <=>  401 - 411   (ILE  246  - ILE  256  <=> GLY  406  - GLN  416 )                          
 381: s001-x 3to3-B    17 -  21 <=>  413 - 417   (TYR  257  - PHE  261  <=> ALA  418  - VAL  422 )                          
 381: s001-x 3to3-B    22 -  25 <=>  421 - 424   (ARG  262  - LEU  265  <=> VAL  426  - HIS  429 )                          
 381: s001-x 3to3-B    27 -  42 <=>  489 - 504   (MET  409  - GLY  424  <=> GLU  494  - LEU  509 )                          
 381: s001-x 3to3-B    43 -  57 <=>  506 - 520   (GLY  425  - GLY  439  <=> LEU  511  - TYR  525 )                          
 381: s001-x 3to3-B    61 -  82 <=>  522 - 543   (SER  443  - GLU  464  <=> TRP  527  - PRO  548 )                          
 382: s001-x 6h3z-A     3 -  20 <=>    2 -  19   (MET  243  - GLY  260  <=> LEU 1455  - GLU 1472 )                          
 382: s001-x 6h3z-A    21 -  24 <=>   23 -  26   (PHE  261  - ASP  264  <=> ALA 1476  - THR 1479 )                          
 382: s001-x 6h3z-A    32 -  35 <=>   34 -  37   (ASN  414  - ILE  417  <=> ASN 1487  - PRO 1490 )                          
 382: s001-x 6h3z-A    36 -  57 <=>   39 -  60   (PRO  418  - GLY  439  <=> PRO 1492  - SER 1513 )                          
 382: s001-x 6h3z-A    61 -  78 <=>   62 -  79   (SER  443  - ILE  460  <=> GLU 1515  - PRO 1532 )                          
 382: s001-x 6h3z-A    80 -  83 <=>  118 - 121   (VAL  462  - GLN  465  <=> LEU 1571  - SER 1574 )                          
 383: s001-x 3rh2-A     1 -  21 <=>   40 -  60   (ASN  241  - PHE  261  <=> TYR   40  - HIS   60 )                          
 383: s001-x 3rh2-A    22 -  25 <=>   65 -  68   (ARG  262  - LEU  265  <=> PHE   65  - TYR   68 )                          
 383: s001-x 3rh2-A    26 -  52 <=>   72 -  98   (SER  408  - LEU  434  <=> LYS   72  - ASN   98 )                          
 383: s001-x 3rh2-A    61 -  79 <=>  104 - 122   (SER  443  - PHE  461  <=> ALA  104  - GLU  122 )                          
 384: s001-x 4f9k-B    33 -  40 <=>    1 -   8   (ARG  415  - ALA  422  <=> LYS   16  - GLN   23 )                          
 384: s001-x 4f9k-B    42 -  58 <=>   11 -  27   (GLY  424  - ALA  440  <=> GLY   26  - LYS   42 )                          
 384: s001-x 4f9k-B    59 -  83 <=>   31 -  55   (ILE  441  - GLN  465  <=> PRO   46  - LYS   70 )                          
 385: s001-x 6e3y-E     8 -  17 <=>    1 -  10   (THR  248  - TYR  257  <=> GLU   29  - GLU   38 )                          
 385: s001-x 6e3y-E    18 -  21 <=>   12 -  15   (PHE  258  - PHE  261  <=> CYS   40  - GLN   43 )                          
 385: s001-x 6e3y-E    22 -  25 <=>   19 -  22   (ARG  262  - LEU  265  <=> ASP   47  - ALA   50 )                          
 385: s001-x 6e3y-E    31 -  55 <=>   30 -  54   (LEU  413  - PHE  437  <=> ASP   58  - CYS   82 )                          
 385: s001-x 6e3y-E    63 -  77 <=>   57 -  71   (THR  445  - GLU  459  <=> PRO   85  - ARG   99 )                          
 386: s001-x 5fu7-A     2 -  21 <=>   52 -  71   (LEU  242  - PHE  261  <=> LYS 1890  - ILE 1909 )                          
 386: s001-x 5fu7-A    22 -  25 <=>   74 -  77   (ARG  262  - LEU  265  <=> ARG 1912  - ALA 1915 )                          
 386: s001-x 5fu7-A    26 -  29 <=>   83 -  86   (SER  408  - HIS  411  <=> PRO 1921  - ASN 1924 )                          
 386: s001-x 5fu7-A    31 -  56 <=>   87 - 112   (LEU  413  - LEU  438  <=> PRO 1925  - SER 1950 )                          
 386: s001-x 5fu7-A    61 -  83 <=>  123 - 145   (SER  443  - GLN  465  <=> ASN 1961  - SER 1983 )                          
 387: s001-x 2jmh-A     1 -  19 <=>   15 -  33   (ASN  241  - GLN  259  <=> ASP   15  - LEU   33 )                          
 387: s001-x 2jmh-A    20 -  23 <=>   35 -  38   (GLY  260  - VAL  263  <=> TYR   35  - HIS   38 )                          
 387: s001-x 2jmh-A    28 -  57 <=>   45 -  74   (VAL  410  - GLY  439  <=> GLU   45  - GLU   74 )                          
 387: s001-x 2jmh-A    64 -  72 <=>   95 - 103   (GLY  446  - ILE  454  <=> THR   95  - ASP  103 )                          
 388: s001-x 6nt7-A     1 -  21 <=>   33 -  53   (ASN  241  - PHE  261  <=> PRO   48  - GLY   68 )                          
 388: s001-x 6nt7-A    22 -  25 <=>   56 -  59   (ARG  262  - LEU  265  <=> CYS   71  - GLU   74 )                          
 388: s001-x 6nt7-A    29 -  40 <=>   65 -  76   (HIS  411  - ALA  422  <=> HIS   80  - SER   93 )                          
 388: s001-x 6nt7-A    42 -  46 <=>   78 -  82   (GLY  424  - ILE  428  <=> PHE   95  - TRP   99 )                          
 388: s001-x 6nt7-A    48 -  57 <=>   83 -  92   (ALA  430  - GLY  439  <=> TYR  100  - SER  109 )                          
 388: s001-x 6nt7-A    67 -  81 <=>   94 - 108   (LEU  449  - LYS  463  <=> THR  127  - LEU  141 )                          
 389: s001-x 6xm1-D     1 -  20 <=>   22 -  41   (ASN  241  - GLY  260  <=> TRP   83  - GLN  102 )                          
 389: s001-x 6xm1-D    21 -  24 <=>   44 -  47   (PHE  261  - ASP  264  <=> ASP  105  - HIS  108 )                          
 389: s001-x 6xm1-D    31 -  38 <=>   48 -  55   (LEU  413  - ALA  420  <=> LYS  122  - ILE  129 )                          
 389: s001-x 6xm1-D    40 -  57 <=>   56 -  73   (ALA  422  - GLY  439  <=> GLU  130  - ILE  147 )                          
 389: s001-x 6xm1-D    59 -  76 <=>  104 - 121   (ILE  441  - PHE  458  <=> LEU  178  - ALA  195 )                          
 390: s001-x 6t9i-E     6 -  20 <=>  277 - 291   (ILE  246  - GLY  260  <=> PHE  303  - THR  317 )                          
 390: s001-x 6t9i-E    21 -  24 <=>  294 - 297   (PHE  261  - ASP  264  <=> LEU  320  - LYS  323 )                          
 390: s001-x 6t9i-E    26 -  39 <=>  309 - 322   (SER  408  - ALA  421  <=> GLU  335  - ASP  348 )                          
 390: s001-x 6t9i-E    41 -  54 <=>  323 - 336   (PHE  423  - ASP  436  <=> PHE  349  - PRO  362 )                          
 390: s001-x 6t9i-E    61 -  78 <=>  337 - 354   (SER  443  - ILE  460  <=> GLN  363  - PHE  380 )                          
 390: s001-x 6t9i-E    80 -  83 <=>  355 - 358   (VAL  462  - GLN  465  <=> LEU  381  - ASN  384 )                          
 391: s001-x 6idp-A     1 -   8 <=>  270 - 277   (ASN  241  - THR  248  <=> SER  273  - LEU  280 )                          
 391: s001-x 6idp-A    10 -  22 <=>  278 - 290   (PHE  250  - ARG  262  <=> VAL  281  - MET  293 )                          
 391: s001-x 6idp-A    32 -  57 <=>  297 - 322   (ASN  414  - GLY  439  <=> ALA  300  - ALA  325 )                          
 391: s001-x 6idp-A    61 -  76 <=>  356 - 371   (SER  443  - PHE  458  <=> SER  359  - ASN  374 )                          
 391: s001-x 6idp-A    77 -  80 <=>  375 - 378   (GLU  459  - VAL  462  <=> LYS  378  - VAL  381 )                          
 392: s001-x 6tj1-C     1 -  19 <=>   16 -  34   (ASN  241  - GLN  259  <=> ARG    9  - ARG   27 )                          
 392: s001-x 6tj1-C    20 -  23 <=>   36 -  39   (GLY  260  - VAL  263  <=> SER   29  - ILE   32 )                          
 392: s001-x 6tj1-C    34 -  57 <=>   42 -  65   (TYR  416  - GLY  439  <=> ASP   37  - ILE   60 )                          
 393: s001-x 4nqw-B     9 -  22 <=>    1 -  14   (ILE  249  - ARG  262  <=> PHE    7  - ALA   20 )                          
 393: s001-x 4nqw-B    39 -  54 <=>   16 -  31   (ALA  421  - ASP  436  <=> SER   22  - PRO   37 )                          
 393: s001-x 4nqw-B    61 -  83 <=>   33 -  55   (SER  443  - GLN  465  <=> PRO   39  - ALA   61 )                          
 394: s001-x 6m31-A     1 -   4 <=>   37 -  40   (ASN  241  - ASN  244  <=> ASP   40  - LYS   43 )                          
 394: s001-x 6m31-A     7 -  21 <=>   43 -  57   (ALA  247  - PHE  261  <=> LEU   46  - VAL   60 )                          
 394: s001-x 6m31-A    22 -  25 <=>   62 -  65   (ARG  262  - LEU  265  <=> PHE   65  - GLU   68 )                          
 394: s001-x 6m31-A    30 -  57 <=>   78 - 105   (GLU  412  - GLY  439  <=> SER   81  - ASN  108 )                          
 394: s001-x 6m31-A    61 -  76 <=>  107 - 122   (SER  443  - PHE  458  <=> TYR  110  - TYR  125 )                          
 394: s001-x 6m31-A    77 -  83 <=>  125 - 131   (GLU  459  - GLN  465  <=> LYS  128  - PRO  134 )                          
 395: s001-x 2g7s-A     1 -  14 <=>   74 -  87   (ASN  241  - VAL  254  <=> ILE   76  - TYR   89 )                          
 395: s001-x 2g7s-A    19 -  22 <=>   99 - 102   (GLN  259  - ARG  262  <=> PHE  101  - CYS  104 )                          
 395: s001-x 2g7s-A    32 -  57 <=>  110 - 135   (ASN  414  - GLY  439  <=> PRO  112  - LEU  137 )                          
 395: s001-x 2g7s-A    61 -  81 <=>  153 - 173   (SER  443  - LYS  463  <=> ASN  155  - ASP  175 )                          
 396: s001-x 6z3r-A    10 -  21 <=> 1444 -1455   (PHE  250  - PHE  261  <=> SER 1852  - GLY 1863 )                          
 396: s001-x 6z3r-A    35 -  52 <=> 1458 -1475   (ILE  417  - LEU  434  <=> GLN 1923  - ALA 1940 )                          
 396: s001-x 6z3r-A    62 -  80 <=> 1476 -1494   (GLY  444  - VAL  462  <=> ASN 1941  - THR 1959 )                          
 397: s001-x 2o8p-A     2 -  21 <=>  137 - 156   (LEU  242  - PHE  261  <=> CYS  144  - HIS  163 )                          
 397: s001-x 2o8p-A    38 -  41 <=>  161 - 164   (ALA  420  - PHE  423  <=> GLU  168  - PRO  171 )                          
 397: s001-x 2o8p-A    43 -  57 <=>  165 - 179   (GLY  425  - GLY  439  <=> LEU  172  - TYR  186 )                          
 397: s001-x 2o8p-A    61 -  83 <=>  180 - 202   (SER  443  - GLN  465  <=> GLY  187  - GLU  209 )                          
 398: s001-x 2jps-A     1 -  18 <=>   25 -  42   (ASN  241  - PHE  258  <=> ASN   25  - GLY   42 )                          
 398: s001-x 2jps-A    45 -  57 <=>   44 -  56   (CYS  427  - GLY  439  <=> THR   44  - PHE   56 )                          
 398: s001-x 2jps-A    61 -  80 <=>   63 -  82   (SER  443  - VAL  462  <=> THR   63  - GLU   82 )                          
 399: s001-x 6snh-X     1 -  23 <=>  358 - 380   (ASN  241  - VAL  263  <=> SER  395  - PRO  417 )                          
 399: s001-x 6snh-X    34 -  37 <=>  385 - 388   (TYR  416  - THR  419  <=> ASP  422  - HIS  425 )                          
 399: s001-x 6snh-X    39 -  55 <=>  389 - 405   (ALA  421  - PHE  437  <=> LEU  426  - PHE  442 )                          
 399: s001-x 6snh-X    58 -  61 <=>  407 - 410   (ALA  440  - SER  443  <=> LEU  472  - TYR  475 )                          
 399: s001-x 6snh-X    65 -  83 <=>  417 - 435   (ILE  447  - GLN  465  <=> PHE  482  - VAL  500 )                          
 400: s001-x 2win-M     1 -  21 <=>    7 -  27   (ASN  241  - PHE  261  <=> ASN    8  - VAL   28 )                          
 400: s001-x 2win-M    36 -  56 <=>   37 -  57   (PRO  418  - LEU  438  <=> THR   38  - LYS   58 )                          
 400: s001-x 2win-M    59 -  62 <=>   58 -  61   (ILE  441  - GLY  444  <=> ASP   59  - LYS   62 )                          
 400: s001-x 2win-M    63 -  68 <=>   63 -  68   (THR  445  - ALA  450  <=> SER   64  - GLN   69 )                          
 400: s001-x 2win-M    70 -  83 <=>   70 -  83   (THR  452  - GLN  465  <=> GLN   71  - LYS   84 )                          
 401: s001-x 4f52-E     3 -  21 <=>  105 - 123   (MET  243  - PHE  261  <=> SER  114  - VAL  132 )                          
 401: s001-x 4f52-E    22 -  25 <=>  125 - 128   (ARG  262  - LEU  265  <=> GLN  134  - HIS  137 )                          
 401: s001-x 4f52-E    38 -  56 <=>  130 - 148   (ALA  420  - LEU  438  <=> LYS  139  - LEU  157 )                          
 401: s001-x 4f52-E    59 -  72 <=>  159 - 172   (ILE  441  - ILE  454  <=> GLY  172  - LYS  185 )                          
 401: s001-x 4f52-E    74 -  82 <=>  173 - 181   (GLN  456  - GLU  464  <=> PRO  186  - ASN  194 )                          
 402: s001-x 2gxa-E     1 -   4 <=>    5 -   8   (ASN  241  - ASN  244  <=> THR  308  - PHE  311 )                          
 402: s001-x 2gxa-E     7 -  19 <=>    9 -  21   (ALA  247  - GLN  259  <=> ASP  312  - LYS  324 )                          
 402: s001-x 2gxa-E    46 -  55 <=>   25 -  34   (ILE  428  - PHE  437  <=> GLU  328  - LEU  337 )                          
 402: s001-x 2gxa-E    61 -  83 <=>   53 -  75   (SER  443  - GLN  465  <=> LYS  356  - MET  378 )                          
 403: s001-x 6wb9-6     1 -  21 <=>    5 -  25   (ASN  241  - PHE  261  <=> THR   14  - VAL   34 )                          
 403: s001-x 6wb9-6    22 -  25 <=>   30 -  33   (ARG  262  - LEU  265  <=> ALA   39  - LEU   42 )                          
 403: s001-x 6wb9-6    34 -  55 <=>   36 -  57   (TYR  416  - PHE  437  <=> GLU   45  - VAL   66 )                          
 403: s001-x 6wb9-6    61 -  73 <=>   74 -  86   (SER  443  - TYR  455  <=> ASP   83  - GLY   95 )                          
 404: s001-x 6v6d-A     1 -  21 <=>   62 -  82   (ASN  241  - PHE  261  <=> PRO  102  - LEU  122 )                          
 404: s001-x 6v6d-A    22 -  25 <=>   86 -  89   (ARG  262  - LEU  265  <=> PHE  126  - PHE  129 )                          
 404: s001-x 6v6d-A    29 -  57 <=>  100 - 128   (HIS  411  - GLY  439  <=> ASN  207  - PHE  235 )                          
 404: s001-x 6v6d-A    61 -  65 <=>  172 - 176   (SER  443  - ILE  447  <=> ILE  279  - VAL  283 )                          
 405: s001-x 4roe-A     5 -  20 <=>   47 -  62   (LEU  245  - GLY  260  <=> ARG  110  - THR  125 )                          
 405: s001-x 4roe-A    21 -  25 <=>   64 -  68   (PHE  261  - LEU  265  <=> ARG  127  - TRP  131 )                          
 405: s001-x 4roe-A    45 -  54 <=>   71 -  80   (CYS  427  - ASP  436  <=> THR  134  - TYR  143 )                          
 405: s001-x 4roe-A    62 -  78 <=>   82 -  98   (GLY  444  - ILE  460  <=> ASP  145  - GLY  161 )                          
 406: s001-x 2a2f-X     1 -  19 <=>  224 - 242   (ASN  241  - GLN  259  <=> HIS  241  - TYR  259 )                          
 406: s001-x 2a2f-X    20 -  23 <=>  244 - 247   (GLY  260  - VAL  263  <=> ILE  261  - ASP  264 )                          
 406: s001-x 2a2f-X    35 -  57 <=>  248 - 270   (ILE  417  - GLY  439  <=> SER  271  - PRO  293 )                          
 406: s001-x 2a2f-X    60 -  63 <=>  277 - 280   (GLY  442  - THR  445  <=> GLY  300  - SER  303 )                          
 406: s001-x 2a2f-X    65 -  73 <=>  281 - 289   (ILE  447  - TYR  455  <=> LYS  304  - LEU  312 )                          
 407: s001-x 2fno-A     1 -  20 <=>   94 - 113   (ASN  241  - GLY  260  <=> THR   91  - ASP  110 )                          
 407: s001-x 2fno-A    21 -  24 <=>  115 - 118   (PHE  261  - ASP  264  <=> LEU  112  - ASN  115 )                          
 407: s001-x 2fno-A    31 -  56 <=>  125 - 150   (LEU  413  - LEU  438  <=> THR  122  - ASN  147 )                          
 407: s001-x 2fno-A    64 -  77 <=>  169 - 182   (GLY  446  - GLU  459  <=> ASP  166  - ARG  179 )                          
 407: s001-x 2fno-A    80 -  83 <=>  217 - 220   (VAL  462  - GLN  465  <=> SER  214  - GLU  217 )                          
 408: s001-x 4phz-B     1 -  21 <=>   20 -  40   (ASN  241  - PHE  261  <=> TRP   28  - LEU   48 )                          
 408: s001-x 4phz-B    22 -  25 <=>   47 -  50   (ARG  262  - LEU  265  <=> PHE   55  - ASP   58 )                          
 408: s001-x 4phz-B    34 -  57 <=>   53 -  76   (TYR  416  - GLY  439  <=> ASP   61  - TRP   84 )                          
 408: s001-x 4phz-B    61 -  79 <=>   84 - 102   (SER  443  - PHE  461  <=> PHE   92  - TYR  110 )                          
 408: s001-x 4phz-B    80 -  83 <=>  104 - 107   (VAL  462  - GLN  465  <=> ASN  112  - GLY  115 )                          
 409: s001-x 3b42-B    31 -  59 <=>    1 -  29   (LEU  413  - ILE  441  <=> SER  237  - SER  265 )                          
 409: s001-x 3b42-B    61 -  72 <=>   30 -  41   (SER  443  - ILE  454  <=> SER  266  - SER  277 )                          
 409: s001-x 3b42-B    73 -  76 <=>   43 -  46   (TYR  455  - PHE  458  <=> ASN  279  - MET  282 )                          
 409: s001-x 3b42-B    79 -  82 <=>   47 -  50   (PHE  461  - GLU  464  <=> ASP  283  - VAL  286 )                          
 410: s001-x 3nqw-A     1 -  22 <=>  113 - 134   (ASN  241  - ARG  262  <=> CYS  114  - THR  135 )                          
 410: s001-x 3nqw-A    37 -  57 <=>  138 - 158   (THR  419  - GLY  439  <=> TRP  139  - ARG  159 )                          
 410: s001-x 3nqw-A    64 -  74 <=>  166 - 176   (GLY  446  - GLN  456  <=> LEU  167  - GLY  177 )                          
 411: s001-x 6dlm-B     1 -  19 <=>    4 -  22   (ASN  241  - GLN  259  <=> ILE   79  - LEU   97 )                          
 411: s001-x 6dlm-B    20 -  23 <=>   24 -  27   (GLY  260  - VAL  263  <=> THR   99  - GLU  102 )                          
 411: s001-x 6dlm-B    25 -  28 <=>   33 -  36   (LEU  265  - VAL  410  <=> LYS  108  - PRO  111 )                          
 411: s001-x 6dlm-B    30 -  57 <=>   37 -  64   (GLU  412  - GLY  439  <=> ASP  112  - VAL  139 )                          
 412: s001-x 3s4w-A     1 -  21 <=>  896 - 916   (ASN  241  - PHE  261  <=> VAL  945  - LEU  965 )                          
 412: s001-x 3s4w-A    22 -  25 <=>  919 - 922   (ARG  262  - LEU  265  <=> SER  968  - ASP  971 )                          
 412: s001-x 3s4w-A    38 -  57 <=>  925 - 944   (ALA  420  - GLY  439  <=> ASN  974  - GLU  993 )                          
 412: s001-x 3s4w-A    64 -  77 <=>  951 - 964   (GLY  446  - GLU  459  <=> VAL 1000  - TYR 1013 )                          
 412: s001-x 3s4w-A    78 -  82 <=> 1020 -1024   (ILE  460  - GLU  464  <=> ALA 1069  - LEU 1073 )                          
 413: s001-x 5w7g-B     1 -  21 <=>   62 -  82   (ASN  241  - PHE  261  <=> PRO   68  - LYS   88 )                          
 413: s001-x 5w7g-B    39 -  57 <=>   86 - 104   (ALA  421  - GLY  439  <=> GLY   92  - PHE  110 )                          
 413: s001-x 5w7g-B    61 -  73 <=>  114 - 126   (SER  443  - TYR  455  <=> THR  120  - TYR  132 )                          
 414: s001-x 3jac-A     1 -  21 <=>  382 - 402   (ASN  241  - PHE  261  <=> TRP 1996  - VAL 2016 )                          
 414: s001-x 3jac-A    22 -  25 <=>  405 - 408   (ARG  262  - LEU  265  <=> ALA 2019  - PHE 2022 )                          
 414: s001-x 3jac-A    34 -  57 <=>  410 - 433   (TYR  416  - GLY  439  <=> LEU 2024  - LEU 2047 )                          
 414: s001-x 3jac-A    61 -  64 <=>  447 - 450   (SER  443  - GLY  446  <=> MET 2061  - ILE 2064 )                          
 414: s001-x 3jac-A    67 -  70 <=>  452 - 455   (LEU  449  - THR  452  <=> PRO 2066  - THR 2069 )                          
 414: s001-x 3jac-A    72 -  75 <=>  476 - 479   (ILE  454  - TYR  457  <=> PHE 2090  - SER 2093 )                          
 415: s001-x 5m87-A     1 -  20 <=>   97 - 116   (ASN  241  - GLY  260  <=> ARG  109  - ALA  128 )                          
 415: s001-x 5m87-A    22 -  25 <=>  288 - 291   (ARG  262  - LEU  265  <=> SER  300  - GLY  303 )                          
 415: s001-x 5m87-A    26 -  57 <=>  312 - 343   (SER  408  - GLY  439  <=> ARG  324  - MET  355 )                          
 415: s001-x 5m87-A    61 -  83 <=>  355 - 377   (SER  443  - GLN  465  <=> LEU  367  - HIS  389 )                          
 416: s001-x 3wvz-A     1 -  21 <=>  133 - 153   (ASN  241  - PHE  261  <=> ASP  136  - PHE  156 )                          
 416: s001-x 3wvz-A    22 -  25 <=>  155 - 158   (ARG  262  - LEU  265  <=> VAL  158  - ALA  161 )                          
 416: s001-x 3wvz-A    30 -  35 <=>  162 - 167   (GLU  412  - ILE  417  <=> PRO  165  - MET  170 )                          
 416: s001-x 3wvz-A    39 -  57 <=>  168 - 186   (ALA  421  - GLY  439  <=> PHE  171  - ALA  189 )                          
 417: s001-x 7kzn-B     2 -  20 <=>  266 - 284   (LEU  242  - GLY  260  <=> SER  340  - GLN  358 )                          
 417: s001-x 7kzn-B    21 -  24 <=>  287 - 290   (PHE  261  - ASP  264  <=> LYS  361  - PRO  364 )                          
 417: s001-x 7kzn-B    28 -  52 <=>  291 - 315   (VAL  410  - LEU  434  <=> SER  374  - ARG  398 )                          
 417: s001-x 7kzn-B    61 -  75 <=>  324 - 338   (SER  443  - TYR  457  <=> PHE  412  - GLU  426 )                          
 417: s001-x 7kzn-B    78 -  83 <=>  382 - 387   (ILE  460  - GLN  465  <=> ALA  487  - GLU  492 )                          
 418: s001-x 4elj-A     1 -  21 <=>   94 - 114   (ASN  241  - PHE  261  <=> ARG  150  - GLU  170 )                          
 418: s001-x 4elj-A    22 -  25 <=>  117 - 120   (ARG  262  - LEU  265  <=> TYR  173  - GLN  176 )                          
 418: s001-x 4elj-A    60 -  82 <=>  146 - 168   (GLY  442  - GLU  464  <=> ASP  210  - PRO  232 )                          
 419: s001-x 2k85-A     1 -  20 <=>    1 -  20   (ASN  241  - GLY  260  <=> SER    5  - LYS   24 )                          
 419: s001-x 2k85-A    44 -  49 <=>   31 -  36   (LEU  426  - LEU  431  <=> ARG   35  - SER   40 )                          
 419: s001-x 2k85-A    50 -  56 <=>   39 -  45   (SER  432  - LEU  438  <=> TYR   43  - LEU   49 )                          
 419: s001-x 2k85-A    61 -  80 <=>   46 -  65   (SER  443  - VAL  462  <=> GLU   50  - GLU   69 )                          
 420: s001-x 2da6-A     5 -  20 <=>   14 -  29   (LEU  245  - GLY  260  <=> GLY   14  - LYS   29 )                          
 420: s001-x 2da6-A    42 -  57 <=>   32 -  47   (GLY  424  - GLY  439  <=> SER   32  - GLU   47 )                          
 420: s001-x 2da6-A    60 -  63 <=>   64 -  67   (GLY  442  - THR  445  <=> ASN   64  - THR   67 )                          
 420: s001-x 2da6-A    64 -  83 <=>   69 -  88   (GLY  446  - GLN  465  <=> VAL   69  - LEU   88 )                          
 421: s001-x 3ni7-A     1 -  18 <=>   73 -  90   (ASN  241  - PHE  258  <=> LEU   78  - LEU   95 )                          
 421: s001-x 3ni7-A    20 -  23 <=>   97 - 100   (GLY  260  - VAL  263  <=> THR  102  - UNK  105 )                          
 421: s001-x 3ni7-A    33 -  37 <=>  106 - 110   (ARG  415  - THR  419  <=> GLU  111  - ILE  117 )                          
 421: s001-x 3ni7-A    39 -  57 <=>  111 - 129   (ALA  421  - GLY  439  <=> GLN  118  - ALA  136 )                          
 421: s001-x 3ni7-A    61 -  78 <=>  137 - 154   (SER  443  - ILE  460  <=> THR  151  - SER  168 )                          
 422: s001-x 1zw0-D     1 -  23 <=>   12 -  34   (ASN  241  - VAL  263  <=> GLU   12  - ARG   34 )                          
 422: s001-x 1zw0-D    31 -  57 <=>   37 -  63   (LEU  413  - GLY  439  <=> ASP   37  - GLY   63 )                          
 423: s001-x 7k0m-D     1 -  22 <=>   43 -  64   (ASN  241  - ARG  262  <=> VAL   43  - LEU   64 )                          
 423: s001-x 7k0m-D    31 -  57 <=>   91 - 117   (LEU  413  - GLY  439  <=> TYR   91  - THR  117 )                          
 423: s001-x 7k0m-D    61 -  73 <=>  122 - 134   (SER  443  - TYR  455  <=> ILE  122  - VAL  134 )                          
 423: s001-x 7k0m-D    80 -  83 <=>  146 - 149   (VAL  462  - GLN  465  <=> ARG  146  - GLY  149 )                          
 424: s001-x 6tao-A     1 -  21 <=>  161 - 181   (ASN  241  - PHE  261  <=> ILE  166  - ALA  186 )                          
 424: s001-x 6tao-A    22 -  25 <=>  184 - 187   (ARG  262  - LEU  265  <=> THR  189  - ALA  192 )                          
 424: s001-x 6tao-A    27 -  30 <=>  188 - 191   (MET  409  - GLU  412  <=> LYS  199  - ILE  202 )                          
 424: s001-x 6tao-A    31 -  34 <=>  219 - 222   (LEU  413  - TYR  416  <=> ILE  230  - ALA  233 )                          
 424: s001-x 6tao-A    36 -  57 <=>  223 - 244   (PRO  418  - GLY  439  <=> GLN  234  - GLN  255 )                          
 424: s001-x 6tao-A    63 -  66 <=>  256 - 259   (THR  445  - LEU  448  <=> SER  267  - ALA  270 )                          
 424: s001-x 6tao-A    68 -  83 <=>  260 - 275   (ALA  450  - GLN  465  <=> LEU  271  - SER  286 )                          
 425: s001-x 1lrz-A     1 -  21 <=>  230 - 250   (ASN  241  - PHE  261  <=> TYR  242  - ASP  262 )                          
 425: s001-x 1lrz-A    28 -  57 <=>  260 - 289   (VAL  410  - GLY  439  <=> LYS  272  - LYS  301 )                          
 426: s001-x 4v3i-A     2 -   6 <=>    1 -   5   (LEU  242  - ILE  246  <=> ASP   34  - VAL   38 )                          
 426: s001-x 4v3i-A     8 -  21 <=>    6 -  19   (THR  248  - PHE  261  <=> LEU   39  - ARG   52 )                          
 426: s001-x 4v3i-A    37 -  56 <=>   21 -  40   (THR  419  - LEU  438  <=> ASN   61  - LEU   80 )                          
 426: s001-x 4v3i-A    61 -  77 <=>   52 -  68   (SER  443  - GLU  459  <=> ALA   92  - THR  108 )                          
 426: s001-x 4v3i-A    80 -  83 <=>  128 - 131   (VAL  462  - GLN  465  <=> TYR  168  - MET  171 )                          
 427: s001-x 3csv-A     1 -   4 <=>   94 -  97   (ASN  241  - ASN  244  <=> ASN  104  - ALA  107 )                          
 427: s001-x 3csv-A     6 -  20 <=>   98 - 112   (ILE  246  - GLY  260  <=> GLN  108  - HIS  122 )                          
 427: s001-x 3csv-A    21 -  24 <=>  114 - 117   (PHE  261  - ASP  264  <=> HIS  124  - GLN  127 )                          
 427: s001-x 3csv-A    33 -  36 <=>  120 - 123   (ARG  415  - PRO  418  <=> GLU  130  - ARG  133 )                          
 427: s001-x 3csv-A    39 -  52 <=>  206 - 219   (ALA  421  - LEU  434  <=> LEU  216  - ASP  229 )                          
 427: s001-x 3csv-A    55 -  58 <=>  222 - 225   (PHE  437  - ALA  440  <=> ARG  232  - PRO  235 )                          
 427: s001-x 3csv-A    61 -  77 <=>  227 - 243   (SER  443  - GLU  459  <=> GLN  237  - ASP  253 )                          
 428: s001-x 4ip8-A     1 -  17 <=>    4 -  20   (ASN  241  - TYR  257  <=> PHE    3  - ARG   19 )                          
 428: s001-x 4ip8-A    18 -  23 <=>   22 -  27   (PHE  258  - VAL  263  <=> TYR   21  - GLU   26 )                          
 428: s001-x 4ip8-A    38 -  55 <=>   30 -  47   (ALA  420  - PHE  437  <=> TYR   29  - LYS   46 )                          
 428: s001-x 4ip8-A    56 -  59 <=>   49 -  52   (LEU  438  - ILE  441  <=> GLY   48  - GLY   51 )                          
 428: s001-x 4ip8-A    61 -  78 <=>   54 -  71   (SER  443  - ILE  460  <=> TRP   53  - GLY   70 )                          
 429: s001-x 6c0f-z     1 -   5 <=>   83 -  87   (ASN  241  - LEU  245  <=> SER   83  - GLU   87 )                          
 429: s001-x 6c0f-z     7 -  21 <=>   88 - 102   (ALA  247  - PHE  261  <=> LEU   88  - PHE  102 )                          
 429: s001-x 6c0f-z    22 -  25 <=>  106 - 109   (ARG  262  - LEU  265  <=> MET  106  - GLU  109 )                          
 429: s001-x 6c0f-z    28 -  54 <=>  114 - 140   (VAL  410  - ASP  436  <=> ASP  114  - ASN  140 )                          
 429: s001-x 6c0f-z    59 -  62 <=>  142 - 145   (ILE  441  - GLY  444  <=> ASP  142  - LEU  145 )                          
 429: s001-x 6c0f-z    64 -  69 <=>  146 - 151   (GLY  446  - VAL  451  <=> VAL  146  - LYS  151 )                          
 429: s001-x 6c0f-z    70 -  81 <=>  153 - 164   (THR  452  - LYS  463  <=> VAL  153  - LYS  164 )                          
 430: s001-x 2qib-A     1 -  22 <=>   73 -  94   (ASN  241  - ARG  262  <=> GLN   81  - HIS  102 )                          
 430: s001-x 2qib-A    32 -  57 <=>  107 - 132   (ASN  414  - GLY  439  <=> ALA  115  - LEU  140 )                          
 430: s001-x 2qib-A    61 -  81 <=>  144 - 164   (SER  443  - LYS  463  <=> VAL  152  - ARG  172 )                          
 431: s001-x 4acl-A     1 -  23 <=>    1 -  23   (ASN  241  - VAL  263  <=> ASP    2  - ASP   24 )                          
 431: s001-x 4acl-A    38 -  57 <=>   25 -  44   (ALA  420  - GLY  439  <=> ASP   26  - GLN   45 )                          
 431: s001-x 4acl-A    61 -  65 <=>   59 -  63   (SER  443  - ILE  447  <=> ILE   60  - LEU   64 )                          
 431: s001-x 4acl-A    67 -  76 <=>   64 -  73   (LEU  449  - PHE  458  <=> LEU   65  - LEU   74 )                          
 431: s001-x 4acl-A    80 -  83 <=>  135 - 138   (VAL  462  - GLN  465  <=> TYR  136  - ILE  139 )                          
 432: s001-x 6i7g-B     1 -  18 <=>  158 - 175   (ASN  241  - PHE  258  <=> GLU  260  - THR  277 )                          
 432: s001-x 6i7g-B    19 -  23 <=>  177 - 181   (GLN  259  - VAL  263  <=> VAL  279  - GLY  283 )                          
 432: s001-x 6i7g-B    42 -  57 <=>  183 - 198   (GLY  424  - GLY  439  <=> VAL  285  - TYR  300 )                          
 432: s001-x 6i7g-B    61 -  77 <=>  268 - 284   (SER  443  - GLU  459  <=> GLY  370  - TYR  386 )                          
 433: s001-x 1pv6-A     2 -   5 <=>    1 -   4   (LEU  242  - LEU  245  <=> MET    1  - LEU    4 )                          
 433: s001-x 1pv6-A     6 -  21 <=>    7 -  22   (ILE  246  - PHE  261  <=> THR    7  - ILE   22 )                          
 433: s001-x 1pv6-A    22 -  25 <=>   85 -  88   (ARG  262  - LEU  265  <=> VAL   85  - ALA   88 )                          
 433: s001-x 1pv6-A    26 -  57 <=>  106 - 137   (SER  408  - GLY  439  <=> GLY  106  - ASN  137 )                          
 433: s001-x 1pv6-A    61 -  83 <=>  138 - 160   (SER  443  - GLN  465  <=> PHE  138  - ILE  160 )                          
 434: s001-x 5u1s-A     3 -  19 <=>  308 - 324   (MET  243  - GLN  259  <=> LYS  374  - ASN  390 )                          
 434: s001-x 5u1s-A    20 -  23 <=>  326 - 329   (GLY  260  - VAL  263  <=> ASN  392  - SER  395 )                          
 434: s001-x 5u1s-A    35 -  57 <=>  332 - 354   (ILE  417  - GLY  439  <=> ASP  398  - LYS  420 )                          
 434: s001-x 5u1s-A    61 -  64 <=>  357 - 360   (SER  443  - GLY  446  <=> LYS  423  - SER  426 )                          
 434: s001-x 5u1s-A    66 -  76 <=>  361 - 371   (LEU  448  - PHE  458  <=> ASN  427  - VAL  437 )                          
 434: s001-x 5u1s-A    79 -  82 <=>  412 - 415   (PHE  461  - GLU  464  <=> SER  478  - SER  481 )                          
 435: s001-x 4nqa-I     5 -  21 <=>  289 - 305   (LEU  245  - PHE  261  <=> LEU  363  - PHE  379 )                          
 435: s001-x 4nqa-I    22 -  25 <=>  308 - 311   (ARG  262  - LEU  265  <=> ASP  382  - ASN  385 )                          
 435: s001-x 4nqa-I    33 -  57 <=>  313 - 337   (ARG  415  - GLY  439  <=> GLN  387  - ARG  411 )                          
 435: s001-x 4nqa-I    61 -  83 <=>  342 - 364   (SER  443  - GLN  465  <=> LEU  416  - GLN  438 )                          
 436: s001-x 2ouw-B     2 -  22 <=>   63 -  83   (LEU  242  - ARG  262  <=> GLU   62  - SER   82 )                          
 436: s001-x 2ouw-B    43 -  53 <=>   89 -  99   (GLY  425  - ALA  435  <=> HIS   88  - GLY   98 )                          
 436: s001-x 2ouw-B    62 -  83 <=>  101 - 122   (GLY  444  - GLN  465  <=> THR  100  - VAL  121 )                          
 437: s001-x 5jr9-A     1 -  19 <=>   15 -  33   (ASN  241  - GLN  259  <=> TYR   12  - SER   30 )                          
 437: s001-x 5jr9-A    20 -  23 <=>   35 -  38   (GLY  260  - VAL  263  <=> LEU   32  - SER   35 )                          
 437: s001-x 5jr9-A    29 -  56 <=>   45 -  72   (HIS  411  - LEU  438  <=> ARG   42  - TYR   69 )                          
 437: s001-x 5jr9-A    61 -  71 <=>   74 -  84   (SER  443  - ILE  453  <=> MET   71  - GLN   81 )                          
 437: s001-x 5jr9-A    74 -  78 <=>  117 - 121   (GLN  456  - ILE  460  <=> GLY  114  - ILE  118 )                          
 437: s001-x 5jr9-A    80 -  83 <=>  168 - 171   (VAL  462  - GLN  465  <=> LYS  165  - TYR  168 )                          
 438: s001-x 4nn1-A     1 -  21 <=>   43 -  63   (ASN  241  - PHE  261  <=> GLY   48  - SER   68 )                          
 438: s001-x 4nn1-A    24 -  27 <=>   76 -  79   (ASP  264  - MET  409  <=> TRP   81  - GLN   84 )                          
 438: s001-x 4nn1-A    37 -  41 <=>   82 -  86   (THR  419  - PHE  423  <=> GLU   87  - TYR   91 )                          
 438: s001-x 4nn1-A    46 -  54 <=>   90 -  98   (ILE  428  - ASP  436  <=> MET   95  - GLN  103 )                          
 438: s001-x 4nn1-A    61 -  83 <=>  102 - 124   (SER  443  - GLN  465  <=> GLU  107  - ARG  129 )                          
 439: s001-x 3ipi-A     1 -   4 <=>   58 -  61   (ASN  241  - ASN  244  <=> TYR   69  - SER   72 )                          
 439: s001-x 3ipi-A     6 -  21 <=>   62 -  77   (ILE  246  - PHE  261  <=> LEU   73  - ILE   88 )                          
 439: s001-x 3ipi-A    22 -  25 <=>   81 -  84   (ARG  262  - LEU  265  <=> LEU   92  - GLN   95 )                          
 439: s001-x 3ipi-A    27 -  31 <=>   92 -  96   (MET  409  - LEU  413  <=> PRO  103  - GLU  107 )                          
 439: s001-x 3ipi-A    34 -  56 <=>   99 - 121   (TYR  416  - LEU  438  <=> GLY  110  - TYR  132 )                          
 439: s001-x 3ipi-A    61 -  82 <=>  124 - 145   (SER  443  - GLU  464  <=> LYS  135  - LYS  156 )                          
 440: s001-x 4gzr-C     1 -  21 <=>    3 -  23   (ASN  241  - PHE  261  <=> ASP   11  - ILE   31 )                          
 440: s001-x 4gzr-C    22 -  25 <=>   27 -  30   (ARG  262  - LEU  265  <=> VAL   35  - ALA   38 )                          
 440: s001-x 4gzr-C    31 -  54 <=>   38 -  61   (LEU  413  - ASP  436  <=> GLY   46  - ASN   69 )                          
 441: s001-x 6o8b-B     1 -  21 <=>  447 - 467   (ASN  241  - PHE  261  <=> ARG  444  - VAL  464 )                          
 441: s001-x 6o8b-B    22 -  25 <=>  471 - 474   (ARG  262  - LEU  265  <=> LEU  468  - CYS  471 )                          
 441: s001-x 6o8b-B    28 -  36 <=>  502 - 510   (VAL  410  - PRO  418  <=> SER  499  - ARG  507 )                          
 441: s001-x 6o8b-B    38 -  57 <=>  511 - 530   (ALA  420  - GLY  439  <=> LEU  508  - SER  527 )                          
 441: s001-x 6o8b-B    64 -  71 <=>  631 - 638   (GLY  446  - ILE  453  <=> LYS  628  - ASN  635 )                          
 442: s001-x 5e5w-B     1 -  21 <=>   38 -  58   (ASN  241  - PHE  261  <=> PHE   46  - GLY   66 )                          
 442: s001-x 5e5w-B    22 -  25 <=>   61 -  64   (ARG  262  - LEU  265  <=> GLY   69  - ALA   72 )                          
 442: s001-x 5e5w-B    26 -  57 <=>   77 - 108   (SER  408  - GLY  439  <=> ILE   85  - LEU  116 )                          
 443: s001-x 7bsp-A     5 -  21 <=>  928 - 944   (LEU  245  - PHE  261  <=> GLY  991  - VAL 1007 )                          
 443: s001-x 7bsp-A    22 -  25 <=>  948 - 951   (ARG  262  - LEU  265  <=> LEU 1011  - ASP 1014 )                          
 443: s001-x 7bsp-A    30 -  33 <=>  954 - 957   (GLU  412  - ARG  415  <=> PHE 1017  - TRP 1020 )                          
 443: s001-x 7bsp-A    34 -  55 <=>  959 - 980   (TYR  416  - PHE  437  <=> ASN 1022  - ILE 1043 )                          
 443: s001-x 7bsp-A    61 -  68 <=>  992 - 999   (SER  443  - ALA  450  <=> PHE 1055  - SER 1062 )                          
 443: s001-x 7bsp-A    69 -  78 <=> 1003 -1012   (VAL  451  - ILE  460  <=> THR 1066  - PHE 1075 )                          
 444: s001-x 6awl-A     1 -  22 <=>   81 - 102   (ASN  241  - ARG  262  <=> LYS  175  - TYR  196 )                          
 444: s001-x 6awl-A    34 -  37 <=>  115 - 118   (TYR  416  - THR  419  <=> LEU  209  - ASN  212 )                          
 444: s001-x 6awl-A    39 -  57 <=>  119 - 137   (ALA  421  - GLY  439  <=> ILE  213  - ALA  231 )                          
 444: s001-x 6awl-A    61 -  78 <=>  152 - 169   (SER  443  - ILE  460  <=> MET  246  - SER  263 )                          
 445: s001-x 5t58-N     1 -  20 <=>    5 -  24   (ASN  241  - GLY  260  <=> ASP    9  - GLU   28 )                          
 445: s001-x 5t58-N    21 -  24 <=>   26 -  29   (PHE  261  - ASP  264  <=> VAL   30  - ALA   33 )                          
 445: s001-x 5t58-N    34 -  57 <=>   36 -  59   (TYR  416  - GLY  439  <=> ASP   40  - GLY   63 )                          
 445: s001-x 5t58-N    61 -  71 <=>   75 -  85   (SER  443  - ILE  453  <=> SER   79  - THR   89 )                          
 445: s001-x 5t58-N    78 -  81 <=>   89 -  92   (ILE  460  - LYS  463  <=> ASP   93  - LEU   96 )                          
 446: s001-x 7dhg-C     9 -  20 <=>   93 - 104   (ILE  249  - GLY  260  <=> ASP  201  - ALA  212 )                          
 446: s001-x 7dhg-C    21 -  24 <=>  107 - 110   (PHE  261  - ASP  264  <=> ILE  215  - GLY  218 )                          
 446: s001-x 7dhg-C    38 -  57 <=>  112 - 131   (ALA  420  - GLY  439  <=> GLN  220  - LYS  239 )                          
 446: s001-x 7dhg-C    61 -  77 <=>  454 - 470   (SER  443  - GLU  459  <=> LEU  584  - LYS  600 )                          
 447: s001-x 2id3-A     7 -  21 <=>   73 -  87   (ALA  247  - PHE  261  <=> ALA   85  - ARG   99 )                          
 447: s001-x 2id3-A    23 -  26 <=>   97 - 100   (VAL  263  - SER  408  <=> LEU  109  - ALA  112 )                          
 447: s001-x 2id3-A    30 -  57 <=>  107 - 134   (GLU  412  - GLY  439  <=> CYS  119  - VAL  146 )                          
 447: s001-x 2id3-A    60 -  77 <=>  143 - 160   (GLY  442  - GLU  459  <=> THR  155  - LEU  172 )                          
 447: s001-x 2id3-A    78 -  81 <=>  162 - 165   (ILE  460  - LYS  463  <=> ASN  174  - ARG  177 )                          
 448: s001-x 1q1v-A     1 -   4 <=>    8 -  11   (ASN  241  - ASN  244  <=> LEU  316  - PRO  319 )                          
 448: s001-x 1q1v-A     6 -  22 <=>   12 -  28   (ILE  246  - ARG  262  <=> PRO  320  - ALA  336 )                          
 448: s001-x 1q1v-A    42 -  45 <=>   34 -  37   (GLY  424  - CYS  427  <=> THR  342  - GLN  345 )                          
 448: s001-x 1q1v-A    46 -  57 <=>   39 -  50   (ILE  428  - GLY  439  <=> CYS  347  - ASP  358 )                          
 448: s001-x 1q1v-A    61 -  78 <=>   53 -  70   (SER  443  - ILE  460  <=> GLU  361  - HIS  378 )                          
 449: s001-x 7dsk-A     1 -  22 <=>  161 - 182   (ASN  241  - ARG  262  <=> SER  321  - GLY  342 )                          
 449: s001-x 7dsk-A    45 -  48 <=>  185 - 188   (CYS  427  - ALA  430  <=> GLY  345  - VAL  348 )                          
 449: s001-x 7dsk-A    54 -  57 <=>  191 - 194   (ASP  436  - GLY  439  <=> ILE  351  - LEU  354 )                          
 449: s001-x 7dsk-A    61 -  76 <=>  199 - 214   (SER  443  - PHE  458  <=> SER  359  - ASP  374 )                          
 450: s001-x 4uy3-A     1 -  21 <=>  106 - 126   (ASN  241  - PHE  261  <=> VAL  128  - ASP  148 )                          
 450: s001-x 4uy3-A    22 -  25 <=>  130 - 133   (ARG  262  - LEU  265  <=> MET  152  - ASP  155 )                          
 450: s001-x 4uy3-A    26 -  40 <=>  140 - 154   (SER  408  - ALA  422  <=> GLN  162  - LYS  176 )                          
 450: s001-x 4uy3-A    42 -  56 <=>  155 - 169   (GLY  424  - LEU  438  <=> PHE  177  - GLY  191 )                          
 450: s001-x 4uy3-A    64 -  67 <=>  176 - 179   (GLY  446  - LEU  449  <=> ASN  198  - ALA  201 )                          
 451: s001-x 1paq-A     1 -   4 <=>   33 -  36   (ASN  241  - ASN  244  <=> SER  576  - VAL  579 )                          
 451: s001-x 1paq-A     6 -  21 <=>   37 -  52   (ILE  246  - PHE  261  <=> THR  580  - ARG  595 )                          
 451: s001-x 1paq-A    22 -  25 <=>   56 -  59   (ARG  262  - LEU  265  <=> PHE  599  - THR  602 )                          
 451: s001-x 1paq-A    34 -  54 <=>   64 -  84   (TYR  416  - ASP  436  <=> PRO  607  - PHE  627 )                          
 451: s001-x 1paq-A    61 -  76 <=>   87 - 102   (SER  443  - PHE  458  <=> GLU  630  - GLU  645 )                          
 451: s001-x 1paq-A    78 -  81 <=>  142 - 145   (ILE  460  - LYS  463  <=> ARG  685  - GLU  688 )                          
 452: s001-x 6zpg-A     1 -  21 <=>  229 - 249   (ASN  241  - PHE  261  <=> HIS  304  - ASN  324 )                          
 452: s001-x 6zpg-A    22 -  25 <=>  252 - 255   (ARG  262  - LEU  265  <=> LEU  327  - GLN  330 )                          
 452: s001-x 6zpg-A    35 -  57 <=>  256 - 278   (ILE  417  - GLY  439  <=> ALA  392  - GLY  414 )                          
 452: s001-x 6zpg-A    61 -  75 <=>  281 - 295   (SER  443  - TYR  457  <=> THR  417  - LYS  431 )                          
 452: s001-x 6zpg-A    77 -  83 <=>  343 - 349   (GLU  459  - GLN  465  <=> HIS  479  - MET  485 )                          
 453: s001-x 6ec8-A     2 -   5 <=>   16 -  19   (LEU  242  - LEU  245  <=> GLU   32  - CYS   35 )                          
 453: s001-x 6ec8-A     8 -  21 <=>   20 -  33   (THR  248  - PHE  261  <=> CYS   36  - GLU   49 )                          
 453: s001-x 6ec8-A    22 -  25 <=>   37 -  40   (ARG  262  - LEU  265  <=> LEU   53  - GLU   56 )                          
 453: s001-x 6ec8-A    26 -  57 <=>   87 - 118   (SER  408  - GLY  439  <=> ALA  110  - ALA  141 )                          
 453: s001-x 6ec8-A    64 -  80 <=>  722 - 738   (GLY  446  - VAL  462  <=> ASP  761  - GLY  777 )                          
 454: s001-x 3p8c-F     1 -  21 <=>   13 -  33   (ASN  241  - PHE  261  <=> ILE   12  - TYR   32 )                          
 454: s001-x 3p8c-F    33 -  57 <=>   42 -  66   (ARG  415  - GLY  439  <=> ALA   41  - ILE   65 )                          
 455: s001-x 1yf2-A     1 -  21 <=>  185 - 205   (ASN  241  - PHE  261  <=> ILE  185  - LYS  205 )                          
 455: s001-x 1yf2-A    29 -  32 <=>  226 - 229   (HIS  411  - ASN  414  <=> GLU  226  - GLU  229 )                          
 455: s001-x 1yf2-A    33 -  57 <=>  375 - 399   (ARG  415  - GLY  439  <=> LEU  375  - LYS  399 )                          
 456: s001-x 7kpx-C     1 -  21 <=>  195 - 215   (ASN  241  - PHE  261  <=> ASP  198  - LYS  218 )                          
 456: s001-x 7kpx-C    22 -  25 <=>  219 - 222   (ARG  262  - LEU  265  <=> ASP  222  - ASN  225 )                          
 456: s001-x 7kpx-C    27 -  39 <=>  226 - 238   (MET  409  - ALA  421  <=> ASP  229  - SER  241 )                          
 456: s001-x 7kpx-C    41 -  52 <=>  239 - 250   (PHE  423  - LEU  434  <=> TYR  242  - LEU  253 )                          
 456: s001-x 7kpx-C    62 -  66 <=>  251 - 255   (GLY  444  - LEU  448  <=> ARG  254  - LYS  258 )                          
 456: s001-x 7kpx-C    68 -  82 <=>  256 - 270   (ALA  450  - GLU  464  <=> GLU  259  - GLU  273 )                          
 457: s001-x 6c8c-A     6 -  19 <=>   31 -  44   (ILE  246  - GLN  259  <=> VAL   31  - ILE   44 )                          
 457: s001-x 6c8c-A    20 -  23 <=>   46 -  49   (GLY  260  - VAL  263  <=> THR   46  - ASP   49 )                          
 457: s001-x 6c8c-A    39 -  57 <=>   51 -  69   (ALA  421  - GLY  439  <=> MET   51  - LYS   69 )                          
 457: s001-x 6c8c-A    61 -  78 <=>   72 -  89   (SER  443  - ILE  460  <=> GLU   72  - VAL   89 )                          
 458: s001-x 5kqj-A     1 -   4 <=>  109 - 112   (ASN  241  - ASN  244  <=> GLU  109  - GLU  112 )                          
 458: s001-x 5kqj-A    10 -  22 <=>  124 - 136   (PHE  250  - ARG  262  <=> SER  124  - ALA  136 )                          
 458: s001-x 5kqj-A    36 -  53 <=>  142 - 159   (PRO  418  - ALA  435  <=> VAL  142  - LEU  159 )                          
 458: s001-x 5kqj-A    62 -  83 <=>  160 - 181   (GLY  444  - GLN  465  <=> GLY  160  - HIS  181 )                          
 459: s001-x 1hs7-A     1 -  21 <=>    5 -  25   (ASN  241  - PHE  261  <=> THR   27  - GLU   47 )                          
 459: s001-x 1hs7-A    22 -  25 <=>   29 -  32   (ARG  262  - LEU  265  <=> ILE   51  - LYS   54 )                          
 459: s001-x 1hs7-A    35 -  45 <=>   35 -  45   (ILE  417  - CYS  427  <=> SER   57  - GLU   67 )                          
 459: s001-x 1hs7-A    46 -  57 <=>   47 -  58   (ILE  428  - GLY  439  <=> ILE   69  - GLU   80 )                          
 459: s001-x 1hs7-A    60 -  76 <=>   70 -  86   (GLY  442  - PHE  458  <=> SER   92  - SER  108 )                          
 460: s001-x 6rw3-B     1 -  22 <=>  250 - 271   (ASN  241  - ARG  262  <=> ILE  288  - GLY  309 )                          
 460: s001-x 6rw3-B    26 -  33 <=>  295 - 302   (SER  408  - ARG  415  <=> LEU  333  - VAL  340 )                          
 460: s001-x 6rw3-B    34 -  37 <=>  304 - 307   (TYR  416  - THR  419  <=> PHE  342  - THR  345 )                          
 460: s001-x 6rw3-B    38 -  55 <=>  362 - 379   (ALA  420  - PHE  437  <=> PHE  403  - PRO  420 )                          
 460: s001-x 6rw3-B    61 -  83 <=>  385 - 407   (SER  443  - GLN  465  <=> SER  426  - ILE  448 )                          
 461: s001-x 6s8h-F     1 -  19 <=>  151 - 169   (ASN  241  - GLN  259  <=> GLU  265  - VAL  283 )                          
 461: s001-x 6s8h-F    20 -  23 <=>  171 - 174   (GLY  260  - VAL  263  <=> PRO  285  - VAL  288 )                          
 461: s001-x 6s8h-F    31 -  57 <=>  177 - 203   (LEU  413  - GLY  439  <=> PRO  291  - LYS  317 )                          
 461: s001-x 6s8h-F    60 -  76 <=>  218 - 234   (GLY  442  - PHE  458  <=> TRP  332  - TRP  348 )                          
 461: s001-x 6s8h-F    78 -  82 <=>  235 - 239   (ILE  460  - GLU  464  <=> ASP  349  - VAL  353 )                          
 462: s001-x 2pfd-A     1 -  19 <=>  447 - 465   (ASN  241  - GLN  259  <=> VAL  448  - GLN  466 )                          
 462: s001-x 2pfd-A    20 -  23 <=>  467 - 470   (GLY  260  - VAL  263  <=> LEU  468  - CYS  471 )                          
 462: s001-x 2pfd-A    34 -  38 <=>  472 - 476   (TYR  416  - ALA  420  <=> ASN  473  - LEU  477 )                          
 462: s001-x 2pfd-A    40 -  57 <=>  477 - 494   (ALA  422  - GLY  439  <=> SER  478  - TYR  495 )                          
 462: s001-x 2pfd-A    60 -  71 <=>  518 - 529   (GLY  442  - ILE  453  <=> SER  519  - ALA  530 )                          
 463: s001-x 3kkd-C     1 -  20 <=>   53 -  72   (ASN  241  - GLY  260  <=> THR   84  - SER  103 )                          
 463: s001-x 3kkd-C    21 -  24 <=>   74 -  77   (PHE  261  - ASP  264  <=> VAL  105  - ASP  108 )                          
 463: s001-x 3kkd-C    26 -  49 <=>   87 - 110   (SER  408  - LEU  431  <=> ASP  118  - GLN  141 )                          
 463: s001-x 3kkd-C    50 -  59 <=>  114 - 123   (SER  432  - ILE  441  <=> ARG  145  - ALA  154 )                          
 463: s001-x 3kkd-C    64 -  76 <=>  139 - 151   (GLY  446  - PHE  458  <=> ASP  170  - HIS  182 )                          
 463: s001-x 3kkd-C    78 -  81 <=>  161 - 164   (ILE  460  - LYS  463  <=> PRO  192  - ASP  195 )                          
 464: s001-x 6k2j-B    26 -  41 <=>    9 -  24   (SER  408  - PHE  423  <=> SER   22  - ILE   37 )                          
 464: s001-x 6k2j-B    43 -  58 <=>   25 -  40   (GLY  425  - ALA  440  <=> MET   38  - PHE   53 )                          
 464: s001-x 6k2j-B    62 -  83 <=>   41 -  62   (GLY  444  - GLN  465  <=> ASP   54  - GLU   75 )                          
 465: s001-x 4nqj-A     1 -  19 <=>   94 - 112   (ASN  241  - GLN  259  <=> MET  236  - LEU  254 )                          
 465: s001-x 4nqj-A    20 -  23 <=>  114 - 117   (GLY  260  - VAL  263  <=> SER  256  - ALA  259 )                          
 465: s001-x 4nqj-A    30 -  38 <=>  123 - 131   (GLU  412  - ALA  420  <=> ASN  265  - ILE  273 )                          
 465: s001-x 4nqj-A    40 -  57 <=>  132 - 149   (ALA  422  - GLY  439  <=> THR  274  - GLU  291 )                          
 466: s001-x 4u7b-A     6 -  21 <=>    3 -  18   (ILE  246  - PHE  261  <=> PRO    6  - LEU   21 )                          
 466: s001-x 4u7b-A    45 -  57 <=>   21 -  33   (CYS  427  - GLY  439  <=> THR   24  - PHE   36 )                          
 466: s001-x 4u7b-A    61 -  77 <=>   38 -  54   (SER  443  - GLU  459  <=> PRO   41  - ASP   57 )                          
 467: s001-x 4y5j-A     1 -   4 <=>   37 -  40   (ASN  241  - ASN  244  <=> ALA  628  - SER  631 )                          
 467: s001-x 4y5j-A     7 -  21 <=>   79 -  93   (ALA  247  - PHE  261  <=> THR  670  - LYS  684 )                          
 467: s001-x 4y5j-A    35 -  38 <=>   97 - 100   (ILE  417  - ALA  420  <=> ALA  688  - GLY  691 )                          
 467: s001-x 4y5j-A    40 -  53 <=>  101 - 114   (ALA  422  - ALA  435  <=> ALA  692  - THR  705 )                          
 467: s001-x 4y5j-A    62 -  77 <=>  115 - 130   (GLY  444  - GLU  459  <=> LYS  706  - GLN  721 )                          
 467: s001-x 4y5j-A    79 -  83 <=>  165 - 169   (PHE  461  - GLN  465  <=> LYS  756  - SER  760 )                          
 468: s001-x 3mxz-A     1 -  20 <=>    1 -  20   (ASN  241  - GLY  260  <=> HIS    0  - LYS   19 )                          
 468: s001-x 3mxz-A    21 -  24 <=>   23 -  26   (PHE  261  - ASP  264  <=> HIS   22  - GLU   25 )                          
 468: s001-x 3mxz-A    28 -  38 <=>   53 -  63   (VAL  410  - ALA  420  <=> GLU   52  - ILE   62 )                          
 468: s001-x 3mxz-A    40 -  57 <=>   64 -  81   (ALA  422  - GLY  439  <=> PRO   63  - LEU   80 )                          
 468: s001-x 3mxz-A    64 -  72 <=>   98 - 106   (GLY  446  - ILE  454  <=> LYS   98  - LYS  106 )                          
 469: s001-x 3fse-B     2 -  21 <=>  194 - 213   (LEU  242  - PHE  261  <=> SER  205  - SER  224 )                          
 469: s001-x 3fse-B    27 -  57 <=>  225 - 255   (MET  409  - GLY  439  <=> SER  236  - GLY  266 )                          
 469: s001-x 3fse-B    61 -  68 <=>  256 - 263   (SER  443  - ALA  450  <=> GLU  267  - ASN  274 )                          
 469: s001-x 3fse-B    71 -  75 <=>  265 - 269   (ILE  453  - TYR  457  <=> ALA  276  - ALA  280 )                          
 469: s001-x 3fse-B    77 -  82 <=>  270 - 275   (GLU  459  - GLU  464  <=> LYS  281  - LEU  286 )                          
 470: s001-x 6ezn-B     1 -  21 <=>   53 -  73   (ASN  241  - PHE  261  <=> PRO   73  - SER   93 )                          
 470: s001-x 6ezn-B    22 -  25 <=>   77 -  80   (ARG  262  - LEU  265  <=> GLN   97  - ASN  100 )                          
 470: s001-x 6ezn-B    31 -  57 <=>   83 - 109   (LEU  413  - GLY  439  <=> PRO  103  - ILE  129 )                          
 471: s001-x 1gax-A     1 -   4 <=>  601 - 604   (ASN  241  - ASN  244  <=> ASP  601  - THR  604 )                          
 471: s001-x 1gax-A     6 -  21 <=>  605 - 620   (ILE  246  - PHE  261  <=> LEU  605  - GLU  620 )                          
 471: s001-x 1gax-A    22 -  25 <=>  624 - 627   (ARG  262  - LEU  265  <=> LEU  624  - ALA  627 )                          
 471: s001-x 1gax-A    34 -  51 <=>  629 - 646   (TYR  416  - VAL  433  <=> ASP  629  - CYS  646 )                          
 471: s001-x 1gax-A    52 -  57 <=>  648 - 653   (LEU  434  - GLY  439  <=> TRP  648  - ALA  653 )                          
 471: s001-x 1gax-A    60 -  72 <=>  665 - 677   (GLY  442  - ILE  454  <=> LEU  665  - LYS  677 )                          
 471: s001-x 1gax-A    76 -  79 <=>  700 - 703   (PHE  458  - PHE  461  <=> LEU  700  - GLU  703 )                          
 472: s001-x 2gf4-A     3 -  21 <=>    1 -  19   (MET  243  - PHE  261  <=> UNK    1  - GLN   19 )                          
 472: s001-x 2gf4-A    22 -  26 <=>   22 -  26   (ARG  262  - SER  408  <=> GLY   22  - VAL   26 )                          
 472: s001-x 2gf4-A    47 -  50 <=>   37 -  40   (GLY  429  - SER  432  <=> LEU   37  - GLU   40 )                          
 472: s001-x 2gf4-A    54 -  57 <=>   43 -  46   (ASP  436  - GLY  439  <=> HIS   43  - LYS   46 )                          
 472: s001-x 2gf4-A    59 -  83 <=>   48 -  72   (ILE  441  - GLN  465  <=> LYS   48  - SER   72 )                          
 473: s001-x 3ay5-A     1 -  23 <=>    5 -  27   (ASN  241  - VAL  263  <=> LEU   18  - ALA   40 )                          
 473: s001-x 3ay5-A    25 -  28 <=>   28 -  31   (LEU  265  - VAL  410  <=> THR   44  - PHE   47 )                          
 473: s001-x 3ay5-A    32 -  57 <=>   93 - 118   (ASN  414  - GLY  439  <=> ASP  109  - GLU  134 )                          
 473: s001-x 3ay5-A    80 -  83 <=>  230 - 233   (VAL  462  - GLN  465  <=> VAL  288  - LEU  291 )                          
 474: s001-x 5aex-A     4 -  21 <=>   63 -  80   (ASN  244  - PHE  261  <=> SER   64  - PHE   81 )                          
 474: s001-x 5aex-A    22 -  25 <=>  105 - 108   (ARG  262  - LEU  265  <=> GLY  106  - ASN  109 )                          
 474: s001-x 5aex-A    30 -  33 <=>  111 - 114   (GLU  412  - ARG  415  <=> GLY  112  - SER  115 )                          
 474: s001-x 5aex-A    34 -  39 <=>  121 - 126   (TYR  416  - ALA  421  <=> ASP  122  - VAL  127 )                          
 474: s001-x 5aex-A    60 -  74 <=>  147 - 161   (GLY  442  - GLN  456  <=> ALA  148  - THR  162 )                          
 474: s001-x 5aex-A    75 -  83 <=>  163 - 171   (TYR  457  - GLN  465  <=> VAL  164  - VAL  172 )                          
 475: s001-x 6p25-A    14 -  21 <=>  153 - 160   (VAL  254  - PHE  261  <=> LEU  167  - ALA  174 )                          
 475: s001-x 6p25-A    22 -  25 <=>  165 - 168   (ARG  262  - LEU  265  <=> TYR  179  - ILE  182 )                          
 475: s001-x 6p25-A    29 -  58 <=>  633 - 662   (HIS  411  - ALA  440  <=> MET  651  - ARG  680 )                          
 475: s001-x 6p25-A    59 -  82 <=>  665 - 688   (ILE  441  - GLU  464  <=> ARG  683  - PRO  706 )                          
 476: s001-x 2h8r-A     1 -   4 <=>   41 -  44   (ASN  241  - ASN  244  <=> GLN  130  - ASN  133 )                          
 476: s001-x 2h8r-A     8 -  21 <=>  107 - 120   (THR  248  - PHE  261  <=> GLY  239  - ARG  252 )                          
 476: s001-x 2h8r-A    42 -  57 <=>  125 - 140   (GLY  424  - GLY  439  <=> SER  257  - GLU  272 )                          
 476: s001-x 2h8r-A    60 -  63 <=>  157 - 160   (GLY  442  - THR  445  <=> ASN  289  - THR  292 )                          
 476: s001-x 2h8r-A    64 -  78 <=>  162 - 176   (GLY  446  - ILE  460  <=> VAL  294  - ALA  308 )                          
 477: s001-x 2cwo-A     1 -   4 <=>    4 -   7   (ASN  241  - ASN  244  <=> PHE    4  - ASP    7 )                          
 477: s001-x 2cwo-A     6 -  21 <=>    8 -  23   (ILE  246  - PHE  261  <=> GLY    8  - ARG   23 )                          
 477: s001-x 2cwo-A    22 -  25 <=>   26 -  29   (ARG  262  - LEU  265  <=> GLU   26  - THR   29 )                          
 477: s001-x 2cwo-A    33 -  57 <=>   30 -  54   (ARG  415  - GLY  439  <=> ASN   30  - VAL   54 )                          
 477: s001-x 2cwo-A    65 -  72 <=>   65 -  72   (ILE  447  - ILE  454  <=> ARG   77  - GLU   84 )                          
 478: s001-x 3bqz-A     2 -  19 <=>   72 -  89   (LEU  242  - GLN  259  <=> LYS   73  - GLN   90 )                          
 478: s001-x 3bqz-A    20 -  23 <=>   91 -  94   (GLY  260  - VAL  263  <=> TYR   92  - LEU   95 )                          
 478: s001-x 3bqz-A    34 -  41 <=>  108 - 115   (TYR  416  - PHE  423  <=> THR  109  - MET  116 )                          
 478: s001-x 3bqz-A    43 -  57 <=>  116 - 130   (GLY  425  - GLY  439  <=> ASN  117  - PHE  131 )                          
 478: s001-x 3bqz-A    61 -  76 <=>  147 - 162   (SER  443  - PHE  458  <=> VAL  148  - THR  163 )                          
 478: s001-x 3bqz-A    78 -  81 <=>  163 - 166   (ILE  460  - LYS  463  <=> HIS  164  - ASN  167 )                          
 479: s001-x 5ogs-A     3 -   6 <=>  354 - 357   (MET  243  - ILE  246  <=> LYS  774  - ARG  777 )                          
 479: s001-x 5ogs-A     8 -  18 <=>  358 - 368   (THR  248  - PHE  258  <=> GLU  778  - MET  788 )                          
 479: s001-x 5ogs-A    44 -  57 <=>  371 - 384   (LEU  426  - GLY  439  <=> ASN  791  - ARG  804 )                          
 479: s001-x 5ogs-A    61 -  77 <=>  387 - 403   (SER  443  - GLU  459  <=> ILE  807  - LEU  823 )                          
 480: s001-x 2dof-A     1 -  21 <=>   13 -  33   (ASN  241  - PHE  261  <=> GLN  893  - SER  913 )                          
 480: s001-x 2dof-A    44 -  49 <=>   43 -  48   (LEU  426  - LEU  431  <=> ARG  923  - ASP  928 )                          
 480: s001-x 2dof-A    50 -  54 <=>   51 -  55   (SER  432  - ASP  436  <=> TRP  931  - SER  935 )                          
 480: s001-x 2dof-A    60 -  83 <=>   56 -  79   (GLY  442  - GLN  465  <=> LEU  936  - GLU  959 )                          
 481: s001-x 1gzs-B     5 -  22 <=>    2 -  19   (LEU  245  - ARG  262  <=> SER   77  - ILE   94 )                          
 481: s001-x 1gzs-B    26 -  30 <=>   64 -  68   (SER  408  - GLU  412  <=> PRO  139  - GLU  143 )                          
 481: s001-x 1gzs-B    44 -  56 <=>  103 - 115   (LEU  426  - LEU  438  <=> SER  178  - ASN  190 )                          
 481: s001-x 1gzs-B    61 -  83 <=>  117 - 139   (SER  443  - GLN  465  <=> HIS  192  - ASN  214 )                          
 482: s001-x 3fdq-A     6 -  21 <=>    1 -  16   (ILE  246  - PHE  261  <=> SER    4  - ASN   19 )                          
 482: s001-x 3fdq-A    42 -  57 <=>   18 -  33   (GLY  424  - GLY  439  <=> GLY   21  - GLY   36 )                          
 482: s001-x 3fdq-A    62 -  83 <=>   35 -  56   (GLY  444  - GLN  465  <=> ASP   38  - HIS   59 )                          
 483: s001-x 2ww9-A     1 -  25 <=>  246 - 270   (ASN  241  - LEU  265  <=> ASN  246  - LEU  270 )                          
 483: s001-x 2ww9-A    26 -  57 <=>  414 - 445   (SER  408  - GLY  439  <=> ASN  414  - GLY  445 )                          
 483: s001-x 2ww9-A    61 -  83 <=>  449 - 471   (SER  443  - GLN  465  <=> LYS  449  - TYR  471 )                          
 484: s001-x 3mvp-A     1 -  18 <=>   90 - 107   (ASN  241  - PHE  258  <=> LYS  103  - ALA  120 )                          
 484: s001-x 3mvp-A    20 -  23 <=>  112 - 115   (GLY  260  - VAL  263  <=> PHE  125  - GLN  128 )                          
 484: s001-x 3mvp-A    33 -  57 <=>  121 - 145   (ARG  415  - GLY  439  <=> TYR  134  - LEU  158 )                          
 484: s001-x 3mvp-A    61 -  76 <=>  163 - 178   (SER  443  - PHE  458  <=> VAL  176  - HIS  191 )                          
 484: s001-x 3mvp-A    78 -  81 <=>  179 - 182   (ILE  460  - LYS  463  <=> GLU  192  - GLN  195 )                          
 485: s001-x 6ffv-A     1 -  19 <=>    7 -  25   (ASN  241  - GLN  259  <=> ARG    7  - ARG   25 )                          
 485: s001-x 6ffv-A    20 -  23 <=>   29 -  32   (GLY  260  - VAL  263  <=> TRP   29  - ILE   32 )                          
 485: s001-x 6ffv-A    45 -  57 <=>   38 -  50   (CYS  427  - GLY  439  <=> ALA   38  - VAL   50 )                          
 485: s001-x 6ffv-A    61 -  80 <=>   54 -  73   (SER  443  - VAL  462  <=> TRP   54  - TRP   73 )                          
 486: s001-x 2hxo-A     5 -  21 <=>   70 -  86   (LEU  245  - PHE  261  <=> ASP   84  - ALA  100 )                          
 486: s001-x 2hxo-A    34 -  37 <=>  103 - 106   (TYR  416  - THR  419  <=> ARG  117  - TRP  120 )                          
 486: s001-x 2hxo-A    40 -  57 <=>  107 - 124   (ALA  422  - GLY  439  <=> GLY  121  - UNK  138 )                          
 486: s001-x 2hxo-A    61 -  80 <=>  133 - 152   (SER  443  - VAL  462  <=> THR  147  - ASN  166 )                          
 487: s001-x 6nr8-3     1 -  21 <=>    5 -  25   (ASN  241  - PHE  261  <=> LEU   53  - ARG   73 )                          
 487: s001-x 6nr8-3    22 -  25 <=>   29 -  32   (ARG  262  - LEU  265  <=> GLN   77  - GLU   80 )                          
 487: s001-x 6nr8-3    28 -  57 <=>   93 - 122   (VAL  410  - GLY  439  <=> GLN  141  - THR  170 )                          
 488: s001-x 3zcj-A     1 -  21 <=>   49 -  69   (ASN  241  - PHE  261  <=> LEU   75  - SER   95 )                          
 488: s001-x 3zcj-A    22 -  25 <=>   73 -  76   (ARG  262  - LEU  265  <=> ILE   99  - THR  102 )                          
 488: s001-x 3zcj-A    28 -  57 <=>  112 - 141   (VAL  410  - GLY  439  <=> TYR  138  - ILE  167 )                          
 488: s001-x 3zcj-A    62 -  72 <=>  167 - 177   (GLY  444  - ILE  454  <=> ILE  193  - VAL  203 )                          
 489: s001-x 3qkx-A     2 -  19 <=>   77 -  94   (LEU  242  - GLN  259  <=> LYS   78  - LEU   95 )                          
 489: s001-x 3qkx-A    20 -  23 <=>   96 -  99   (GLY  260  - VAL  263  <=> GLU   97  - THR  100 )                          
 489: s001-x 3qkx-A    37 -  40 <=>  106 - 109   (THR  419  - ALA  422  <=> GLN  107  - SER  110 )                          
 489: s001-x 3qkx-A    51 -  57 <=>  123 - 129   (VAL  433  - GLY  439  <=> CYS  124  - CYS  130 )                          
 489: s001-x 3qkx-A    61 -  79 <=>  146 - 164   (SER  443  - PHE  461  <=> LEU  147  - ILE  165 )                          
 490: s001-x 3c1d-B     5 -  22 <=>    1 -  18   (LEU  245  - ARG  262  <=> GLY    8  - ARG   25 )                          
 490: s001-x 3c1d-B    42 -  52 <=>   21 -  31   (GLY  424  - LEU  434  <=> SER   28  - ALA   38 )                          
 490: s001-x 3c1d-B    55 -  74 <=>   41 -  60   (PHE  437  - GLN  456  <=> GLU   48  - GLY   67 )                          
 491: s001-x 6yp7-z     1 -  21 <=>    5 -  25   (ASN  241  - PHE  261  <=> PHE    5  - VAL   25 )                          
 491: s001-x 6yp7-z    35 -  40 <=>   30 -  35   (ILE  417  - ALA  422  <=> PRO   30  - SER   35 )                          
 491: s001-x 6yp7-z    42 -  57 <=>   36 -  51   (GLY  424  - GLY  439  <=> ASN   36  - VAL   51 )                          
 492: s001-x 4xxk-A     5 -  21 <=>   60 -  76   (LEU  245  - PHE  261  <=> ILE   79  - TYR  168 )                          
 492: s001-x 4xxk-A    22 -  25 <=>   80 -  83   (ARG  262  - LEU  265  <=> ALA  172  - ALA  175 )                          
 492: s001-x 4xxk-A    34 -  53 <=>   85 - 104   (TYR  416  - ALA  435  <=> ASP  177  - CYS  196 )                          
 492: s001-x 4xxk-A    62 -  83 <=>  105 - 126   (GLY  444  - GLN  465  <=> SER  197  - LYS  218 )                          
 493: s001-x 2mab-A     1 -   4 <=>    9 -  12   (ASN  241  - ASN  244  <=> SER    9  - GLY   12 )                          
 493: s001-x 2mab-A     5 -  21 <=>   15 -  31   (LEU  245  - PHE  261  <=> SER   15  - THR   31 )                          
 493: s001-x 2mab-A    36 -  39 <=>   35 -  38   (PRO  418  - ALA  421  <=> ARG   35  - VAL   38 )                          
 493: s001-x 2mab-A    42 -  57 <=>   39 -  54   (GLY  424  - GLY  439  <=> ASP   39  - LEU   54 )                          
 493: s001-x 2mab-A    61 -  81 <=>   67 -  87   (SER  443  - LYS  463  <=> GLU   67  - ALA   87 )                          
 494: s001-x 4y2f-A     8 -  21 <=>    1 -  14   (THR  248  - PHE  261  <=> GLY   -3  - VAL  524 )                          
 494: s001-x 4y2f-A    40 -  56 <=>   19 -  35   (ALA  422  - LEU  438  <=> GLN  529  - ALA  545 )                          
 494: s001-x 4y2f-A    60 -  75 <=>  118 - 133   (GLY  442  - TYR  457  <=> GLN  628  - GLU  643 )                          
 494: s001-x 4y2f-A    78 -  83 <=>  136 - 141   (ILE  460  - GLN  465  <=> THR  646  - ALA  651 )                          
 495: s001-x 3eab-I     5 -  18 <=>    1 -  14   (LEU  245  - PHE  258  <=> GLN  148  - GLY  161 )                          
 495: s001-x 3eab-I    61 -  83 <=>   19 -  41   (SER  443  - GLN  465  <=> SER  175  - ASP  197 )                          
 496: s001-x 7nsb-a     1 -  23 <=>  415 - 437   (ASN  241  - VAL  263  <=> LYS  801  - SER  823 )                          
 496: s001-x 7nsb-a    37 -  56 <=>  438 - 457   (THR  419  - LEU  438  <=> ASP  828  - ASP  847 )                          
 496: s001-x 7nsb-a    61 -  65 <=>  467 - 471   (SER  443  - ILE  447  <=> ARG  857  - GLN  861 )                          
 496: s001-x 7nsb-a    67 -  73 <=>  472 - 478   (LEU  449  - TYR  455  <=> LEU  862  - LEU  868 )                          
 496: s001-x 7nsb-a    77 -  80 <=>  488 - 491   (GLU  459  - VAL  462  <=> ALA  878  - GLU  881 )                          
 497: s001-x 4zp0-A     1 -  10 <=>  200 - 209   (ASN  241  - PHE  250  <=> LEU  208  - LYS  217 )                          
 497: s001-x 4zp0-A    11 -  21 <=>  213 - 223   (VAL  251  - PHE  261  <=> PHE  221  - VAL  231 )                          
 497: s001-x 4zp0-A    26 -  31 <=>  306 - 311   (SER  408  - LEU  413  <=> LEU  314  - GLY  319 )                          
 497: s001-x 4zp0-A    32 -  52 <=>  313 - 333   (ASN  414  - LEU  434  <=> SER  321  - ALA  341 )                          
 497: s001-x 4zp0-A    54 -  57 <=>  334 - 337   (ASP  436  - GLY  439  <=> SER  342  - SER  345 )                          
 497: s001-x 4zp0-A    61 -  83 <=>  340 - 362   (SER  443  - GLN  465  <=> THR  348  - HIS  370 )                          
 498: s001-x 5yrq-A     6 -  19 <=>   21 -  34   (ILE  246  - GLN  259  <=> THR  881  - VAL  894 )                          
 498: s001-x 5yrq-A    20 -  23 <=>   36 -  39   (GLY  260  - VAL  263  <=> GLU  896  - GLY  899 )                          
 498: s001-x 5yrq-A    39 -  57 <=>   44 -  62   (ALA  421  - GLY  439  <=> HIS  904  - ASN  922 )                          
 498: s001-x 5yrq-A    61 -  75 <=>   65 -  79   (SER  443  - TYR  457  <=> HIS  925  - ASN  939 )                          
 498: s001-x 5yrq-A    77 -  81 <=>   80 -  84   (GLU  459  - LYS  463  <=> LEU  940  - LEU  944 )                          
 499: s001-x 1nf6-F     2 -  21 <=>    2 -  21   (LEU  242  - PHE  261  <=> GLY    3  - MET   22 )                          
 499: s001-x 1nf6-F    22 -  25 <=>   25 -  28   (ARG  262  - LEU  265  <=> ALA   26  - GLN   29 )                          
 499: s001-x 1nf6-F    26 -  57 <=>   85 - 116   (SER  408  - GLY  439  <=> GLN   86  - GLY  117 )                          
 499: s001-x 1nf6-F    59 -  68 <=>  117 - 126   (ILE  441  - ALA  450  <=> ASP  118  - ARG  127 )                          
 499: s001-x 1nf6-F    80 -  83 <=>  166 - 169   (VAL  462  - GLN  465  <=> ALA  167  - GLY  170 )                          
 500: s001-x 4kxr-A     1 -  21 <=>    9 -  29   (ASN  241  - PHE  261  <=> ALA   15  - MET   35 )                          
 500: s001-x 4kxr-A    27 -  57 <=>   38 -  68   (MET  409  - GLY  439  <=> ALA   44  - GLU   74 )                          
 501: s001-x 6hn7-A     4 -   7 <=>   25 -  28   (ASN  244  - ALA  247  <=> ARG   30  - PRO   33 )                          
 501: s001-x 6hn7-A     9 -  19 <=>   65 -  75   (ILE  249  - GLN  259  <=> HIS   70  - GLU   80 )                          
 501: s001-x 6hn7-A    20 -  23 <=>   77 -  80   (GLY  260  - VAL  263  <=> MET   82  - MET   85 )                          
 501: s001-x 6hn7-A    34 -  37 <=>   82 -  85   (TYR  416  - THR  419  <=> GLY   87  - GLU   90 )                          
 501: s001-x 6hn7-A    41 -  57 <=>   86 - 102   (PHE  423  - GLY  439  <=> ASP   91  - GLY  107 )                          
 501: s001-x 6hn7-A    61 -  83 <=>  103 - 125   (SER  443  - GLN  465  <=> TYR  108  - THR  130 )                          
 502: s001-x 5oxf-C     1 -  22 <=>  327 - 348   (ASN  241  - ARG  262  <=> ILE  330  - GLU  351 )                          
 502: s001-x 5oxf-C    36 -  39 <=>  394 - 397   (PRO  418  - ALA  421  <=> TYR  397  - ASP  400 )                          
 502: s001-x 5oxf-C    41 -  57 <=>  398 - 414   (PHE  423  - GLY  439  <=> VAL  401  - PHE  417 )                          
 502: s001-x 5oxf-C    61 -  64 <=>  489 - 492   (SER  443  - GLY  446  <=> LYS  492  - LEU  495 )                          
 502: s001-x 5oxf-C    65 -  68 <=>  494 - 497   (ILE  447  - ALA  450  <=> ALA  497  - ASN  500 )                          
 502: s001-x 5oxf-C    70 -  74 <=>  498 - 502   (THR  452  - GLN  456  <=> TYR  501  - THR  505 )                          
 502: s001-x 5oxf-C    75 -  83 <=>  504 - 512   (TYR  457  - GLN  465  <=> LEU  507  - LYS  515 )                          
 503: s001-x 6d5f-A     5 -  21 <=>   77 -  93   (LEU  245  - PHE  261  <=> VAL   78  - LYS   94 )                          
 503: s001-x 6d5f-A    22 -  25 <=>   95 -  98   (ARG  262  - LEU  265  <=> SER   96  - LYS   99 )                          
 503: s001-x 6d5f-A    34 -  57 <=>  100 - 123   (TYR  416  - GLY  439  <=> GLY  101  - THR  124 )                          
 503: s001-x 6d5f-A    61 -  79 <=>  125 - 143   (SER  443  - PHE  461  <=> VAL  126  - GLY  144 )                          
 504: s001-x 4tql-B     1 -  21 <=>    5 -  25   (ASN  241  - PHE  261  <=> TYR    9  - GLU   29 )                          
 504: s001-x 4tql-B    22 -  25 <=>   29 -  32   (ARG  262  - LEU  265  <=> LEU   33  - LYS   36 )                          
 504: s001-x 4tql-B    26 -  57 <=>  116 - 147   (SER  408  - GLY  439  <=> GLN  120  - MET  151 )                          
 504: s001-x 4tql-B    60 -  76 <=>  165 - 181   (GLY  442  - PHE  458  <=> LYS  169  - LYS  185 )                          
 505: s001-x 6jbq-F     1 -  18 <=>   18 -  35   (ASN  241  - PHE  258  <=> PHE   22  - ARG   39 )                          
 505: s001-x 6jbq-F    19 -  22 <=>   37 -  40   (GLN  259  - ARG  262  <=> VAL   41  - GLY   44 )                          
 505: s001-x 6jbq-F    61 -  83 <=>   66 -  88   (SER  443  - GLN  465  <=> PHE   70  - ARG   92 )                          
 506: s001-x 3i5q-A     1 -  23 <=>   76 -  98   (ASN  241  - VAL  263  <=> PHE 1330  - ASN 1352 )                          
 506: s001-x 3i5q-A    34 -  55 <=>  101 - 122   (TYR  416  - PHE  437  <=> GLY 1355  - LYS 1376 )                          
 506: s001-x 3i5q-A    61 -  65 <=>  135 - 139   (SER  443  - ILE  447  <=> GLU 1389  - ILE 1393 )                          
 506: s001-x 3i5q-A    67 -  74 <=>  140 - 147   (LEU  449  - GLN  456  <=> VAL 1394  - THR 1401 )                          
 507: s001-x 6xss-A     1 -  21 <=>   71 -  91   (ASN  241  - PHE  261  <=> ALA   71  - ALA   91 )                          
 507: s001-x 6xss-A    33 -  57 <=>   98 - 122   (ARG  415  - GLY  439  <=> THR   98  - ARG  122 )                          
 507: s001-x 6xss-A    60 -  71 <=>  131 - 142   (GLY  442  - ILE  453  <=> ASN  131  - GLU  142 )                          
 507: s001-x 6xss-A    74 -  83 <=>  197 - 206   (GLN  456  - GLN  465  <=> ILE  197  - ALA  206 )                          
 508: s001-x 6em5-r    26 -  53 <=>   14 -  41   (SER  408  - ALA  435  <=> GLY   15  - LEU   42 )                          
 508: s001-x 6em5-r    56 -  59 <=>   42 -  45   (LEU  438  - ILE  441  <=> THR   43  - LYS   46 )                          
 508: s001-x 6em5-r    61 -  83 <=>   47 -  69   (SER  443  - GLN  465  <=> LYS   48  - GLN   70 )                          
 509: s001-x 6h08-B     1 -  19 <=>   15 -  33   (ASN  241  - GLN  259  <=> LYS   12  - LEU   30 )                          
 509: s001-x 6h08-B    20 -  23 <=>   35 -  38   (GLY  260  - VAL  263  <=> GLU   32  - GLU   35 )                          
 509: s001-x 6h08-B    39 -  56 <=>   88 - 105   (ALA  421  - LEU  438  <=> LEU   85  - ILE  102 )                          
 509: s001-x 6h08-B    61 -  76 <=>  109 - 124   (SER  443  - PHE  458  <=> ASP  106  - GLY  121 )                          
 509: s001-x 6h08-B    77 -  83 <=>  200 - 206   (GLU  459  - GLN  465  <=> VAL  197  - TYR  203 )                          
 510: s001-x 3nbx-X     1 -   6 <=>  288 - 293   (ASN  241  - ILE  246  <=> VAL  300  - HIS  305 )                          
 510: s001-x 3nbx-X     7 -  21 <=>  296 - 310   (ALA  247  - PHE  261  <=> GLN  308  - ARG  322 )                          
 510: s001-x 3nbx-X    22 -  25 <=>  314 - 317   (ARG  262  - LEU  265  <=> LEU  326  - GLN  329 )                          
 510: s001-x 3nbx-X    29 -  32 <=>  320 - 323   (HIS  411  - ASN  414  <=> ASP  332  - ALA  335 )                          
 510: s001-x 3nbx-X    38 -  57 <=>  426 - 445   (ALA  420  - GLY  439  <=> LEU  442  - HIS  461 )                          
 510: s001-x 3nbx-X    59 -  68 <=>  469 - 478   (ILE  441  - ALA  450  <=> LEU  485  - GLN  494 )                          
 511: s001-x 4r8g-E     1 -  21 <=>   74 -  94   (ASN  241  - PHE  261  <=> ALA  771  - ARG  791 )                          
 511: s001-x 4r8g-E    51 -  54 <=>  103 - 106   (VAL  433  - ASP  436  <=> THR  800  - PRO  803 )                          
 511: s001-x 4r8g-E    61 -  83 <=>  107 - 129   (SER  443  - GLN  465  <=> ALA  804  - ARG  826 )                          
 512: s001-x 5yi4-A     1 -  21 <=>   11 -  31   (ASN  241  - PHE  261  <=> SER   11  - HIS   31 )                          
 512: s001-x 5yi4-A    22 -  25 <=>   35 -  38   (ARG  262  - LEU  265  <=> GLN   35  - GLY   38 )                          
 512: s001-x 5yi4-A    30 -  57 <=>   42 -  69   (GLU  412  - GLY  439  <=> SER   42  - LEU   69 )                          
 512: s001-x 5yi4-A    61 -  74 <=>  112 - 125   (SER  443  - GLN  456  <=> SER  112  - GLY  125 )                          
 513: s001-x 6s7o-E     1 -  19 <=>  441 - 459   (ASN  241  - GLN  259  <=> VAL  475  - TYR  493 )                          
 513: s001-x 6s7o-E    20 -  23 <=>  461 - 464   (GLY  260  - VAL  263  <=> HIS  495  - GLU  498 )                          
 513: s001-x 6s7o-E    33 -  57 <=>  470 - 494   (ARG  415  - GLY  439  <=> LYS  504  - SER  528 )                          
 513: s001-x 6s7o-E    61 -  70 <=>  511 - 520   (SER  443  - THR  452  <=> CYS  545  - LEU  554 )                          
 513: s001-x 6s7o-E    75 -  78 <=>  544 - 547   (TYR  457  - ILE  460  <=> LYS  578  - THR  581 )                          
 514: s001-x 6lo8-F    29 -  58 <=>    1 -  30   (HIS  411  - ALA  440  <=> SER   15  - CYS   44 )                          
 514: s001-x 6lo8-F    59 -  81 <=>   49 -  71   (ILE  441  - LYS  463  <=> ILE   63  - GLY   85 )                          
 515: s001-x 6vp9-B     5 -  21 <=>  802 - 818   (LEU  245  - PHE  261  <=> PRO  835  - ILE  851 )                          
 515: s001-x 6vp9-B    22 -  25 <=>  822 - 825   (ARG  262  - LEU  265  <=> SER  855  - CYS  858 )                          
 515: s001-x 6vp9-B    29 -  56 <=>  837 - 864   (HIS  411  - LEU  438  <=> ILE  881  - ILE  908 )                          
 515: s001-x 6vp9-B    59 -  71 <=>  895 - 907   (ILE  441  - ILE  453  <=> LEU  953  - GLU  965 )                          
 516: s001-x 6v4m-A     2 -  22 <=>   74 -  94   (LEU  242  - ARG  262  <=> SER   79  - GLY   99 )                          
 516: s001-x 6v4m-A    39 -  57 <=>   96 - 114   (ALA  421  - GLY  439  <=> SER  101  - CYS  119 )                          
 516: s001-x 6v4m-A    61 -  74 <=>  124 - 137   (SER  443  - GLN  456  <=> ILE  129  - ALA  142 )                          
 516: s001-x 6v4m-A    75 -  80 <=>  139 - 144   (TYR  457  - VAL  462  <=> ALA  144  - ALA  149 )                          
 517: s001-x 5d2s-A    26 -  49 <=>    1 -  24   (SER  408  - LEU  431  <=> GLU   99  - GLU  122 )                          
 517: s001-x 5d2s-A    63 -  83 <=>   25 -  45   (THR  445  - GLN  465  <=> SER  123  - SER  143 )                          
 518: s001-x 6s1k-A     3 -   6 <=>    1 -   4   (MET  243  - ILE  246  <=> ILE  264  - ALA  267 )                          
 518: s001-x 6s1k-A     8 -  21 <=>    5 -  18   (THR  248  - PHE  261  <=> VAL  268  - LEU  281 )                          
 518: s001-x 6s1k-A    22 -  25 <=>   22 -  25   (ARG  262  - LEU  265  <=> GLN  285  - LEU  288 )                          
 518: s001-x 6s1k-A    26 -  39 <=>   36 -  49   (SER  408  - ALA  421  <=> ASN  299  - ARG  312 )                          
 518: s001-x 6s1k-A    41 -  55 <=>   50 -  64   (PHE  423  - PHE  437  <=> ASN  313  - MET  327 )                          
 518: s001-x 6s1k-A    61 -  65 <=>   99 - 103   (SER  443  - ILE  447  <=> LEU  362  - LEU  366 )                          
 518: s001-x 6s1k-A    69 -  72 <=>  245 - 248   (VAL  451  - ILE  454  <=> THR  508  - ILE  511 )                          
 518: s001-x 6s1k-A    74 -  77 <=>  343 - 346   (GLN  456  - GLU  459  <=> VAL  606  - ASN  609 )                          
 518: s001-x 6s1k-A    78 -  81 <=>  359 - 362   (ILE  460  - LYS  463  <=> ALA  622  - ILE  625 )                          
 519: s001-x 2m2e-A     4 -  21 <=>    1 -  18   (ASN  244  - PHE  261  <=> PHE  551  - THR  568 )                          
 519: s001-x 2m2e-A    41 -  54 <=>   22 -  35   (PHE  423  - ASP  436  <=> ASN  572  - PRO  585 )                          
 519: s001-x 2m2e-A    62 -  83 <=>   38 -  59   (GLY  444  - GLN  465  <=> THR  588  - ALA  609 )                          
 520: s001-x 7a23-X     2 -  19 <=>    6 -  23   (LEU  242  - GLN  259  <=> ALA   17  - CYS   34 )                          
 520: s001-x 7a23-X    20 -  23 <=>   25 -  28   (GLY  260  - VAL  263  <=> SER   36  - THR   39 )                          
 520: s001-x 7a23-X    33 -  36 <=>   37 -  40   (ARG  415  - PRO  418  <=> ASP   48  - ALA   51 )                          
 520: s001-x 7a23-X    38 -  52 <=>   41 -  55   (ALA  420  - LEU  434  <=> PRO   52  - ASN   66 )                          
 520: s001-x 7a23-X    54 -  57 <=>   56 -  59   (ASP  436  - GLY  439  <=> ALA   67  - THR   70 )                          
 520: s001-x 7a23-X    59 -  62 <=>   61 -  64   (ILE  441  - GLY  444  <=> PRO   72  - ILE   75 )                          
 520: s001-x 7a23-X    64 -  76 <=>   66 -  78   (GLY  446  - PHE  458  <=> LEU   77  - ILE   89 )                          
 520: s001-x 7a23-X    77 -  81 <=>   80 -  84   (GLU  459  - LYS  463  <=> ASP   91  - GLN   95 )                          
 521: s001-x 7d60-B     1 -  19 <=>   17 -  35   (ASN  241  - GLN  259  <=> VAL   17  - SER   35 )                          
 521: s001-x 7d60-B    20 -  23 <=>   37 -  40   (GLY  260  - VAL  263  <=> VAL   37  - LYS   40 )                          
 521: s001-x 7d60-B    33 -  37 <=>   43 -  47   (ARG  415  - THR  419  <=> CYS   43  - ASN   47 )                          
 521: s001-x 7d60-B    39 -  55 <=>   48 -  64   (ALA  421  - PHE  437  <=> MET   48  - ILE   64 )                          
 521: s001-x 7d60-B    61 -  67 <=>  109 - 115   (SER  443  - LEU  449  <=> VAL  109  - LEU  115 )                          
 521: s001-x 7d60-B    70 -  74 <=>  118 - 122   (THR  452  - GLN  456  <=> ALA  118  - GLY  122 )                          
 521: s001-x 7d60-B    79 -  82 <=>  171 - 174   (PHE  461  - GLU  464  <=> LEU  171  - SER  174 )                          
 522: s001-x 1g8x-A     1 -  21 <=>  763 - 783   (ASN  241  - PHE  261  <=> SER  764  - ASP  784 )                          
 522: s001-x 1g8x-A    22 -  25 <=>  787 - 790   (ARG  262  - LEU  265  <=> SER  788  - SER  791 )                          
 522: s001-x 1g8x-A    26 -  56 <=>  798 - 828   (SER  408  - LEU  438  <=> GLU  799  - ILE  829 )                          
 522: s001-x 1g8x-A    65 -  76 <=>  850 - 861   (ILE  447  - PHE  458  <=> LEU  851  - ALA  862 )                          
 523: s001-x 2a7o-A     1 -  21 <=>    6 -  26   (ASN  241  - PHE  261  <=> ALA   15  - ASN   35 )                          
 523: s001-x 2a7o-A    22 -  25 <=>   29 -  32   (ARG  262  - LEU  265  <=> ARG   38  - ASP   41 )                          
 523: s001-x 2a7o-A    59 -  82 <=>   69 -  92   (ILE  441  - GLU  464  <=> LEU   78  - ALA  101 )                          
 524: s001-x 6w7t-B     5 -  21 <=>    2 -  18   (LEU  245  - PHE  261  <=> LEU   14  - GLY   30 )                          
 524: s001-x 6w7t-B    47 -  52 <=>   40 -  45   (GLY  429  - LEU  434  <=> ALA   52  - LYS   57 )                          
 524: s001-x 6w7t-B    62 -  76 <=>   46 -  60   (GLY  444  - PHE  458  <=> HIS   58  - SER   72 )                          
 524: s001-x 6w7t-B    78 -  83 <=>   61 -  66   (ILE  460  - GLN  465  <=> HIS   73  - LEU   78 )                          
 525: s001-x 5iwz-A     1 -   4 <=>   89 -  92   (ASN  241  - ASN  244  <=> GLN   89  - ILE   92 )                          
 525: s001-x 5iwz-A     6 -  19 <=>   95 - 108   (ILE  246  - GLN  259  <=> GLY   95  - LYS  108 )                          
 525: s001-x 5iwz-A    20 -  23 <=>  110 - 113   (GLY  260  - VAL  263  <=> ILE  110  - ASN  113 )                          
 525: s001-x 5iwz-A    39 -  57 <=>  115 - 133   (ALA  421  - GLY  439  <=> ASP  119  - TYR  137 )                          
 525: s001-x 5iwz-A    59 -  62 <=>  139 - 142   (ILE  441  - GLY  444  <=> GLY  143  - GLN  146 )                          
 525: s001-x 5iwz-A    64 -  78 <=>  144 - 158   (GLY  446  - ILE  460  <=> LEU  148  - SER  162 )                          
 525: s001-x 5iwz-A    80 -  83 <=>  193 - 196   (VAL  462  - GLN  465  <=> ARG  206  - ASP  209 )                          
 526: s001-x 7jhy-g     2 -  23 <=>   28 -  49   (LEU  242  - VAL  263  <=> SER   29  - ASP   50 )                          
 526: s001-x 7jhy-g    34 -  37 <=>   51 -  54   (TYR  416  - THR  419  <=> SER   54  - ALA   57 )                          
 526: s001-x 7jhy-g    41 -  48 <=>   65 -  72   (PHE  423  - ALA  430  <=> LEU   69  - ARG   76 )                          
 526: s001-x 7jhy-g    52 -  55 <=>  119 - 122   (LEU  434  - PHE  437  <=> VAL  123  - ASP  126 )                          
 526: s001-x 7jhy-g    62 -  82 <=>  123 - 143   (GLY  444  - GLU  464  <=> SER  127  - GLY  147 )                          
 527: s001-x 4j2c-A     2 -  19 <=>    5 -  22   (LEU  242  - GLN  259  <=> ASP    5  - GLN   22 )                          
 527: s001-x 4j2c-A    20 -  23 <=>   24 -  27   (GLY  260  - VAL  263  <=> LEU   24  - ARG   27 )                          
 527: s001-x 4j2c-A    27 -  33 <=>   34 -  40   (MET  409  - ARG  415  <=> ASP   34  - ARG   40 )                          
 527: s001-x 4j2c-A    34 -  57 <=>   42 -  65   (TYR  416  - GLY  439  <=> GLU   42  - ASP   65 )                          
 527: s001-x 4j2c-A    61 -  73 <=>   90 - 102   (SER  443  - TYR  455  <=> ALA   90  - MET  102 )                          
 528: s001-x 7d7n-A     1 -  19 <=>  291 - 309   (ASN  241  - GLN  259  <=> GLY  414  - THR  432 )                          
 528: s001-x 7d7n-A    20 -  23 <=>  311 - 314   (GLY  260  - VAL  263  <=> TRP  434  - LYS  437 )                          
 528: s001-x 7d7n-A    29 -  57 <=>  358 - 386   (HIS  411  - GLY  439  <=> ILE  481  - LEU  509 )                          
 528: s001-x 7d7n-A    61 -  65 <=>  417 - 421   (SER  443  - ILE  447  <=> LEU  540  - LEU  544 )                          
 528: s001-x 7d7n-A    67 -  83 <=>  422 - 438   (LEU  449  - GLN  465  <=> ASN  545  - MET  561 )                          
 529: s001-x 4zuz-B     1 -  21 <=>  643 - 663   (ASN  241  - PHE  261  <=> ARG  649  - THR  669 )                          
 529: s001-x 4zuz-B    22 -  25 <=>  666 - 669   (ARG  262  - LEU  265  <=> GLN  672  - SER  675 )                          
 529: s001-x 4zuz-B    34 -  57 <=>  670 - 693   (TYR  416  - GLY  439  <=> LEU  676  - ILE  699 )                          
 529: s001-x 4zuz-B    61 -  68 <=>  706 - 713   (SER  443  - ALA  450  <=> LYS  712  - ASP  719 )                          
 530: s001-x 2axt-Z     1 -  19 <=>    2 -  20   (ASN  241  - GLN  259  <=> THR    2  - VAL   20 )                          
 530: s001-x 2axt-Z    20 -  23 <=>   22 -  25   (GLY  260  - VAL  263  <=> GLY   22  - VAL   25 )                          
 530: s001-x 2axt-Z    32 -  57 <=>   30 -  55   (ASN  414  - GLY  439  <=> PRO   30  - GLY   55 )                          
 531: s001-x 3fp0-A     4 -  21 <=>  238 - 255   (ASN  244  - PHE  261  <=> LEU  244  - ALA  261 )                          
 531: s001-x 3fp0-A    22 -  25 <=>  258 - 261   (ARG  262  - LEU  265  <=> LYS  264  - GLY  267 )                          
 531: s001-x 3fp0-A    33 -  36 <=>  307 - 310   (ARG  415  - PRO  418  <=> ALA  313  - LEU  316 )                          
 531: s001-x 3fp0-A    45 -  48 <=>  328 - 331   (CYS  427  - ALA  430  <=> THR  337  - ASP  340 )                          
 531: s001-x 3fp0-A    52 -  55 <=>  390 - 393   (LEU  434  - PHE  437  <=> GLN  399  - GLU  402 )                          
 531: s001-x 3fp0-A    61 -  82 <=>  395 - 416   (SER  443  - GLU  464  <=> PRO  404  - PRO  425 )                          
 532: s001-x 5t58-B     1 -  20 <=>    7 -  26   (ASN  241  - GLY  260  <=> HIS   14  - ARG   33 )                          
 532: s001-x 5t58-B    21 -  24 <=>   29 -  32   (PHE  261  - ASP  264  <=> GLN   36  - GLU   39 )                          
 532: s001-x 5t58-B    27 -  57 <=>   44 -  74   (MET  409  - GLY  439  <=> THR   51  - PHE   81 )                          
 533: s001-x 3n27-B     1 -  21 <=>   15 -  35   (ASN  241  - PHE  261  <=> GLU   16  - LEU   36 )                          
 533: s001-x 3n27-B    22 -  25 <=>   39 -  42   (ARG  262  - LEU  265  <=> GLN   40  - SER   43 )                          
 533: s001-x 3n27-B    33 -  57 <=>   45 -  69   (ARG  415  - GLY  439  <=> SER   46  - ARG   70 )                          
 534: s001-x 6zpa-A     2 -  18 <=>  105 - 121   (LEU  242  - PHE  258  <=> MET  107  - ALA  123 )                          
 534: s001-x 6zpa-A    19 -  22 <=>  123 - 126   (GLN  259  - ARG  262  <=> LEU  125  - LYS  128 )                          
 534: s001-x 6zpa-A    34 -  57 <=>  130 - 153   (TYR  416  - GLY  439  <=> LEU  132  - VAL  155 )                          
 534: s001-x 6zpa-A    61 -  77 <=>  157 - 173   (SER  443  - GLU  459  <=> GLU  159  - THR  175 )                          
 535: s001-x 7bg9-A     1 -  22 <=>  745 - 766   (ASN  241  - ARG  262  <=> PHE  964  - LEU  985 )                          
 535: s001-x 7bg9-A    34 -  57 <=>  774 - 797   (TYR  416  - GLY  439  <=> SER  993  - VAL 1016 )                          
 535: s001-x 7bg9-A    61 -  81 <=>  815 - 835   (SER  443  - LYS  463  <=> ARG 1034  - MET 1054 )                          
 536: s001-x 3k8p-C     1 -  17 <=>    5 -  21   (ASN  241  - TYR  257  <=> THR  337  - SER  353 )                          
 536: s001-x 3k8p-C    19 -  22 <=>   22 -  25   (GLN  259  - ARG  262  <=> ILE  354  - GLU  357 )                          
 536: s001-x 3k8p-C    32 -  35 <=>   34 -  37   (ASN  414  - ILE  417  <=> GLN  366  - GLN  426 )                          
 536: s001-x 3k8p-C    39 -  57 <=>   38 -  56   (ALA  421  - GLY  439  <=> VAL  427  - CYS  445 )                          
 536: s001-x 3k8p-C    61 -  77 <=>   70 -  86   (SER  443  - GLU  459  <=> TYR  459  - LYS  475 )                          
 537: s001-x 5ziy-A     1 -  21 <=>   32 -  52   (ASN  241  - PHE  261  <=> THR   76  - GLN   96 )                          
 537: s001-x 5ziy-A    36 -  57 <=>   56 -  77   (PRO  418  - GLY  439  <=> GLU  104  - ALA  125 )                          
 537: s001-x 5ziy-A    61 -  68 <=>  132 - 139   (SER  443  - ALA  450  <=> PRO  180  - GLN  187 )                          
 537: s001-x 5ziy-A    72 -  75 <=>  151 - 154   (ILE  454  - TYR  457  <=> ALA  199  - PRO  202 )                          
 538: s001-x 5nro-A     1 -  19 <=>  528 - 546   (ASN  241  - GLN  259  <=> CYS  529  - ARG  547 )                          
 538: s001-x 5nro-A    20 -  23 <=>  548 - 551   (GLY  260  - VAL  263  <=> GLN  549  - GLU  552 )                          
 538: s001-x 5nro-A    34 -  57 <=>  556 - 579   (TYR  416  - GLY  439  <=> LEU  557  - ASP  580 )                          
 538: s001-x 5nro-A    61 -  67 <=>  582 - 588   (SER  443  - LEU  449  <=> ALA  583  - GLN  589 )                          
 538: s001-x 5nro-A    76 -  79 <=>  600 - 603   (PHE  458  - PHE  461  <=> ILE  601  - GLN  604 )                          
 539: s001-x 2gb7-B     1 -  23 <=>    1 -  23   (ASN  241  - VAL  263  <=> ARG    3  - PHE   25 )                          
 539: s001-x 2gb7-B    27 -  30 <=>   34 -  37   (MET  409  - GLU  412  <=> GLY   36  - GLN   39 )                          
 539: s001-x 2gb7-B    33 -  57 <=>   53 -  77   (ARG  415  - GLY  439  <=> ALA   55  - LEU   79 )                          
 539: s001-x 2gb7-B    60 -  74 <=>  103 - 117   (GLY  442  - GLN  456  <=> ILE  105  - ARG  119 )                          
 539: s001-x 2gb7-B    80 -  83 <=>  147 - 150   (VAL  462  - GLN  465  <=> LYS  157  - ASP  160 )                          
 540: s001-x 4d7x-A     3 -  19 <=>    7 -  23   (MET  243  - GLN  259  <=> ILE    7  - LEU   23 )                          
 540: s001-x 4d7x-A    20 -  23 <=>   25 -  28   (GLY  260  - VAL  263  <=> ASP   25  - LYS   28 )                          
 540: s001-x 4d7x-A    35 -  55 <=>   33 -  53   (ILE  417  - PHE  437  <=> ASP   33  - GLU   53 )                          
 540: s001-x 4d7x-A    61 -  83 <=>   60 -  82   (SER  443  - GLN  465  <=> GLU   60  - GLU   82 )                          
 541: s001-x 5y5a-A     2 -  18 <=>    1 -  17   (LEU  242  - PHE  258  <=> THR    7  - VAL   23 )                          
 541: s001-x 5y5a-A    39 -  56 <=>   18 -  35   (ALA  421  - LEU  438  <=> ASP   32  - MET   49 )                          
 541: s001-x 5y5a-A    60 -  65 <=>   48 -  53   (GLY  442  - ILE  447  <=> LEU   83  - LYS   88 )                          
 541: s001-x 5y5a-A    66 -  83 <=>   55 -  72   (LEU  448  - GLN  465  <=> VAL   90  - ALA  107 )                          
 542: s001-x 6nd4-M     2 -  19 <=>  203 - 220   (LEU  242  - GLN  259  <=> ALA  204  - VAL  221 )                          
 542: s001-x 6nd4-M    20 -  23 <=>  222 - 225   (GLY  260  - VAL  263  <=> PHE  223  - ASN  226 )                          
 542: s001-x 6nd4-M    37 -  56 <=>  228 - 247   (THR  419  - LEU  438  <=> GLU  229  - SER  248 )                          
 542: s001-x 6nd4-M    59 -  75 <=>  252 - 268   (ILE  441  - TYR  457  <=> CYS  253  - PRO  269 )                          
 542: s001-x 6nd4-M    79 -  83 <=>  305 - 309   (PHE  461  - GLN  465  <=> LEU  306  - GLY  310 )                          
 543: s001-x 4p1w-A     1 -   4 <=>    1 -   4   (ASN  241  - ASN  244  <=> MET    1  - GLU    4 )                          
 543: s001-x 4p1w-A     7 -  22 <=>   26 -  41   (ALA  247  - ARG  262  <=> TRP   28  - LEU   43 )                          
 543: s001-x 4p1w-A    42 -  51 <=>   42 -  51   (GLY  424  - VAL  433  <=> UNK   52  - UNK   61 )                          
 543: s001-x 4p1w-A    62 -  82 <=>   52 -  72   (GLY  444  - GLU  464  <=> UNK   62  - UNK   82 )                          
 544: s001-x 1x1f-A     1 -  19 <=>   96 - 114   (ASN  241  - GLN  259  <=> GLU   96  - LEU  114 )                          
 544: s001-x 1x1f-A    49 -  52 <=>  117 - 120   (LEU  431  - LEU  434  <=> PRO  117  - VAL  120 )                          
 544: s001-x 1x1f-A    61 -  83 <=>  125 - 147   (SER  443  - GLN  465  <=> GLY  125  - SER  147 )                          
 545: s001-x 6sz9-D     1 -  20 <=>   46 -  65   (ASN  241  - GLY  260  <=> PRO   56  - TYR   75 )                          
 545: s001-x 6sz9-D    21 -  24 <=>   68 -  71   (PHE  261  - ASP  264  <=> LYS   78  - ILE   81 )                          
 545: s001-x 6sz9-D    26 -  57 <=>   85 - 116   (SER  408  - GLY  439  <=> SER   95  - ASP  126 )                          
 545: s001-x 6sz9-D    65 -  68 <=>  238 - 241   (ILE  447  - ALA  450  <=> SER  249  - THR  252 )                          
 545: s001-x 6sz9-D    77 -  80 <=>  266 - 269   (GLU  459  - VAL  462  <=> GLN  277  - ILE  280 )                          
 546: s001-x 4lun-U     1 -  20 <=>  126 - 145   (ASN  241  - GLY  260  <=> GLU  130  - GLU  149 )                          
 546: s001-x 4lun-U    21 -  24 <=>  147 - 150   (PHE  261  - ASP  264  <=> TYR  151  - GLY  154 )                          
 546: s001-x 4lun-U    28 -  31 <=>  159 - 162   (VAL  410  - LEU  413  <=> GLU  163  - ASP  166 )                          
 546: s001-x 4lun-U    39 -  52 <=>  176 - 189   (ALA  421  - LEU  434  <=> ASP  180  - TYR  193 )                          
 546: s001-x 4lun-U    61 -  83 <=>  194 - 216   (SER  443  - GLN  465  <=> GLY  198  - ASN  220 )                          
 547: s001-x 5xtc-j     1 -  24 <=>   54 -  77   (ASN  241  - ASP  264  <=> LYS   54  - TRP   77 )                          
 547: s001-x 5xtc-j    31 -  56 <=>   80 - 105   (LEU  413  - LEU  438  <=> GLN   80  - GLU  105 )                          
 548: s001-x 4yo2-A     3 -   6 <=>  104 - 107   (MET  243  - ILE  246  <=> ASN  259  - LYS  262 )                          
 548: s001-x 4yo2-A     9 -  21 <=>  108 - 120   (ILE  249  - PHE  261  <=> ASP  263  - MET  275 )                          
 548: s001-x 4yo2-A    35 -  39 <=>  124 - 128   (ILE  417  - ALA  421  <=> VAL  279  - GLN  283 )                          
 548: s001-x 4yo2-A    41 -  55 <=>  129 - 143   (PHE  423  - PHE  437  <=> ILE  284  - ASP  298 )                          
 548: s001-x 4yo2-A    61 -  81 <=>  151 - 171   (SER  443  - LYS  463  <=> SER  306  - ASP  326 )                          
 549: s001-x 5jje-B     4 -  21 <=>    1 -  18   (ASN  244  - PHE  261  <=> MET   22  - ILE   39 )                          
 549: s001-x 5jje-B    22 -  25 <=>   22 -  25   (ARG  262  - LEU  265  <=> GLU   43  - ALA   46 )                          
 549: s001-x 5jje-B    29 -  57 <=>   30 -  58   (HIS  411  - GLY  439  <=> GLY   51  - ALA   79 )                          
 550: s001-x 2zcx-A     3 -   6 <=>   76 -  79   (MET  243  - ILE  246  <=> PRO   94  - ALA   97 )                          
 550: s001-x 2zcx-A     8 -  20 <=>   80 -  92   (THR  248  - GLY  260  <=> PRO   98  - ALA  110 )                          
 550: s001-x 2zcx-A    28 -  57 <=>  110 - 139   (VAL  410  - GLY  439  <=> ARG  128  - LEU  157 )                          
 550: s001-x 2zcx-A    61 -  83 <=>  144 - 166   (SER  443  - GLN  465  <=> THR  162  - PRO  184 )                          
 551: s001-x 6rfl-C     1 -  21 <=>  205 - 225   (ASN  241  - PHE  261  <=> PHE  206  - ASN  226 )                          
 551: s001-x 6rfl-C    22 -  25 <=>  228 - 231   (ARG  262  - LEU  265  <=> ASN  229  - ILE  232 )                          
 551: s001-x 6rfl-C    26 -  29 <=>  274 - 277   (SER  408  - HIS  411  <=> HIS  275  - ASP  278 )                          
 551: s001-x 6rfl-C    31 -  34 <=>  278 - 281   (LEU  413  - TYR  416  <=> MET  279  - VAL  282 )                          
 551: s001-x 6rfl-C    37 -  57 <=>  282 - 302   (THR  419  - GLY  439  <=> ASP  283  - ASN  303 )                          
 552: s001-x 4hm9-A     1 -  12 <=>  126 - 137   (ASN  241  - PHE  252  <=> GLU  178  - VAL  189 )                          
 552: s001-x 4hm9-A    13 -  19 <=>  140 - 146   (ALA  253  - GLN  259  <=> GLN  192  - VAL  198 )                          
 552: s001-x 4hm9-A    20 -  23 <=>  148 - 151   (GLY  260  - VAL  263  <=> ASN  200  - ARG  203 )                          
 552: s001-x 4hm9-A    34 -  54 <=>  155 - 175   (TYR  416  - ASP  436  <=> SER  207  - GLU  227 )                          
 552: s001-x 4hm9-A    61 -  65 <=>  176 - 180   (SER  443  - ILE  447  <=> PHE  228  - MET  232 )                          
 552: s001-x 4hm9-A    67 -  74 <=>  181 - 188   (LEU  449  - GLN  456  <=> CYS  233  - GLY  240 )                          
 552: s001-x 4hm9-A    78 -  83 <=>  230 - 235   (ILE  460  - GLN  465  <=> GLU  282  - ASP  287 )                          
 553: s001-x 6w2j-B     3 -  18 <=>  735 - 750   (MET  243  - PHE  258  <=> PRO  846  - ASN  861 )                          
 553: s001-x 6w2j-B    45 -  54 <=>  752 - 761   (CYS  427  - ASP  436  <=> SER  863  - TYR  872 )                          
 553: s001-x 6w2j-B    62 -  83 <=>  763 - 784   (GLY  444  - GLN  465  <=> ASP  874  - ASN  895 )                          
 554: s001-x 3ps5-A     1 -   4 <=>  454 - 457   (ASN  241  - ASN  244  <=> SER  454  - ILE  457 )                          
 554: s001-x 3ps5-A     5 -  22 <=>  459 - 476   (LEU  245  - ARG  262  <=> ARG  459  - LYS  476 )                          
 554: s001-x 3ps5-A    43 -  55 <=>  481 - 493   (GLY  425  - PHE  437  <=> ASP  481  - ALA  493 )                          
 554: s001-x 3ps5-A    57 -  61 <=>  497 - 501   (GLY  439  - SER  443  <=> GLY  497  - THR  501 )                          
 554: s001-x 3ps5-A    62 -  83 <=>  504 - 525   (GLY  444  - GLN  465  <=> GLN  504  - VAL  525 )                          
 555: s001-x 4atv-A     1 -  21 <=>  171 - 191   (ASN  241  - PHE  261  <=> SER  180  - CYS  200 )                          
 555: s001-x 4atv-A    42 -  57 <=>  195 - 210   (GLY  424  - GLY  439  <=> ARG  204  - VAL  219 )                          
 555: s001-x 4atv-A    61 -  70 <=>  219 - 228   (SER  443  - THR  452  <=> LEU  228  - ILE  237 )                          
 555: s001-x 4atv-A    77 -  81 <=>  231 - 235   (GLU  459  - LYS  463  <=> LYS  240  - GLY  244 )                          
 556: s001-x 3c3w-A     1 -  21 <=>  101 - 121   (ASN  241  - PHE  261  <=> TYR  101  - GLY  121 )                          
 556: s001-x 3c3w-A    37 -  56 <=>  125 - 144   (THR  419  - LEU  438  <=> LEU  125  - GLN  144 )                          
 556: s001-x 3c3w-A    59 -  62 <=>  145 - 148   (ILE  441  - GLY  444  <=> ASP  145  - SER  148 )                          
 556: s001-x 3c3w-A    78 -  82 <=>  172 - 176   (ILE  460  - GLU  464  <=> ASP  172  - LEU  176 )                          
 557: s001-x 6s6b-K     1 -   5 <=>   77 -  81   (ASN  241  - LEU  245  <=> GLU   90  - PHE   94 )                          
 557: s001-x 6s6b-K     8 -  22 <=>  688 - 702   (THR  248  - ARG  262  <=> ILE  701  - ASN  715 )                          
 557: s001-x 6s6b-K    44 -  58 <=>  707 - 721   (LEU  426  - ALA  440  <=> SER  720  - MET  734 )                          
 557: s001-x 6s6b-K    61 -  76 <=>  730 - 745   (SER  443  - PHE  458  <=> ASN  743  - ILE  758 )                          
 557: s001-x 6s6b-K    77 -  80 <=>  747 - 750   (GLU  459  - VAL  462  <=> ASN  760  - ARG  763 )                          
 558: s001-x 6whb-A     1 -  21 <=>  173 - 193   (ASN  241  - PHE  261  <=> TRP  751  - GLU  771 )                          
 558: s001-x 6whb-A    22 -  25 <=>  198 - 201   (ARG  262  - LEU  265  <=> ILE  776  - THR  779 )                          
 558: s001-x 6whb-A    37 -  56 <=>  202 - 221   (THR  419  - LEU  438  <=> GLU  785  - SER  804 )                          
 558: s001-x 6whb-A    60 -  75 <=>  230 - 245   (GLY  442  - TYR  457  <=> GLY  813  - THR  828 )                          
 558: s001-x 6whb-A    79 -  83 <=>  280 - 284   (PHE  461  - GLN  465  <=> VAL  863  - GLU  867 )                          
 559: s001-x 5wuj-B     9 -  17 <=>    1 -   9   (ILE  249  - TYR  257  <=> PRO    7  - GLU   15 )                          
 559: s001-x 5wuj-B    19 -  22 <=>   10 -  13   (GLN  259  - ARG  262  <=> LEU   16  - SER   19 )                          
 559: s001-x 5wuj-B    30 -  49 <=>   34 -  53   (GLU  412  - LEU  431  <=> HIS   40  - THR   59 )                          
 559: s001-x 5wuj-B    63 -  83 <=>   54 -  74   (THR  445  - GLN  465  <=> ASP   60  - TYR   80 )                          
 560: s001-x 6o81-A     1 -   4 <=>  462 - 465   (ASN  241  - ASN  244  <=> ALA  584  - ILE  587 )                          
 560: s001-x 6o81-A     6 -  21 <=>  466 - 481   (ILE  246  - PHE  261  <=> SER  588  - PHE  603 )                          
 560: s001-x 6o81-A    22 -  26 <=>  484 - 488   (ARG  262  - SER  408  <=> GLN  606  - SER  610 )                          
 560: s001-x 6o81-A    39 -  54 <=>  500 - 515   (ALA  421  - ASP  436  <=> LEU  622  - LYS  637 )                          
 560: s001-x 6o81-A    61 -  81 <=>  518 - 538   (SER  443  - LYS  463  <=> ALA  640  - GLY  660 )                          
 561: s001-x 3wxx-B     9 -  18 <=>  112 - 121   (ILE  249  - PHE  258  <=> THR  183  - UNK  192 )                          
 561: s001-x 3wxx-B    30 -  35 <=>  137 - 142   (GLU  412  - ILE  417  <=> GLN  208  - VAL  222 )                          
 561: s001-x 3wxx-B    37 -  59 <=>  143 - 165   (THR  419  - ILE  441  <=> LEU  223  - ALA  245 )                          
 561: s001-x 3wxx-B    61 -  78 <=>  166 - 183   (SER  443  - ILE  460  <=> SER  246  - ASP  263 )                          
 562: s001-x 6l80-C    11 -  22 <=>   49 -  60   (VAL  251  - ARG  262  <=> VAL   45  - ILE   56 )                          
 562: s001-x 6l80-C    31 -  34 <=>   66 -  69   (LEU  413  - TYR  416  <=> ILE   62  - ARG   65 )                          
 562: s001-x 6l80-C    36 -  54 <=>   70 -  88   (PRO  418  - ASP  436  <=> GLU   66  - VAL   84 )                          
 562: s001-x 6l80-C    59 -  77 <=>   89 - 107   (ILE  441  - GLU  459  <=> SER   85  - SER  103 )                          
 563: s001-x 5wwl-N     5 -  21 <=>    2 -  18   (LEU  245  - PHE  261  <=> SER    3  - THR   19 )                          
 563: s001-x 5wwl-N    22 -  25 <=>   22 -  25   (ARG  262  - LEU  265  <=> ILE   23  - GLU   26 )                          
 563: s001-x 5wwl-N    26 -  61 <=>   36 -  71   (SER  408  - SER  443  <=> LYS   37  - LYS   72 )                          
 564: s001-x 5yz0-A     1 -  21 <=> 1296 -1316   (ASN  241  - PHE  261  <=> LYS 1519  - GLY 1539 )                          
 564: s001-x 5yz0-A    38 -  49 <=> 1318 -1329   (ALA  420  - LEU  431  <=> ASN 1541  - ILE 1552 )                          
 564: s001-x 5yz0-A    61 -  79 <=> 1345 -1363   (SER  443  - PHE  461  <=> GLN 1579  - GLN 1597 )                          
 564: s001-x 5yz0-A    80 -  83 <=> 1365 -1368   (VAL  462  - GLN  465  <=> LEU 1599  - GLU 1602 )                          
 565: s001-x 5lsk-D     1 -  21 <=>   14 -  34   (ASN  241  - PHE  261  <=> ALA  129  - LEU  149 )                          
 565: s001-x 5lsk-D    22 -  25 <=>   36 -  39   (ARG  262  - LEU  265  <=> PRO  151  - ARG  154 )                          
 565: s001-x 5lsk-D    36 -  57 <=>   41 -  62   (PRO  418  - GLY  439  <=> PHE  159  - ASP  180 )                          
 566: s001-x 5nik-D     1 -  21 <=>   63 -  83   (ASN  241  - PHE  261  <=> PRO   94  - GLN  114 )                          
 566: s001-x 5nik-D    22 -  25 <=>   87 -  90   (ARG  262  - LEU  265  <=> ALA  118  - GLU  121 )                          
 566: s001-x 5nik-D    28 -  38 <=>  119 - 129   (VAL  410  - ALA  420  <=> ALA  150  - ILE  160 )                          
 566: s001-x 5nik-D    40 -  57 <=>  130 - 147   (ALA  422  - GLY  439  <=> GLY  161  - LYS  178 )                          
 567: s001-x 5xqz-D    26 -  80 <=>    7 -  61   (SER  408  - VAL  462  <=> LEU   26  - LEU   80 )                          
 568: s001-x 6zr2-A     1 -  23 <=>   55 -  77   (ASN  241  - VAL  263  <=> PHE   55  - TRP   77 )                          
 568: s001-x 6zr2-A    32 -  56 <=>   81 - 105   (ASN  414  - LEU  438  <=> THR   81  - GLU  105 )                          
 569: s001-x 2hi3-A     5 -  20 <=>   10 -  25   (LEU  245  - GLY  260  <=> THR   10  - ASN   25 )                          
 569: s001-x 2hi3-A    42 -  54 <=>   29 -  41   (GLY  424  - ASP  436  <=> ASP   29  - GLY   41 )                          
 569: s001-x 2hi3-A    62 -  83 <=>   43 -  64   (GLY  444  - GLN  465  <=> THR   43  - LEU   64 )                          
 570: s001-x 5z7c-A     5 -  20 <=>  278 - 293   (LEU  245  - GLY  260  <=> SER  294  - ASP  309 )                          
 570: s001-x 5z7c-A    21 -  24 <=>  295 - 298   (PHE  261  - ASP  264  <=> GLY  311  - GLY  314 )                          
 570: s001-x 5z7c-A    44 -  51 <=>  327 - 334   (LEU  426  - VAL  433  <=> GLN  343  - PRO  350 )                          
 570: s001-x 5z7c-A    55 -  58 <=>  335 - 338   (PHE  437  - ALA  440  <=> PHE  351  - LEU  354 )                          
 570: s001-x 5z7c-A    61 -  83 <=>  349 - 371   (SER  443  - GLN  465  <=> ASP  377  - ARG  399 )                          
 571: s001-x 2oeb-A     1 -  15 <=>    2 -  16   (ASN  241  - VAL  255  <=> ILE    3  - VAL   17 )                          
 571: s001-x 2oeb-A    16 -  22 <=>   18 -  24   (ILE  256  - ARG  262  <=> SER   19  - TYR   25 )                          
 571: s001-x 2oeb-A    35 -  57 <=>   78 - 100   (ILE  417  - GLY  439  <=> PHE   79  - GLY  101 )                          
 571: s001-x 2oeb-A    61 -  76 <=>  137 - 152   (SER  443  - PHE  458  <=> SER  138  - GLU  153 )                          
 572: s001-x 7emf-H     1 -  19 <=>   10 -  28   (ASN  241  - GLN  259  <=> LEU   12  - ILE   30 )                          
 572: s001-x 7emf-H    20 -  23 <=>   30 -  33   (GLY  260  - VAL  263  <=> LYS   32  - ASN   35 )                          
 572: s001-x 7emf-H    34 -  37 <=>   36 -  39   (TYR  416  - THR  419  <=> GLY   38  - THR   41 )                          
 572: s001-x 7emf-H    39 -  57 <=>   40 -  58   (ALA  421  - GLY  439  <=> TRP   42  - ASN   60 )                          
 573: s001-x 3trc-A     3 -  21 <=>    1 -  19   (MET  243  - PHE  261  <=> SER   -2  - ALA   16 )                          
 573: s001-x 3trc-A    38 -  55 <=>   22 -  39   (ALA  420  - PHE  437  <=> ASN   19  - PRO   36 )                          
 573: s001-x 3trc-A    59 -  62 <=>  143 - 146   (ILE  441  - GLY  444  <=> GLU  140  - ALA  143 )                          
 573: s001-x 3trc-A    64 -  74 <=>  148 - 158   (GLY  446  - GLN  456  <=> CYS  145  - GLU  155 )                          
 574: s001-x 3crj-C     2 -  16 <=>   63 -  77   (LEU  242  - ILE  256  <=> THR   80  - LEU   94 )                          
 574: s001-x 3crj-C    20 -  23 <=>   90 -  93   (GLY  260  - VAL  263  <=> LEU  107  - UNK  110 )                          
 574: s001-x 3crj-C    34 -  57 <=>   99 - 122   (TYR  416  - GLY  439  <=> TYR  116  - ILE  139 )                          
 574: s001-x 3crj-C    61 -  81 <=>  139 - 159   (SER  443  - LYS  463  <=> VAL  156  - ASP  176 )                          
 575: s001-x 6ejq-B     5 -  22 <=>    2 -  19   (LEU  245  - ARG  262  <=> SER   -1  - GLY   16 )                          
 575: s001-x 6ejq-B    43 -  55 <=>   23 -  35   (GLY  425  - PHE  437  <=> SER   20  - ARG   32 )                          
 575: s001-x 6ejq-B    64 -  77 <=>   40 -  53   (GLY  446  - GLU  459  <=> GLU   37  - LEU   50 )                          
 575: s001-x 6ejq-B    79 -  82 <=>   54 -  57   (PHE  461  - GLU  464  <=> SER   51  - PRO   54 )                          
 576: s001-x 6umm-C     1 -  23 <=>  309 - 331   (ASN  241  - VAL  263  <=> THR  332  - ASN  354 )                          
 576: s001-x 6umm-C    39 -  56 <=>  333 - 350   (ALA  421  - LEU  438  <=> SER  356  - ARG  373 )                          
 576: s001-x 6umm-C    61 -  78 <=>  365 - 382   (SER  443  - ILE  460  <=> GLY  388  - ASP  405 )                          
 577: s001-x 6wpi-A     1 -  20 <=>  121 - 140   (ASN  241  - GLY  260  <=> VAL  176  - THR  195 )                          
 577: s001-x 6wpi-A    39 -  55 <=>  144 - 160   (ALA  421  - PHE  437  <=> HIS  199  - SER  215 )                          
 577: s001-x 6wpi-A    59 -  78 <=>  172 - 191   (ILE  441  - ILE  460  <=> PHE  258  - ALA  277 )                          
 577: s001-x 6wpi-A    80 -  83 <=>  197 - 200   (VAL  462  - GLN  465  <=> ILE  283  - SER  286 )                          
 578: s001-x 2m6u-A     4 -  19 <=>    1 -  16   (ASN  244  - GLN  259  <=> LEU    1  - VAL   16 )                          
 578: s001-x 2m6u-A    20 -  23 <=>   18 -  21   (GLY  260  - VAL  263  <=> LYS   18  - GLY   21 )                          
 578: s001-x 2m6u-A    28 -  56 <=>   28 -  56   (VAL  410  - LEU  438  <=> THR   28  - SER   56 )                          
 578: s001-x 2m6u-A    60 -  70 <=>   59 -  69   (GLY  442  - THR  452  <=> GLU   59  - SER   69 )                          
 579: s001-x 2mmv-A    26 -  30 <=>    6 -  10   (SER  408  - GLU  412  <=> GLU    6  - THR   10 )                          
 579: s001-x 2mmv-A    33 -  58 <=>   26 -  51   (ARG  415  - ALA  440  <=> ALA   26  - PRO   51 )                          
 579: s001-x 2mmv-A    60 -  83 <=>   56 -  79   (GLY  442  - GLN  465  <=> PRO   56  - ARG   79 )                          
 580: s001-x 3fey-A     2 -  21 <=>   58 -  77   (LEU  242  - PHE  261  <=> ALA   59  - LEU   78 )                          
 580: s001-x 3fey-A    41 -  57 <=>   80 -  96   (PHE  423  - GLY  439  <=> GLU   81  - ASN   97 )                          
 580: s001-x 3fey-A    61 -  81 <=>   98 - 118   (SER  443  - LYS  463  <=> ASN   99  - ASN  119 )                          
 581: s001-x 4okv-F     2 -  21 <=>    3 -  22   (LEU  242  - PHE  261  <=> SER  203  - LYS  222 )                          
 581: s001-x 4okv-F    22 -  25 <=>   26 -  29   (ARG  262  - LEU  265  <=> SER  226  - GLU  229 )                          
 581: s001-x 4okv-F    29 -  57 <=>   34 -  62   (HIS  411  - GLY  439  <=> LYS  234  - ILE  262 )                          
 582: s001-x 4myz-B     1 -  19 <=>    7 -  25   (ASN  241  - GLN  259  <=> GLU   12  - ILE   30 )                          
 582: s001-x 4myz-B    59 -  79 <=>   32 -  52   (ILE  441  - PHE  461  <=> ALA   53  - THR   73 )                          
 583: s001-x 7c79-K     2 -  20 <=>    1 -  19   (LEU  242  - GLY  260  <=> MET    1  - ASN   19 )                          
 583: s001-x 7c79-K    21 -  24 <=>   21 -  24   (PHE  261  - ASP  264  <=> LEU   21  - LEU   24 )                          
 583: s001-x 7c79-K    34 -  55 <=>   28 -  49   (TYR  416  - PHE  437  <=> ASN   28  - ILE   49 )                          
 583: s001-x 7c79-K    75 -  78 <=>   52 -  55   (TYR  457  - ILE  460  <=> PRO   52  - LEU   55 )                          
 584: s001-x 5oqm-n     1 -  18 <=>    6 -  23   (ASN  241  - PHE  258  <=> LEU    8  - TYR   25 )                          
 584: s001-x 5oqm-n    19 -  25 <=>   25 -  31   (GLN  259  - LEU  265  <=> ASP   27  - GLU   33 )                          
 584: s001-x 5oqm-n    27 -  31 <=>   33 -  37   (MET  409  - LEU  413  <=> LEU   35  - GLU   39 )                          
 584: s001-x 5oqm-n    38 -  57 <=>   49 -  68   (ALA  420  - GLY  439  <=> PRO   51  - THR   70 )                          
 585: s001-x 3bhn-A     1 -   4 <=>   13 -  16   (ASN  241  - ASN  244  <=> THR   13  - ASP   16 )                          
 585: s001-x 3bhn-A     6 -  21 <=>  150 - 165   (ILE  246  - PHE  261  <=> GLY  150  - LEU  165 )                          
 585: s001-x 3bhn-A    42 -  55 <=>  167 - 180   (GLY  424  - PHE  437  <=> ASP  167  - PRO  180 )                          
 585: s001-x 3bhn-A    61 -  83 <=>  186 - 208   (SER  443  - GLN  465  <=> ILE  186  - CYS  208 )                          
 586: s001-x 6xjh-A     1 -  21 <=>   61 -  81   (ASN  241  - PHE  261  <=> ALA   56  - ARG   76 )                          
 586: s001-x 6xjh-A    22 -  25 <=>   87 -  90   (ARG  262  - LEU  265  <=> THR   82  - LEU   85 )                          
 586: s001-x 6xjh-A    33 -  57 <=>   93 - 117   (ARG  415  - GLY  439  <=> SER   88  - ALA  112 )                          
 586: s001-x 6xjh-A    61 -  73 <=>  147 - 159   (SER  443  - TYR  455  <=> PHE  142  - LEU  154 )                          
 586: s001-x 6xjh-A    74 -  79 <=>  161 - 166   (GLN  456  - PHE  461  <=> LEU  156  - SER  161 )                          
 587: s001-x 6lqo-L     1 -  22 <=>   24 -  45   (ASN  241  - ARG  262  <=> VAL   69  - ARG   90 )                          
 587: s001-x 6lqo-L    34 -  38 <=>   47 -  51   (TYR  416  - ALA  420  <=> PRO   92  - ARG   96 )                          
 587: s001-x 6lqo-L    40 -  57 <=>   52 -  69   (ALA  422  - GLY  439  <=> GLY   97  - TRP  114 )                          
 588: s001-x 3dkq-A     3 -  19 <=>  185 - 201   (MET  243  - GLN  259  <=> ARG  179  - GLN  195 )                          
 588: s001-x 3dkq-A    20 -  23 <=>  203 - 206   (GLY  260  - VAL  263  <=> LEU  197  - GLN  200 )                          
 588: s001-x 3dkq-A    38 -  57 <=>  209 - 228   (ALA  420  - GLY  439  <=> ALA  203  - SER  222 )                          
 589: s001-x 6usf-A     1 -   6 <=>  213 - 218   (ASN  241  - ILE  246  <=> PRO  217  - ILE  222 )                          
 589: s001-x 6usf-A     7 -  16 <=>  220 - 229   (ALA  247  - ILE  256  <=> LEU  224  - CYS  233 )                          
 589: s001-x 6usf-A    18 -  21 <=>  230 - 233   (PHE  258  - PHE  261  <=> LEU  234  - LEU  237 )                          
 589: s001-x 6usf-A    22 -  25 <=>  235 - 238   (ARG  262  - LEU  265  <=> PHE  239  - PRO  242 )                          
 589: s001-x 6usf-A    31 -  35 <=>  239 - 243   (LEU  413  - ILE  417  <=> SER  243  - GLU  247 )                          
 589: s001-x 6usf-A    38 -  56 <=>  244 - 262   (ALA  420  - LEU  438  <=> LYS  248  - ILE  266 )                          
 589: s001-x 6usf-A    61 -  71 <=>  275 - 285   (SER  443  - ILE  453  <=> LEU  279  - ILE  289 )                          
 589: s001-x 6usf-A    73 -  76 <=>  452 - 455   (TYR  455  - PHE  458  <=> CYS  469  - GLY  472 )                          
 590: s001-x 6w1s-Y     1 -  23 <=>   11 -  33   (ASN  241  - VAL  263  <=> GLY   37  - GLN   59 )                          
 590: s001-x 6w1s-Y    31 -  57 <=>   37 -  63   (LEU  413  - GLY  439  <=> GLY   63  - PHE   89 )                          
 591: s001-x 5of3-C     4 -  12 <=>   22 -  30   (ASN  244  - PHE  252  <=> GLN   69  - LEU   77 )                          
 591: s001-x 5of3-C    13 -  22 <=>   32 -  41   (ALA  253  - ARG  262  <=> VAL   79  - LYS   88 )                          
 591: s001-x 5of3-C    41 -  55 <=>   44 -  58   (PHE  423  - PHE  437  <=> ASN   91  - LYS  105 )                          
 591: s001-x 5of3-C    61 -  77 <=>   64 -  80   (SER  443  - GLU  459  <=> VAL  111  - GLY  127 )                          
 592: s001-x 5jwy-A     1 -   4 <=>  101 - 104   (ASN  241  - ASN  244  <=> GLN  101  - ARG  104 )                          
 592: s001-x 5jwy-A     6 -   9 <=>  157 - 160   (ILE  246  - ILE  249  <=> PHE  157  - PRO  160 )                          
 592: s001-x 5jwy-A    12 -  17 <=>  161 - 166   (PHE  252  - TYR  257  <=> SER  161  - PHE  166 )                          
 592: s001-x 5jwy-A    18 -  21 <=>  168 - 171   (PHE  258  - PHE  261  <=> ALA  168  - ALA  171 )                          
 592: s001-x 5jwy-A    31 -  34 <=>  180 - 183   (LEU  413  - TYR  416  <=> PRO  180  - ARG  183 )                          
 592: s001-x 5jwy-A    36 -  55 <=>  184 - 203   (PRO  418  - PHE  437  <=> THR  184  - LEU  203 )                          
 592: s001-x 5jwy-A    56 -  83 <=>  205 - 232   (LEU  438  - GLN  465  <=> GLY  205  - ARG  232 )                          
 593: s001-x 3qz0-B     1 -  20 <=>    2 -  21   (ASN  241  - GLY  260  <=> THR   24  - GLU   43 )                          
 593: s001-x 3qz0-B    21 -  24 <=>   23 -  26   (PHE  261  - ASP  264  <=> GLU   45  - THR   48 )                          
 593: s001-x 3qz0-B    38 -  57 <=>   30 -  49   (ALA  420  - GLY  439  <=> PRO   52  - ASP   71 )                          
 593: s001-x 3qz0-B    62 -  65 <=>   50 -  53   (GLY  444  - ILE  447  <=> TYR   72  - VAL   75 )                          
 593: s001-x 3qz0-B    70 -  73 <=>   70 -  73   (THR  452  - TYR  455  <=> LEU   92  - ARG   95 )                          
 594: s001-x 6vy1-A     1 -  21 <=>    5 -  25   (ASN  241  - PHE  261  <=> VAL   12  - THR   32 )                          
 594: s001-x 6vy1-A    22 -  25 <=>   30 -  33   (ARG  262  - LEU  265  <=> ARG   37  - LEU   40 )                          
 594: s001-x 6vy1-A    26 -  29 <=>   65 -  68   (SER  408  - HIS  411  <=> MET   72  - VAL   75 )                          
 594: s001-x 6vy1-A    31 -  57 <=>   82 - 108   (LEU  413  - GLY  439  <=> TYR   89  - ALA  115 )                          
 595: s001-x 5ux1-C     5 -  21 <=>   98 - 114   (LEU  245  - PHE  261  <=> GLY  121  - GLU  137 )                          
 595: s001-x 5ux1-C    22 -  25 <=>  118 - 121   (ARG  262  - LEU  265  <=> HIS  141  - MET  144 )                          
 595: s001-x 5ux1-C    26 -  53 <=>  132 - 159   (SER  408  - ALA  435  <=> GLN  155  - TYR  182 )                          
 595: s001-x 5ux1-C    62 -  83 <=>  160 - 181   (GLY  444  - GLN  465  <=> PRO  183  - GLY  204 )                          
 596: s001-x 4an8-A     1 -  21 <=>  350 - 370   (ASN  241  - PHE  261  <=> THR  367  - GLY  387 )                          
 596: s001-x 4an8-A    22 -  25 <=>  374 - 377   (ARG  262  - LEU  265  <=> LEU  391  - GLU  394 )                          
 596: s001-x 4an8-A    26 -  36 <=>  386 - 396   (SER  408  - PRO  418  <=> GLU  414  - PRO  424 )                          
 596: s001-x 4an8-A    38 -  57 <=>  397 - 416   (ALA  420  - GLY  439  <=> LEU  425  - VAL  444 )                          
 596: s001-x 4an8-A    60 -  70 <=>  419 - 429   (GLY  442  - THR  452  <=> GLU  447  - LEU  457 )                          
 596: s001-x 4an8-A    74 -  77 <=>  464 - 467   (GLN  456  - GLU  459  <=> LEU  492  - GLU  495 )                          
 597: s001-x 6hwh-Y     1 -  21 <=>   33 -  53   (ASN  241  - PHE  261  <=> PHE   34  - LEU   54 )                          
 597: s001-x 6hwh-Y    22 -  25 <=>   56 -  59   (ARG  262  - LEU  265  <=> GLY   57  - LEU   60 )                          
 597: s001-x 6hwh-Y    26 -  35 <=>   86 -  95   (SER  408  - ILE  417  <=> ARG   87  - SER   96 )                          
 597: s001-x 6hwh-Y    61 -  81 <=>  259 - 279   (SER  443  - LYS  463  <=> LYS  260  - THR  280 )                          
 598: s001-x 2vj4-A     2 -   5 <=>  109 - 112   (LEU  242  - LEU  245  <=> ASN  172  - UNK  175 )                          
 598: s001-x 2vj4-A     7 -  21 <=>  113 - 127   (ALA  247  - PHE  261  <=> LEU  176  - MET  190 )                          
 598: s001-x 2vj4-A    39 -  54 <=>  129 - 144   (ALA  421  - ASP  436  <=> ASN  192  - GLY  207 )                          
 598: s001-x 2vj4-A    61 -  82 <=>  146 - 167   (SER  443  - GLU  464  <=> ASN  209  - UNK  230 )                          
 599: s001-x 6dql-A     1 -   4 <=>  126 - 129   (ASN  241  - ASN  244  <=> TYR  181  - ASN  184 )                          
 599: s001-x 6dql-A     6 -  21 <=>  167 - 182   (ILE  246  - PHE  261  <=> CYS  222  - GLY  237 )                          
 599: s001-x 6dql-A    44 -  56 <=>  192 - 204   (LEU  426  - LEU  438  <=> GLN  247  - LEU  259 )                          
 599: s001-x 6dql-A    61 -  80 <=>  208 - 227   (SER  443  - VAL  462  <=> THR  263  - GLU  282 )                          
 600: s001-x 6djb-B     5 -  20 <=>  107 - 122   (LEU  245  - GLY  260  <=> PHE  146  - LEU  161 )                          
 600: s001-x 6djb-B    21 -  24 <=>  124 - 127   (PHE  261  - ASP  264  <=> CYS  163  - SER  166 )                          
 600: s001-x 6djb-B    26 -  29 <=>  151 - 154   (SER  408  - HIS  411  <=> GLU  228  - VAL  231 )                          
 600: s001-x 6djb-B    31 -  55 <=>  155 - 179   (LEU  413  - PHE  437  <=> LEU  232  - GLU  256 )                          
 600: s001-x 6djb-B    59 -  62 <=>  181 - 184   (ILE  441  - GLY  444  <=> ASP  258  - TYR  261 )                          
 600: s001-x 6djb-B    64 -  79 <=>  293 - 308   (GLY  446  - PHE  461  <=> ASN  370  - LEU  385 )                          
 601: s001-x 4wid-A     1 -  21 <=>   81 - 101   (ASN  241  - PHE  261  <=> ARG  120  - GLY  140 )                          
 601: s001-x 4wid-A    22 -  25 <=>  105 - 108   (ARG  262  - LEU  265  <=> SER  144  - LEU  147 )                          
 601: s001-x 4wid-A    26 -  57 <=>  164 - 195   (SER  408  - GLY  439  <=> PHE  203  - THR  234 )                          
 601: s001-x 4wid-A    61 -  70 <=>  251 - 260   (SER  443  - THR  452  <=> LEU  290  - TYR  299 )                          
 602: s001-x 5ce7-A     6 -  21 <=>    1 -  16   (ILE  246  - PHE  261  <=> UNK    1  - LYS   16 )                          
 602: s001-x 5ce7-A    37 -  40 <=>   19 -  22   (THR  419  - ALA  422  <=> ALA   19  - PHE   22 )                          
 602: s001-x 5ce7-A    42 -  54 <=>   23 -  35   (GLY  424  - ASP  436  <=> SER   23  - LEU   35 )                          
 602: s001-x 5ce7-A    61 -  78 <=>   36 -  53   (SER  443  - ILE  460  <=> ASP   36  - SER   53 )                          
 602: s001-x 5ce7-A    80 -  83 <=>   94 -  97   (VAL  462  - GLN  465  <=> ASN   94  - PRO   97 )                          
 603: s001-x 5j43-B     1 -  22 <=>    7 -  28   (ASN  241  - ARG  262  <=> ASN  133  - HIS  154 )                          
 603: s001-x 5j43-B    31 -  35 <=>   38 -  42   (LEU  413  - ILE  417  <=> ASP  164  - VAL  168 )                          
 603: s001-x 5j43-B    37 -  57 <=>   50 -  70   (THR  419  - GLY  439  <=> TRP  176  - LEU  196 )                          
 603: s001-x 5j43-B    61 -  75 <=>   80 -  94   (SER  443  - TYR  457  <=> ALA  206  - SER  220 )                          
 604: s001-x 5b7j-A     3 -  25 <=>    8 -  30   (MET  243  - LEU  265  <=> LEU   32  - ARG   54 )                          
 604: s001-x 5b7j-A    39 -  55 <=>   54 -  70   (ALA  421  - PHE  437  <=> GLU   78  - GLN   94 )                          
 604: s001-x 5b7j-A    64 -  83 <=>   89 - 108   (GLY  446  - GLN  465  <=> ASP  113  - LYS  132 )                          
 605: s001-x 6uxu-A     1 -  21 <=>  239 - 259   (ASN  241  - PHE  261  <=> LEU  266  - ARG  286 )                          
 605: s001-x 6uxu-A    42 -  45 <=>  262 - 265   (GLY  424  - CYS  427  <=> SER  289  - GLN  292 )                          
 605: s001-x 6uxu-A    46 -  49 <=>  267 - 270   (ILE  428  - LEU  431  <=> VAL  294  - LEU  297 )                          
 605: s001-x 6uxu-A    52 -  56 <=>  271 - 275   (LEU  434  - LEU  438  <=> LYS  298  - PHE  302 )                          
 605: s001-x 6uxu-A    61 -  64 <=>  284 - 287   (SER  443  - GLY  446  <=> VAL  311  - ASP  314 )                          
 605: s001-x 6uxu-A    65 -  76 <=>  289 - 300   (ILE  447  - PHE  458  <=> ASN  316  - GLN  327 )                          
 606: s001-x 4wcx-A     1 -   4 <=>  386 - 389   (ASN  241  - ASN  244  <=> LYS  398  - GLN  401 )                          
 606: s001-x 4wcx-A     6 -  21 <=>  390 - 405   (ILE  246  - PHE  261  <=> ILE  402  - PHE  417 )                          
 606: s001-x 4wcx-A    35 -  53 <=>  411 - 429   (ILE  417  - ALA  435  <=> ASP  423  - ILE  441 )                          
 606: s001-x 4wcx-A    61 -  78 <=>  430 - 447   (SER  443  - ILE  460  <=> PRO  442  - ASN  459 )                          
 607: s001-x 6sl1-A     1 -  21 <=> 1832 -1852   (ASN  241  - PHE  261  <=> LEU 2075  - ASP 2095 )                          
 607: s001-x 6sl1-A    34 -  56 <=> 1857 -1879   (TYR  416  - LEU  438  <=> ARG 2100  - GLY 2122 )                          
 607: s001-x 6sl1-A    61 -  82 <=> 1882 -1903   (SER  443  - GLU  464  <=> ALA 2125  - ASN 2146 )                          
 608: s001-x 6l54-B     1 -  20 <=>  320 - 339   (ASN  241  - GLY  260  <=> ASP  490  - SER  509 )                          
 608: s001-x 6l54-B    21 -  24 <=>  343 - 346   (PHE  261  - ASP  264  <=> SER  513  - PRO  516 )                          
 608: s001-x 6l54-B    33 -  53 <=>  349 - 369   (ARG  415  - ALA  435  <=> TYR  519  - ALA  539 )                          
 608: s001-x 6l54-B    56 -  59 <=>  370 - 373   (LEU  438  - ILE  441  <=> ARG  540  - ALA  543 )                          
 608: s001-x 6l54-B    64 -  73 <=>  374 - 383   (GLY  446  - TYR  455  <=> PHE  544  - GLU  553 )                          
 609: s001-x 6gkw-A     3 -  20 <=>    1 -  18   (MET  243  - GLY  260  <=> GLY    4  - GLU   21 )                          
 609: s001-x 6gkw-A    21 -  24 <=>   20 -  23   (PHE  261  - ASP  264  <=> SER   23  - GLY   26 )                          
 609: s001-x 6gkw-A    27 -  30 <=>  179 - 182   (MET  409  - GLU  412  <=> TYR  182  - LEU  185 )                          
 609: s001-x 6gkw-A    36 -  57 <=>  236 - 257   (PRO  418  - GLY  439  <=> LYS  239  - ASP  260 )                          
 609: s001-x 6gkw-A    60 -  74 <=>  273 - 287   (GLY  442  - GLN  456  <=> ILE  276  - ALA  290 )                          
 610: s001-x 3evy-B     1 -  21 <=>    2 -  22   (ASN  241  - PHE  261  <=> MET  662  - TYR  682 )                          
 610: s001-x 3evy-B    34 -  57 <=>   33 -  56   (TYR  416  - GLY  439  <=> GLU  693  - LYS  716 )                          
 610: s001-x 3evy-B    65 -  68 <=>   66 -  69   (ILE  447  - ALA  450  <=> LEU  726  - GLU  729 )                          
 610: s001-x 3evy-B    71 -  75 <=>   71 -  75   (ILE  453  - TYR  457  <=> GLN  731  - ASP  735 )                          
 611: s001-x 3gwl-A     1 -  24 <=>    1 -  24   (ASN  241  - ASP  264  <=> GLY   98  - ASP  121 )                          
 611: s001-x 3gwl-A    34 -  54 <=>   26 -  46   (TYR  416  - ASP  436  <=> PRO  123  - PRO  143 )                          
 611: s001-x 3gwl-A    61 -  65 <=>   49 -  53   (SER  443  - ILE  447  <=> ARG  146  - HIS  150 )                          
 611: s001-x 3gwl-A    70 -  73 <=>   75 -  78   (THR  452  - TYR  455  <=> THR  172  - PHE  175 )                          
 611: s001-x 3gwl-A    76 -  80 <=>   91 -  95   (PHE  458  - VAL  462  <=> ILE  188  - GLU  192 )                          
 612: s001-x 2m67-A     1 -  21 <=>    6 -  26   (ASN  241  - PHE  261  <=> THR    6  - VAL   26 )                          
 612: s001-x 2m67-A    22 -  25 <=>   29 -  32   (ARG  262  - LEU  265  <=> ILE   29  - GLY   32 )                          
 612: s001-x 2m67-A    26 -  35 <=>   41 -  50   (SER  408  - ILE  417  <=> GLY   41  - ALA   50 )                          
 612: s001-x 2m67-A    37 -  57 <=>   51 -  71   (THR  419  - GLY  439  <=> LEU   51  - SER   71 )                          
 613: s001-x 1xsz-A     7 -  23 <=>   85 - 101   (ALA  247  - VAL  263  <=> ASN   83  - LYS   99 )                          
 613: s001-x 1xsz-A    37 -  57 <=>  104 - 124   (THR  419  - GLY  439  <=> GLY  102  - ASN  122 )                          
 613: s001-x 1xsz-A    61 -  83 <=>  133 - 155   (SER  443  - GLN  465  <=> ALA  131  - GLU  153 )                          
 614: s001-x 3cjh-B    34 -  56 <=>    1 -  23   (TYR  416  - LEU  438  <=> ASN   28  - GLU   50 )                          
 614: s001-x 3cjh-B    58 -  83 <=>   33 -  58   (ALA  440  - GLN  465  <=> GLN   60  - ASN   85 )                          
 615: s001-x 2khq-A     5 -  20 <=>   21 -  36   (LEU  245  - GLY  260  <=> SER   21  - LYS   36 )                          
 615: s001-x 2khq-A    21 -  24 <=>   39 -  42   (PHE  261  - ASP  264  <=> PHE   39  - LYS   42 )                          
 615: s001-x 2khq-A    38 -  54 <=>   48 -  64   (ALA  420  - ASP  436  <=> LYS   48  - SER   64 )                          
 615: s001-x 2khq-A    61 -  81 <=>   66 -  86   (SER  443  - LYS  463  <=> GLU   66  - GLY   86 )                          
 616: s001-x 3ayf-A     1 -  22 <=>  231 - 252   (ASN  241  - ARG  262  <=> SER  254  - TYR  275 )                          
 616: s001-x 3ayf-A    26 -  29 <=>  438 - 441   (SER  408  - HIS  411  <=> LYS  461  - SER  464 )                          
 616: s001-x 3ayf-A    35 -  56 <=>  511 - 532   (ILE  417  - LEU  438  <=> THR  534  - ILE  555 )                          
 616: s001-x 3ayf-A    59 -  63 <=>  554 - 558   (ILE  441  - THR  445  <=> PHE  577  - GLU  581 )                          
 616: s001-x 3ayf-A    65 -  72 <=>  559 - 566   (ILE  447  - ILE  454  <=> VAL  582  - ILE  589 )                          
 616: s001-x 3ayf-A    74 -  83 <=>  567 - 576   (GLN  456  - GLN  465  <=> LEU  590  - MET  599 )                          
 617: s001-x 2wit-A     1 -  15 <=>  180 - 194   (ASN  241  - VAL  255  <=> LYS  236  - THR  250 )                          
 617: s001-x 2wit-A    16 -  21 <=>  196 - 201   (ILE  256  - PHE  261  <=> CYS  252  - GLY  257 )                          
 617: s001-x 2wit-A    22 -  25 <=>  379 - 382   (ARG  262  - LEU  265  <=> GLU  437  - LEU  440 )                          
 617: s001-x 2wit-A    26 -  57 <=>  388 - 419   (SER  408  - GLY  439  <=> ALA  446  - GLY  477 )                          
 617: s001-x 2wit-A    61 -  80 <=>  436 - 455   (SER  443  - VAL  462  <=> ALA  494  - ASN  513 )                          
 618: s001-x 3bzk-A     1 -  21 <=>  297 - 317   (ASN  241  - PHE  261  <=> GLY  299  - ASP  319 )                          
 618: s001-x 3bzk-A    22 -  25 <=>  321 - 324   (ARG  262  - LEU  265  <=> ALA  323  - ALA  326 )                          
 618: s001-x 3bzk-A    29 -  33 <=>  328 - 332   (HIS  411  - ARG  415  <=> ALA  330  - LEU  334 )                          
 618: s001-x 3bzk-A    34 -  37 <=>  386 - 389   (TYR  416  - THR  419  <=> ALA  388  - ASN  391 )                          
 618: s001-x 3bzk-A    39 -  43 <=>  417 - 421   (ALA  421  - GLY  425  <=> VAL  419  - GLY  423 )                          
 618: s001-x 3bzk-A    45 -  53 <=>  468 - 476   (CYS  427  - ALA  435  <=> GLY  470  - VAL  478 )                          
 618: s001-x 3bzk-A    62 -  83 <=>  477 - 498   (GLY  444  - GLN  465  <=> SER  479  - VAL  500 )                          
 619: s001-x 3hw2-A     1 -  19 <=>  175 - 193   (ASN  241  - GLN  259  <=> ASP  195  - GLY  213 )                          
 619: s001-x 3hw2-A    31 -  41 <=>  258 - 268   (LEU  413  - PHE  423  <=> THR  278  - ALA  288 )                          
 619: s001-x 3hw2-A    43 -  56 <=>  269 - 282   (GLY  425  - LEU  438  <=> GLU  289  - ILE  302 )                          
 619: s001-x 3hw2-A    60 -  63 <=>  283 - 286   (GLY  442  - THR  445  <=> PHE  303  - ASP  306 )                          
 619: s001-x 3hw2-A    66 -  83 <=>  287 - 304   (LEU  448  - GLN  465  <=> PRO  307  - ARG  324 )                          
 620: s001-x 2spc-A     1 -  21 <=>    5 -  25   (ASN  241  - PHE  261  <=> LEU    4  - PHE   24 )                          
 620: s001-x 2spc-A    22 -  25 <=>   29 -  32   (ARG  262  - LEU  265  <=> ASP   28  - ALA   31 )                          
 620: s001-x 2spc-A    30 -  57 <=>   36 -  63   (GLU  412  - GLY  439  <=> GLY   35  - GLN   62 )                          
 621: s001-x 5lph-B     2 -  24 <=>   32 -  54   (LEU  242  - ASP  264  <=> LYS  446  - GLY  468 )                          
 621: s001-x 5lph-B    35 -  56 <=>   56 -  77   (ILE  417  - LEU  438  <=> PRO  470  - ASP  491 )                          
 621: s001-x 5lph-B    59 -  72 <=>   82 -  95   (ILE  441  - ILE  454  <=> VAL  496  - THR  509 )                          
 621: s001-x 5lph-B    74 -  77 <=>   96 -  99   (GLN  456  - GLU  459  <=> GLN  510  - PRO  513 )                          
 622: s001-x 1cxz-B     1 -  21 <=>   20 -  40   (ASN  241  - PHE  261  <=> GLN   32  - LEU   52 )                          
 622: s001-x 1cxz-B    22 -  25 <=>   44 -  47   (ARG  262  - LEU  265  <=> ALA   56  - LEU   59 )                          
 622: s001-x 1cxz-B    26 -  29 <=>   54 -  57   (SER  408  - HIS  411  <=> LEU   66  - SER   69 )                          
 622: s001-x 1cxz-B    32 -  57 <=>   58 -  83   (ASN  414  - GLY  439  <=> LEU   70  - HIS   95 )                          
 623: s001-x 6tgz-F     1 -  21 <=>  137 - 157   (ASN  241  - PHE  261  <=> GLU  161  - ALA  181 )                          
 623: s001-x 6tgz-F    22 -  25 <=>  161 - 164   (ARG  262  - LEU  265  <=> LEU  185  - ALA  188 )                          
 623: s001-x 6tgz-F    27 -  57 <=>  270 - 300   (MET  409  - GLY  439  <=> CYS  294  - LEU  324 )                          
 623: s001-x 6tgz-F    65 -  68 <=>  314 - 317   (ILE  447  - ALA  450  <=> VAL  338  - ARG  341 )                          
 624: s001-x 6k1r-A     1 -  14 <=>  176 - 189   (ASN  241  - VAL  254  <=> ASP  174  - CYS  187 )                          
 624: s001-x 6k1r-A    15 -  22 <=>  191 - 198   (VAL  255  - ARG  262  <=> ILE  189  - HIS  196 )                          
 624: s001-x 6k1r-A    41 -  57 <=>  207 - 223   (PHE  423  - GLY  439  <=> GLN  205  - LEU  221 )                          
 624: s001-x 6k1r-A    61 -  77 <=>  234 - 250   (SER  443  - GLU  459  <=> SER  232  - TYR  248 )                          
 625: s001-x 6lhd-B     7 -  20 <=>   59 -  72   (ALA  247  - GLY  260  <=> THR   75  - ASN   88 )                          
 625: s001-x 6lhd-B    21 -  24 <=>   74 -  77   (PHE  261  - ASP  264  <=> LEU   90  - ASP   93 )                          
 625: s001-x 6lhd-B    35 -  57 <=>   80 - 102   (ILE  417  - GLY  439  <=> ASN   96  - GLU  118 )                          
 625: s001-x 6lhd-B    61 -  77 <=>  105 - 121   (SER  443  - GLU  459  <=> VAL  121  - HIS  137 )                          
 626: s001-x 7lj7-A     1 -  19 <=>    3 -  21   (ASN  241  - GLN  259  <=> LEU    7  - SER   25 )                          
 626: s001-x 7lj7-A    22 -  25 <=>   28 -  31   (ARG  262  - LEU  265  <=> ILE   32  - THR   35 )                          
 626: s001-x 7lj7-A    29 -  57 <=>   50 -  78   (HIS  411  - GLY  439  <=> ASP   54  - ALA   82 )                          
 626: s001-x 7lj7-A    61 -  69 <=>   97 - 105   (SER  443  - VAL  451  <=> VAL  101  - PHE  109 )                          
 626: s001-x 7lj7-A    70 -  80 <=>  107 - 117   (THR  452  - VAL  462  <=> GLU  111  - TYR  121 )                          
 627: s001-x 1sqf-A     2 -  22 <=>   67 -  87   (LEU  242  - ARG  262  <=> THR   71  - THR   91 )                          
 627: s001-x 1sqf-A    41 -  57 <=>   90 - 106   (PHE  423  - GLY  439  <=> PRO   94  - LYS  110 )                          
 627: s001-x 1sqf-A    61 -  76 <=>  109 - 124   (SER  443  - PHE  458  <=> GLN  113  - GLN  128 )                          
 627: s001-x 1sqf-A    77 -  83 <=>  126 - 132   (GLU  459  - GLN  465  <=> GLU  130  - PHE  136 )                          
 628: s001-x 6wc3-B     2 -  24 <=>    2 -  24   (LEU  242  - ASP  264  <=> MET    1  - GLY   23 )                          
 628: s001-x 6wc3-B    42 -  57 <=>   28 -  43   (GLY  424  - GLY  439  <=> ARG   27  - LEU   42 )                          
 628: s001-x 6wc3-B    64 -  75 <=>   71 -  82   (GLY  446  - TYR  457  <=> ARG   89  - ALA  100 )                          
 628: s001-x 6wc3-B    77 -  83 <=>   85 -  91   (GLU  459  - GLN  465  <=> VAL  103  - THR  109 )                          
 629: s001-x 7jv7-B     1 -  22 <=>   27 -  48   (ASN  241  - ARG  262  <=> ASP   31  - GLN   52 )                          
 629: s001-x 7jv7-B    60 -  81 <=>   72 -  93   (GLY  442  - LYS  463  <=> PHE   76  - GLU   97 )                          
 630: s001-x 6lhu-B     9 -  21 <=>  388 - 400   (ILE  249  - PHE  261  <=> GLY  954  - ALA  966 )                          
 630: s001-x 6lhu-B    22 -  25 <=>  403 - 406   (ARG  262  - LEU  265  <=> GLN  969  - ASN  972 )                          
 630: s001-x 6lhu-B    33 -  38 <=>  407 - 412   (ARG  415  - ALA  420  <=> LYS  989  - LEU  994 )                          
 630: s001-x 6lhu-B    40 -  57 <=>  413 - 430   (ALA  422  - GLY  439  <=> GLY  995  - HIS 1012 )                          
 630: s001-x 6lhu-B    59 -  62 <=>  431 - 434   (ILE  441  - GLY  444  <=> HIS 1013  - GLY 1016 )                          
 630: s001-x 6lhu-B    67 -  83 <=>  436 - 452   (LEU  449  - GLN  465  <=> ARG 1018  - GLY 1034 )                          
 631: s001-x 6uvu-B     1 -  17 <=>   15 -  31   (ASN  241  - TYR  257  <=> THR   25  - ASN   41 )                          
 631: s001-x 6uvu-B    18 -  21 <=>   34 -  37   (PHE  258  - PHE  261  <=> ARG   44  - LEU   47 )                          
 631: s001-x 6uvu-B    34 -  50 <=>   58 -  74   (TYR  416  - SER  432  <=> MET   68  - ARG   84 )                          
 631: s001-x 6uvu-B    63 -  83 <=>   91 - 111   (THR  445  - GLN  465  <=> ASP  101  - GLN  121 )                          
 632: s001-x 4cgk-A     1 -  21 <=>   49 -  69   (ASN  241  - PHE  261  <=> ILE   90  - SER  110 )                          
 632: s001-x 4cgk-A    22 -  25 <=>   72 -  75   (ARG  262  - LEU  265  <=> THR  113  - ALA  116 )                          
 632: s001-x 4cgk-A    30 -  33 <=>   80 -  83   (GLU  412  - ARG  415  <=> ILE  121  - ILE  124 )                          
 632: s001-x 4cgk-A    35 -  38 <=>   96 -  99   (ILE  417  - ALA  420  <=> VAL  137  - MET  140 )                          
 632: s001-x 4cgk-A    40 -  57 <=>  100 - 117   (ALA  422  - GLY  439  <=> SER  141  - LYS  158 )                          
 632: s001-x 4cgk-A    77 -  83 <=>  334 - 340   (GLU  459  - GLN  465  <=> TRP  375  - THR  381 )                          
 633: s001-x 5xj5-A     5 -  21 <=>    1 -  17   (LEU  245  - PHE  261  <=> UNK    0  - ILE   16 )                          
 633: s001-x 5xj5-A    22 -  25 <=>   21 -  24   (ARG  262  - LEU  265  <=> GLU   20  - ALA   23 )                          
 633: s001-x 5xj5-A    28 -  57 <=>   46 -  75   (VAL  410  - GLY  439  <=> ARG   45  - PHE   74 )                          
 633: s001-x 5xj5-A    60 -  71 <=>   79 -  90   (GLY  442  - ILE  453  <=> SER   78  - VAL   89 )                          
 633: s001-x 5xj5-A    78 -  83 <=>  175 - 180   (ILE  460  - GLN  465  <=> ILE  174  - GLU  179 )                          
 634: s001-x 7cm3-A     1 -  21 <=>  133 - 153   (ASN  241  - PHE  261  <=> LEU  171  - LEU  191 )                          
 634: s001-x 7cm3-A    22 -  25 <=>  157 - 160   (ARG  262  - LEU  265  <=> LEU  195  - GLN  198 )                          
 634: s001-x 7cm3-A    26 -  29 <=>  196 - 199   (SER  408  - HIS  411  <=> GLU  234  - TYR  237 )                          
 634: s001-x 7cm3-A    30 -  46 <=>  255 - 271   (GLU  412  - ILE  428  <=> PHE  293  - LEU  309 )                          
 634: s001-x 7cm3-A    47 -  57 <=>  273 - 283   (GLY  429  - GLY  439  <=> TRP  311  - ILE  321 )                          
 634: s001-x 7cm3-A    61 -  64 <=>  513 - 516   (SER  443  - GLY  446  <=> THR  587  - LEU  590 )                          
 634: s001-x 7cm3-A    75 -  81 <=>  905 - 911   (TYR  457  - LYS  463  <=> LEU 1219  - VAL 1225 )                          
 635: s001-x 5n9j-D     1 -  19 <=>    6 -  24   (ASN  241  - GLN  259  <=> LEU    8  - LEU   26 )                          
 635: s001-x 5n9j-D    20 -  25 <=>   26 -  31   (GLY  260  - LEU  265  <=> SER   28  - VAL   33 )                          
 635: s001-x 5n9j-D    28 -  31 <=>   34 -  37   (VAL  410  - LEU  413  <=> PRO   36  - GLU   39 )                          
 635: s001-x 5n9j-D    38 -  57 <=>   48 -  67   (ALA  420  - GLY  439  <=> SER   50  - PHE   69 )                          
 636: s001-x 3ats-A     1 -  21 <=>  135 - 155   (ASN  241  - PHE  261  <=> ASP  156  - LEU  176 )                          
 636: s001-x 3ats-A    22 -  25 <=>  157 - 160   (ARG  262  - LEU  265  <=> SER  178  - ASN  181 )                          
 636: s001-x 3ats-A    31 -  34 <=>  165 - 168   (LEU  413  - TYR  416  <=> PHE  186  - LEU  189 )                          
 636: s001-x 3ats-A    37 -  40 <=>  246 - 249   (THR  419  - ALA  422  <=> ALA  272  - PRO  275 )                          
 636: s001-x 3ats-A    42 -  54 <=>  250 - 262   (GLY  424  - ASP  436  <=> ARG  276  - ARG  288 )                          
 636: s001-x 3ats-A    60 -  63 <=>  278 - 281   (GLY  442  - THR  445  <=> GLU  304  - ARG  307 )                          
 636: s001-x 3ats-A    64 -  75 <=>  283 - 294   (GLY  446  - TYR  457  <=> ASP  309  - GLY  320 )                          
 637: s001-x 6wut-C     2 -  21 <=>  161 - 180   (LEU  242  - PHE  261  <=> LYS  237  - VAL  256 )                          
 637: s001-x 6wut-C    22 -  25 <=>  183 - 186   (ARG  262  - LEU  265  <=> ALA  259  - GLY  262 )                          
 637: s001-x 6wut-C    34 -  38 <=>  192 - 196   (TYR  416  - ALA  420  <=> ALA  268  - ARG  272 )                          
 637: s001-x 6wut-C    40 -  51 <=>  197 - 208   (ALA  422  - VAL  433  <=> CYS  273  - LEU  284 )                          
 637: s001-x 6wut-C    61 -  68 <=>  214 - 221   (SER  443  - ALA  450  <=> PRO  290  - GLU  297 )                          
 637: s001-x 6wut-C    69 -  73 <=>  223 - 227   (VAL  451  - TYR  455  <=> ARG  299  - LEU  303 )                          
 638: s001-x 6ypu-p    10 -  21 <=>   23 -  34   (PHE  250  - PHE  261  <=> SER   24  - GLN   35 )                          
 638: s001-x 6ypu-p    22 -  25 <=>   37 -  40   (ARG  262  - LEU  265  <=> ASP   38  - GLY   41 )                          
 638: s001-x 6ypu-p    28 -  39 <=>   45 -  56   (VAL  410  - ALA  421  <=> HIS   46  - ILE   57 )                          
 638: s001-x 6ypu-p    41 -  57 <=>   57 -  73   (PHE  423  - GLY  439  <=> ARG   58  - ASP   74 )                          
 638: s001-x 6ypu-p    59 -  62 <=>   74 -  77   (ILE  441  - GLY  444  <=> HIS   75  - TYR   78 )                          
 638: s001-x 6ypu-p    64 -  73 <=>   78 -  87   (GLY  446  - TYR  455  <=> THR   79  - ARG   88 )                          
 639: s001-x 6yej-A     5 -  11 <=> 1893 -1899   (LEU  245  - VAL  251  <=> GLU 3000  - MET 3006 )                          
 639: s001-x 6yej-A    13 -  21 <=> 1900 -1908   (ALA  253  - PHE  261  <=> GLU 3007  - ARG 3015 )                          
 639: s001-x 6yej-A    34 -  39 <=> 1913 -1918   (TYR  416  - ALA  421  <=> PHE 3020  - ARG 3025 )                          
 639: s001-x 6yej-A    41 -  54 <=> 1919 -1932   (PHE  423  - ASP  436  <=> VAL 3026  - PHE 3039 )                          
 639: s001-x 6yej-A    62 -  75 <=> 1933 -1946   (GLY  444  - TYR  457  <=> PRO 3040  - LEU 3053 )                          
 639: s001-x 6yej-A    77 -  80 <=> 1947 -1950   (GLU  459  - VAL  462  <=> SER 3054  - GLN 3057 )                          
 640: s001-x 3bvo-A     1 -  21 <=>  140 - 160   (ASN  241  - PHE  261  <=> GLU  178  - ASN  198 )                          
 640: s001-x 3bvo-A    34 -  57 <=>  168 - 191   (TYR  416  - GLY  439  <=> ASP  206  - LYS  229 )                          
 641: s001-x 7a0m-B     1 -   4 <=>   36 -  39   (ASN  241  - ASN  244  <=> ASP   41  - GLU   44 )                          
 641: s001-x 7a0m-B     6 -  22 <=>   80 -  96   (ILE  246  - ARG  262  <=> GLY   85  - VAL  101 )                          
 641: s001-x 7a0m-B    32 -  35 <=>  101 - 104   (ASN  414  - ILE  417  <=> THR  106  - LYS  109 )                          
 641: s001-x 7a0m-B    37 -  52 <=>  105 - 120   (THR  419  - LEU  434  <=> GLY  110  - SER  125 )                          
 641: s001-x 7a0m-B    67 -  80 <=>  124 - 137   (LEU  449  - VAL  462  <=> PHE  139  - GLU  152 )                          
 642: s001-x 2fbq-A     1 -  19 <=>  153 - 171   (ASN  241  - GLN  259  <=> PRO  154  - MET  172 )                          
 642: s001-x 2fbq-A    20 -  23 <=>  173 - 176   (GLY  260  - VAL  263  <=> GLY  174  - ALA  177 )                          
 642: s001-x 2fbq-A    32 -  37 <=>  183 - 188   (ASN  414  - THR  419  <=> THR  184  - ASN  189 )                          
 642: s001-x 2fbq-A    40 -  57 <=>  189 - 206   (ALA  422  - GLY  439  <=> THR  190  - MET  207 )                          
 643: s001-x 4dnr-A     1 -  21 <=>  396 - 416   (ASN  241  - PHE  261  <=> ILE  396  - LYS  416 )                          
 643: s001-x 4dnr-A    22 -  25 <=>  420 - 423   (ARG  262  - LEU  265  <=> GLU  420  - HIS  423 )                          
 643: s001-x 4dnr-A    30 -  33 <=>  426 - 429   (GLU  412  - ARG  415  <=> PRO  426  - THR  429 )                          
 643: s001-x 4dnr-A    43 -  56 <=>  444 - 457   (GLY  425  - LEU  438  <=> VAL  444  - ILE  457 )                          
 643: s001-x 4dnr-A    61 -  80 <=>  485 - 504   (SER  443  - VAL  462  <=> ALA  485  - TRP  504 )                          
 644: s001-x 2da4-A     5 -  22 <=>   13 -  30   (LEU  245  - ARG  262  <=> THR   13  - GLY   30 )                          
 644: s001-x 2da4-A    39 -  54 <=>   35 -  50   (ALA  421  - ASP  436  <=> GLY   35  - ASN   50 )                          
 644: s001-x 2da4-A    62 -  81 <=>   52 -  71   (GLY  444  - LYS  463  <=> ASP   52  - GLY   71 )                          
 645: s001-x 3dee-A     1 -  22 <=>    1 -  22   (ASN  241  - ARG  262  <=> LEU   31  - GLU   52 )                          
 645: s001-x 3dee-A    38 -  41 <=>   26 -  29   (ALA  420  - PHE  423  <=> TYR   56  - SER   59 )                          
 645: s001-x 3dee-A    61 -  64 <=>   46 -  49   (SER  443  - GLY  446  <=> GLN   76  - TYR   79 )                          
 645: s001-x 3dee-A    66 -  81 <=>   50 -  65   (LEU  448  - LYS  463  <=> PHE   80  - PRO   95 )                          
 646: s001-x 7cbc-A     1 -   4 <=>   18 -  21   (ASN  241  - ASN  244  <=> LEU   18  - ARG   21 )                          
 646: s001-x 7cbc-A     9 -  21 <=>  273 - 285   (ILE  249  - PHE  261  <=> PHE  273  - PHE  285 )                          
 646: s001-x 7cbc-A    45 -  75 <=>  288 - 318   (CYS  427  - TYR  457  <=> SER  288  - GLY  318 )                          
 647: s001-x 6mev-A     1 -   4 <=>  156 - 159   (ASN  241  - ASN  244  <=> PHE  156  - ASP  159 )                          
 647: s001-x 6mev-A     7 -  21 <=>  290 - 304   (ALA  247  - PHE  261  <=> SER  290  - GLY  304 )                          
 647: s001-x 6mev-A    43 -  56 <=>  306 - 319   (GLY  425  - LEU  438  <=> PRO  306  - GLU  319 )                          
 647: s001-x 6mev-A    61 -  80 <=>  322 - 341   (SER  443  - VAL  462  <=> GLU  322  - ASP  341 )                          
 648: s001-x 6xu2-A     1 -  20 <=>  781 - 800   (ASN  241  - GLY  260  <=> ASN  805  - LYS  824 )                          
 648: s001-x 6xu2-A    21 -  24 <=>  803 - 806   (PHE  261  - ASP  264  <=> GLU  827  - GLN  830 )                          
 648: s001-x 6xu2-A    26 -  57 <=>  812 - 843   (SER  408  - GLY  439  <=> GLU  836  - ILE  867 )                          
 648: s001-x 6xu2-A    64 -  73 <=>  856 - 865   (GLY  446  - TYR  455  <=> GLU  880  - LEU  889 )                          
 648: s001-x 6xu2-A    75 -  78 <=>  866 - 869   (TYR  457  - ILE  460  <=> ILE  890  - HIS  893 )                          
 649: s001-x 2lor-A     1 -  16 <=>   18 -  33   (ASN  241  - ILE  256  <=> PRO   18  - LYS   33 )                          
 649: s001-x 2lor-A    17 -  21 <=>   35 -  39   (TYR  257  - PHE  261  <=> VAL   35  - VAL   39 )                          
 649: s001-x 2lor-A    22 -  25 <=>   42 -  45   (ARG  262  - LEU  265  <=> THR   42  - ALA   45 )                          
 649: s001-x 2lor-A    26 -  33 <=>   58 -  65   (SER  408  - ARG  415  <=> TYR   58  - LEU   65 )                          
 649: s001-x 2lor-A    34 -  57 <=>   67 -  90   (TYR  416  - GLY  439  <=> ALA   67  - TRP   90 )                          
 649: s001-x 2lor-A    72 -  75 <=>  105 - 108   (ILE  454  - TYR  457  <=> ASP  105  - SER  108 )                          
 650: s001-x 5nw5-A     1 -   4 <=>  568 - 571   (ASN  241  - ASN  244  <=> PRO  755  - ARG  758 )                          
 650: s001-x 5nw5-A     6 -  22 <=>  572 - 588   (ILE  246  - ARG  262  <=> LYS  759  - THR  775 )                          
 650: s001-x 5nw5-A    34 -  54 <=>  593 - 613   (TYR  416  - ASP  436  <=> ASP  780  - LEU  800 )                          
 650: s001-x 5nw5-A    64 -  76 <=>  621 - 633   (GLY  446  - PHE  458  <=> ASP  808  - LYS  820 )                          
 651: s001-x 2pff-A     1 -   4 <=> 1248 -1251   (ASN  241  - ASN  244  <=> LEU 1452  - ARG 1455 )                          
 651: s001-x 2pff-A     5 -  21 <=> 1253 -1269   (LEU  245  - PHE  261  <=> ALA 1457  - GLU 1473 )                          
 651: s001-x 2pff-A    34 -  57 <=> 1274 -1297   (TYR  416  - GLY  439  <=> PRO 1478  - LEU 1501 )                          
 651: s001-x 2pff-A    68 -  71 <=> 1675 -1678   (ALA  450  - ILE  453  <=> UNK 1879  - UNK 1882 )                          
 651: s001-x 2pff-A    76 -  79 <=> 1679 -1682   (PHE  458  - PHE  461  <=> UNK 1883  - UNK 1886 )                          
 652: s001-x 5dik-A     5 -  21 <=>   42 -  58   (LEU  245  - PHE  261  <=> LEU   43  - LYS   59 )                          
 652: s001-x 5dik-A    42 -  57 <=>   60 -  75   (GLY  424  - GLY  439  <=> CYS   61  - GLN   76 )                          
 652: s001-x 5dik-A    62 -  79 <=>   77 -  94   (GLY  444  - PHE  461  <=> THR   78  - GLY   95 )                          
 653: s001-x 2kmd-A     1 -  20 <=>   11 -  30   (ASN  241  - GLY  260  <=> UNK   38  - THR   57 )                          
 653: s001-x 2kmd-A    21 -  24 <=>   32 -  35   (PHE  261  - ASP  264  <=> GLU   59  - ARG   62 )                          
 653: s001-x 2kmd-A    35 -  52 <=>   46 -  63   (ILE  417  - LEU  434  <=> THR   73  - LEU   90 )                          
 653: s001-x 2kmd-A    62 -  80 <=>   93 - 111   (GLY  444  - VAL  462  <=> PHE  120  - LYS  138 )                          
 654: s001-x 6xgx-A     1 -   4 <=>   73 -  76   (ASN  241  - ASN  244  <=> LEU   78  - SER   81 )                          
 654: s001-x 6xgx-A     9 -  21 <=>  105 - 117   (ILE  249  - PHE  261  <=> SER  110  - ARG  122 )                          
 654: s001-x 6xgx-A    45 -  57 <=>  120 - 132   (CYS  427  - GLY  439  <=> SER  125  - TYR  137 )                          
 654: s001-x 6xgx-A    61 -  72 <=>  136 - 147   (SER  443  - ILE  454  <=> VAL  141  - LYS  152 )                          
 654: s001-x 6xgx-A    74 -  83 <=>  148 - 157   (GLN  456  - GLN  465  <=> ILE  153  - LYS  162 )                          
 655: s001-x 3cuz-A     1 -  22 <=>  335 - 356   (ASN  241  - ARG  262  <=> GLU  339  - GLY  360 )                          
 655: s001-x 3cuz-A    49 -  52 <=>  361 - 364   (LEU  431  - LEU  434  <=> TRP  365  - HIS  368 )                          
 655: s001-x 3cuz-A    61 -  78 <=>  366 - 383   (SER  443  - ILE  460  <=> GLY  370  - LYS  387 )                          
 656: s001-x 5njx-A     1 -  18 <=>  336 - 353   (ASN  241  - PHE  258  <=> SER  348  - ASN  365 )                          
 656: s001-x 5njx-A    51 -  57 <=>  360 - 366   (VAL  433  - GLY  439  <=> GLY  372  - LEU  378 )                          
 656: s001-x 5njx-A    61 -  83 <=>  374 - 396   (SER  443  - GLN  465  <=> ALA  386  - ILE  408 )                          
 657: s001-x 6fea-C     7 -  19 <=>    1 -  13   (ALA  247  - GLN  259  <=> MET    1  - VAL   13 )                          
 657: s001-x 6fea-C    20 -  23 <=>   15 -  18   (GLY  260  - VAL  263  <=> GLU   15  - LEU   18 )                          
 657: s001-x 6fea-C    28 -  55 <=>   51 -  78   (VAL  410  - PHE  437  <=> GLY   51  - GLN   78 )                          
 657: s001-x 6fea-C    61 -  79 <=>   79 -  97   (SER  443  - PHE  461  <=> VAL   79  - ASP   97 )                          
 657: s001-x 6fea-C    80 -  83 <=>  100 - 103   (VAL  462  - GLN  465  <=> ILE  100  - SER  103 )                          
 658: s001-x 4xig-N     1 -  18 <=>   83 - 100   (ASN  241  - PHE  258  <=> THR   84  - ALA  101 )                          
 658: s001-x 4xig-N    19 -  22 <=>  102 - 105   (GLN  259  - ARG  262  <=> SER  103  - ARG  106 )                          
 658: s001-x 4xig-N    40 -  51 <=>  107 - 118   (ALA  422  - VAL  433  <=> ARG  108  - PHE  119 )                          
 658: s001-x 4xig-N    56 -  59 <=>  148 - 151   (LEU  438  - ILE  441  <=> GLY  149  - CYS  152 )                          
 658: s001-x 4xig-N    62 -  76 <=>  152 - 166   (GLY  444  - PHE  458  <=> ASN  153  - ILE  167 )                          
 658: s001-x 4xig-N    78 -  81 <=>  167 - 170   (ILE  460  - LYS  463  <=> SER  168  - PHE  171 )                          
 659: s001-x 6hrz-B     2 -  19 <=>   88 - 105   (LEU  242  - GLN  259  <=> ALA   87  - SER  104 )                          
 659: s001-x 6hrz-B    20 -  23 <=>  110 - 113   (GLY  260  - VAL  263  <=> VAL  109  - LEU  112 )                          
 659: s001-x 6hrz-B    34 -  57 <=>  120 - 143   (TYR  416  - GLY  439  <=> VAL  119  - ILE  142 )                          
 659: s001-x 6hrz-B    61 -  81 <=>  160 - 180   (SER  443  - LYS  463  <=> LEU  159  - ASP  179 )                          
 660: s001-x 6zh3-A     1 -  21 <=>   28 -  48   (ASN  241  - PHE  261  <=> GLY   28  - LEU   48 )                          
 660: s001-x 6zh3-A    33 -  57 <=>   55 -  79   (ARG  415  - GLY  439  <=> LYS   55  - TYR   79 )                          
 661: s001-x 2iie-A     1 -  21 <=>   17 -  37   (ASN  241  - PHE  261  <=> SER   17  - SER   37 )                          
 661: s001-x 2iie-A    41 -  57 <=>   44 -  60   (PHE  423  - GLY  439  <=> SER   44  - LEU   60 )                          
 661: s001-x 2iie-A    61 -  79 <=>   66 -  84   (SER  443  - PHE  461  <=> ASP   66  - ASN   84 )                          
 661: s001-x 2iie-A    80 -  83 <=>   96 -  99   (VAL  462  - GLN  465  <=> PHE   96  - ARG   99 )                          
 662: s001-x 3spg-A     1 -  21 <=>   36 -  56   (ASN  241  - PHE  261  <=> ASP   76  - LEU   96 )                          
 662: s001-x 3spg-A    22 -  25 <=>   60 -  63   (ARG  262  - LEU  265  <=> ILE  100  - LEU  103 )                          
 662: s001-x 3spg-A    30 -  57 <=>  113 - 140   (GLU  412  - GLY  439  <=> GLU  153  - ILE  180 )                          
 663: s001-x 7dwb-A     4 -  21 <=>   89 - 106   (ASN  244  - PHE  261  <=> PRO  102  - LEU  119 )                          
 663: s001-x 7dwb-A    22 -  25 <=>  109 - 112   (ARG  262  - LEU  265  <=> LEU  122  - LEU  125 )                          
 663: s001-x 7dwb-A    26 -  56 <=>  203 - 233   (SER  408  - LEU  438  <=> ASN  216  - SER  246 )                          
 663: s001-x 7dwb-A    61 -  68 <=>  267 - 274   (SER  443  - ALA  450  <=> ILE  280  - ILE  287 )                          
 663: s001-x 7dwb-A    79 -  83 <=>  412 - 416   (PHE  461  - GLN  465  <=> ALA  425  - LEU  429 )                          
 664: s001-x 6v4u-B     1 -  21 <=>  342 - 362   (ASN  241  - PHE  261  <=> TYR  844  - CYS  864 )                          
 664: s001-x 6v4u-B    36 -  47 <=>  367 - 378   (PRO  418  - GLY  429  <=> LEU  879  - LEU  890 )                          
 664: s001-x 6v4u-B    48 -  51 <=>  380 - 383   (ALA  430  - VAL  433  <=> LEU  892  - VAL  895 )                          
 664: s001-x 6v4u-B    62 -  80 <=>  386 - 404   (GLY  444  - VAL  462  <=> ASP  898  - GLU  916 )                          
 665: s001-x 5y3t-B     1 -  21 <=>   47 -  67   (ASN  241  - PHE  261  <=> ARG  519  - GLU  539 )                          
 665: s001-x 5y3t-B    60 -  83 <=>   85 - 108   (GLY  442  - GLN  465  <=> GLY  557  - LEU  580 )                          
 666: s001-x 5sy1-A     1 -  21 <=>  250 - 270   (ASN  241  - PHE  261  <=> LEU  275  - SER  295 )                          
 666: s001-x 5sy1-A    22 -  25 <=>  273 - 276   (ARG  262  - LEU  265  <=> LEU  298  - LEU  301 )                          
 666: s001-x 5sy1-A    30 -  33 <=>  281 - 284   (GLU  412  - ARG  415  <=> ARG  306  - ASP  309 )                          
 666: s001-x 5sy1-A    54 -  57 <=>  376 - 379   (ASP  436  - GLY  439  <=> GLY  401  - SER  404 )                          
 666: s001-x 5sy1-A    60 -  63 <=>  381 - 384   (GLY  442  - THR  445  <=> GLN  406  - PHE  409 )                          
 666: s001-x 5sy1-A    65 -  83 <=>  385 - 403   (ILE  447  - GLN  465  <=> LEU  410  - ALA  428 )                          
 667: s001-x 4u4t-A     2 -  20 <=>   16 -  34   (LEU  242  - GLY  260  <=> ARG   29  - LEU   47 )                          
 667: s001-x 4u4t-A    21 -  24 <=>   98 - 101   (PHE  261  - ASP  264  <=> ILE  111  - ILE  114 )                          
 667: s001-x 4u4t-A    26 -  40 <=>  115 - 129   (SER  408  - ALA  422  <=> THR  128  - PHE  142 )                          
 667: s001-x 4u4t-A    42 -  57 <=>  130 - 145   (GLY  424  - GLY  439  <=> ALA  143  - PHE  158 )                          
 667: s001-x 4u4t-A    61 -  83 <=>  152 - 174   (SER  443  - GLN  465  <=> GLY  165  - LEU  187 )                          
 668: s001-x 6tnt-A     1 -  22 <=> 1435 -1456   (ASN  241  - ARG  262  <=> THR 1783  - GLU 1804 )                          
 668: s001-x 6tnt-A    40 -  55 <=> 1457 -1472   (ALA  422  - PHE  437  <=> MET 1805  - PHE 1820 )                          
 668: s001-x 6tnt-A    61 -  81 <=> 1495 -1515   (SER  443  - LYS  463  <=> GLU 1843  - GLY 1863 )                          
 669: s001-x 5fyw-M     8 -  20 <=>   87 -  99   (THR  248  - GLY  260  <=> SER  167  - GLY  179 )                          
 669: s001-x 5fyw-M    21 -  24 <=>  101 - 104   (PHE  261  - ASP  264  <=> ARG  181  - GLU  184 )                          
 669: s001-x 5fyw-M    44 -  54 <=>  107 - 117   (LEU  426  - ASP  436  <=> ARG  187  - HIS  197 )                          
 669: s001-x 5fyw-M    62 -  81 <=>  119 - 138   (GLY  444  - LYS  463  <=> LYS  199  - SER  218 )                          
 670: s001-x 6t8h-B     1 -  21 <=> 1067 -1087   (ASN  241  - PHE  261  <=> GLY 1095  - SER 1115 )                          
 670: s001-x 6t8h-B    22 -  25 <=> 1090 -1093   (ARG  262  - LEU  265  <=> ARG 1118  - PHE 1121 )                          
 670: s001-x 6t8h-B    26 -  30 <=> 1107 -1111   (SER  408  - GLU  412  <=> LEU 1135  - CYS 1139 )                          
 670: s001-x 6t8h-B    32 -  35 <=> 1117 -1120   (ASN  414  - ILE  417  <=> LYS 1145  - LEU 1148 )                          
 670: s001-x 6t8h-B    41 -  47 <=> 1123 -1129   (PHE  423  - GLY  429  <=> SER 1151  - LYS 1157 )                          
 670: s001-x 6t8h-B    49 -  57 <=> 1130 -1138   (LEU  431  - GLY  439  <=> TYR 1158  - VAL 1166 )                          
 670: s001-x 6t8h-B    64 -  81 <=> 1149 -1166   (GLY  446  - LYS  463  <=> GLN 1177  - PHE 1194 )                          
 671: s001-x 4hku-A     2 -  20 <=>   75 -  93   (LEU  242  - GLY  260  <=> GLN   76  - LYS   94 )                          
 671: s001-x 4hku-A    22 -  25 <=>  103 - 106   (ARG  262  - LEU  265  <=> PHE  104  - TYR  107 )                          
 671: s001-x 4hku-A    34 -  57 <=>  109 - 132   (TYR  416  - GLY  439  <=> TYR  110  - SER  133 )                          
 671: s001-x 4hku-A    61 -  71 <=>  137 - 147   (SER  443  - ILE  453  <=> GLN  138  - TYR  148 )                          
 671: s001-x 4hku-A    74 -  78 <=>  153 - 157   (GLN  456  - ILE  460  <=> PHE  154  - TRP  158 )                          
 671: s001-x 4hku-A    80 -  83 <=>  158 - 161   (VAL  462  - GLN  465  <=> GLU  159  - GLY  162 )                          
 672: s001-x 5dy0-A     5 -  20 <=>   88 - 103   (LEU  245  - GLY  260  <=> ALA   90  - ARG  105 )                          
 672: s001-x 5dy0-A    22 -  25 <=>  117 - 120   (ARG  262  - LEU  265  <=> GLN  119  - ILE  122 )                          
 672: s001-x 5dy0-A    31 -  34 <=>  123 - 126   (LEU  413  - TYR  416  <=> SER  125  - PHE  128 )                          
 672: s001-x 5dy0-A    36 -  57 <=>  127 - 148   (PRO  418  - GLY  439  <=> ALA  129  - VAL  150 )                          
 672: s001-x 5dy0-A    61 -  64 <=>  153 - 156   (SER  443  - GLY  446  <=> ARG  155  - LEU  158 )                          
 672: s001-x 5dy0-A    66 -  77 <=>  157 - 168   (LEU  448  - GLU  459  <=> PRO  159  - ARG  170 )                          
 672: s001-x 5dy0-A    80 -  83 <=>  169 - 172   (VAL  462  - GLN  465  <=> ARG  171  - GLY  174 )                          
 673: s001-x 5v8f-6     7 -  18 <=>    1 -  12   (ALA  247  - PHE  258  <=> VAL  103  - ALA  114 )                          
 673: s001-x 5v8f-6    19 -  22 <=>   14 -  17   (GLN  259  - ARG  262  <=> GLU  116  - LEU  119 )                          
 673: s001-x 5v8f-6    27 -  31 <=>   25 -  29   (MET  409  - LEU  413  <=> THR  127  - GLU  131 )                          
 673: s001-x 5v8f-6    38 -  43 <=>   52 -  57   (ALA  420  - GLY  425  <=> ASP  154  - SER  159 )                          
 673: s001-x 5v8f-6    44 -  53 <=>   62 -  71   (LEU  426  - ALA  435  <=> GLY  164  - GLN  173 )                          
 673: s001-x 5v8f-6    63 -  83 <=>   72 -  92   (THR  445  - GLN  465  <=> TYR  174  - PRO  194 )                          
 674: s001-x 3nnq-A     3 -  19 <=>   35 -  51   (MET  243  - GLN  259  <=> PRO   46  - HIS   62 )                          
 674: s001-x 3nnq-A    44 -  51 <=>   55 -  62   (LEU  426  - VAL  433  <=> SER   66  - GLU   73 )                          
 674: s001-x 3nnq-A    59 -  74 <=>   70 -  85   (ILE  441  - GLN  456  <=> UNK   81  - LYS   96 )                          
 674: s001-x 3nnq-A    75 -  82 <=>   87 -  94   (TYR  457  - GLU  464  <=> CYS   98  - LYS  105 )                          
 675: s001-x 6kvg-A     4 -   7 <=>   44 -  47   (ASN  244  - ALA  247  <=> ALA   40  - THR   43 )                          
 675: s001-x 6kvg-A     9 -  21 <=>   48 -  60   (ILE  249  - PHE  261  <=> GLU   44  - ALA   56 )                          
 675: s001-x 6kvg-A    39 -  42 <=>   64 -  67   (ALA  421  - GLY  424  <=> LYS   60  - LEU   63 )                          
 675: s001-x 6kvg-A    45 -  54 <=>   68 -  77   (CYS  427  - ASP  436  <=> ASP   64  - GLY   73 )                          
 675: s001-x 6kvg-A    62 -  78 <=>   79 -  95   (GLY  444  - ILE  460  <=> ASN   75  - GLY   91 )                          
 675: s001-x 6kvg-A    80 -  83 <=>   98 - 101   (VAL  462  - GLN  465  <=> SER   94  - GLY   97 )                          
 676: s001-x 2mn2-A     2 -  21 <=>    5 -  24   (LEU  242  - PHE  261  <=> SER    5  - GLU   24 )                          
 676: s001-x 2mn2-A    22 -  25 <=>   28 -  31   (ARG  262  - LEU  265  <=> THR   28  - ASP   31 )                          
 676: s001-x 2mn2-A    28 -  31 <=>   34 -  37   (VAL  410  - LEU  413  <=> HIS   34  - VAL   37 )                          
 676: s001-x 2mn2-A    33 -  38 <=>   38 -  43   (ARG  415  - ALA  420  <=> ASN   38  - ALA   43 )                          
 676: s001-x 2mn2-A    39 -  57 <=>   45 -  63   (ALA  421  - GLY  439  <=> ASN   45  - LYS   63 )                          
 676: s001-x 2mn2-A    61 -  69 <=>   71 -  79   (SER  443  - VAL  451  <=> ASP   71  - TYR   79 )                          
 676: s001-x 2mn2-A    72 -  75 <=>   99 - 102   (ILE  454  - TYR  457  <=> ARG   99  - LYS  102 )                          
 677: s001-x 4uqi-B     2 -  22 <=>  130 - 150   (LEU  242  - ARG  262  <=> GLU  133  - ALA  153 )                          
 677: s001-x 4uqi-B    41 -  56 <=>  153 - 168   (PHE  423  - LEU  438  <=> VAL  156  - ASP  171 )                          
 677: s001-x 4uqi-B    59 -  75 <=>  173 - 189   (ILE  441  - TYR  457  <=> VAL  176  - PRO  192 )                          
 677: s001-x 4uqi-B    80 -  83 <=>  575 - 578   (VAL  462  - GLN  465  <=> PRO  578  - PHE  581 )                          
 678: s001-x 5j08-A    13 -  21 <=>    2 -  10   (ALA  253  - PHE  261  <=> GLU   31  - ARG   39 )                          
 678: s001-x 5j08-A    22 -  25 <=>   13 -  16   (ARG  262  - LEU  265  <=> ASN   42  - ALA   45 )                          
 678: s001-x 5j08-A    38 -  53 <=>   19 -  34   (ALA  420  - ALA  435  <=> PRO   48  - VAL   63 )                          
 678: s001-x 5j08-A    62 -  83 <=>   35 -  56   (GLY  444  - GLN  465  <=> PRO   64  - LYS   85 )                          
 679: s001-x 6xns-B     1 -  21 <=>  185 - 205   (ASN  241  - PHE  261  <=> ASP  185  - LEU  205 )                          
 679: s001-x 6xns-B    33 -  57 <=>  212 - 236   (ARG  415  - GLY  439  <=> ALA  212  - LEU  236 )                          
 679: s001-x 6xns-B    60 -  72 <=>  248 - 260   (GLY  442  - ILE  454  <=> ALA  248  - ASP  260 )                          
 680: s001-x 6f5d-G     1 -  21 <=>    3 -  23   (ASN  241  - PHE  261  <=> LEU    4  - ILE   24 )                          
 680: s001-x 6f5d-G    22 -  25 <=>   27 -  30   (ARG  262  - LEU  265  <=> THR   28  - LYS   31 )                          
 680: s001-x 6f5d-G    28 -  57 <=>  222 - 251   (VAL  410  - GLY  439  <=> GLY  230  - SER  259 )                          
 681: s001-x 6yrf-A     1 -  21 <=>    2 -  22   (ASN  241  - PHE  261  <=> TYR   28  - LYS   48 )                          
 681: s001-x 6yrf-A    22 -  25 <=>   24 -  27   (ARG  262  - LEU  265  <=> ASP   50  - GLY   53 )                          
 681: s001-x 6yrf-A    26 -  57 <=>   92 - 123   (SER  408  - GLY  439  <=> ASN  118  - ILE  149 )                          
 681: s001-x 6yrf-A    64 -  75 <=>  265 - 276   (GLY  446  - TYR  457  <=> LEU  291  - CYS  302 )                          
 682: s001-x 2mg4-A     4 -   7 <=>    1 -   4   (ASN  244  - ALA  247  <=> MET    1  - ARG    4 )                          
 682: s001-x 2mg4-A     8 -  19 <=>   10 -  21   (THR  248  - GLN  259  <=> SER   10  - PHE   21 )                          
 682: s001-x 2mg4-A    42 -  54 <=>   28 -  40   (GLY  424  - ASP  436  <=> THR   28  - GLY   40 )                          
 682: s001-x 2mg4-A    62 -  80 <=>   42 -  60   (GLY  444  - VAL  462  <=> ASN   42  - SER   60 )                          
 683: s001-x 4yod-A     1 -  15 <=>   15 -  29   (ASN  241  - VAL  255  <=> VAL   50  - TRP   64 )                          
 683: s001-x 4yod-A    17 -  23 <=>   30 -  36   (TYR  257  - VAL  263  <=> ASP   65  - ASP   71 )                          
 683: s001-x 4yod-A    34 -  37 <=>   39 -  42   (TYR  416  - THR  419  <=> TYR   74  - HIS   77 )                          
 683: s001-x 4yod-A    39 -  52 <=>   43 -  56   (ALA  421  - LEU  434  <=> PRO   78  - ILE   91 )                          
 683: s001-x 4yod-A    54 -  57 <=>   57 -  60   (ASP  436  - GLY  439  <=> LEU   92  - VAL   95 )                          
 683: s001-x 4yod-A    61 -  75 <=>   63 -  77   (SER  443  - TYR  457  <=> LYS   98  - ASN  112 )                          
 683: s001-x 4yod-A    78 -  83 <=>  117 - 122   (ILE  460  - GLN  465  <=> SER  152  - GLU  157 )                          
 684: s001-x 3few-X     3 -   6 <=>  333 - 336   (MET  243  - ILE  246  <=> LYS  401  - ASP  404 )                          
 684: s001-x 3few-X     8 -  21 <=>  337 - 350   (THR  248  - PHE  261  <=> VAL  405  - GLU  418 )                          
 684: s001-x 3few-X    38 -  41 <=>  354 - 357   (ALA  420  - PHE  423  <=> THR  422  - TRP  425 )                          
 684: s001-x 3few-X    44 -  56 <=>  358 - 370   (LEU  426  - LEU  438  <=> GLY  426  - SER  438 )                          
 684: s001-x 3few-X    61 -  77 <=>  376 - 392   (SER  443  - GLU  459  <=> VAL  444  - LEU  460 )                          
 684: s001-x 3few-X    79 -  83 <=>  393 - 397   (PHE  461  - GLN  465  <=> GLY  461  - ILE  465 )                          
 685: s001-x 6tky-A     3 -  15 <=>  319 - 331   (MET  243  - VAL  255  <=> ASP 2053  - VAL 2065 )                          
 685: s001-x 6tky-A    17 -  21 <=>  338 - 342   (TYR  257  - PHE  261  <=> GLY 2072  - TYR 2076 )                          
 685: s001-x 6tky-A    22 -  25 <=>  347 - 350   (ARG  262  - LEU  265  <=> LEU 2081  - THR 2084 )                          
 685: s001-x 6tky-A    30 -  57 <=>  355 - 382   (GLU  412  - GLY  439  <=> TYR 2089  - GLU 2116 )                          
 685: s001-x 6tky-A    60 -  73 <=>  393 - 406   (GLY  442  - TYR  455  <=> GLN 2127  - GLU 2140 )                          
 686: s001-x 3h1n-B     1 -  21 <=>   94 - 114   (ASN  241  - PHE  261  <=> ASP   85  - GLU  105 )                          
 686: s001-x 3h1n-B    22 -  25 <=>  117 - 120   (ARG  262  - LEU  265  <=> ASP  108  - HIS  111 )                          
 686: s001-x 3h1n-B    28 -  31 <=>  131 - 134   (VAL  410  - LEU  413  <=> GLN  122  - VAL  125 )                          
 686: s001-x 3h1n-B    32 -  55 <=>  136 - 159   (ASN  414  - PHE  437  <=> LEU  127  - ASP  150 )                          
 686: s001-x 3h1n-B    64 -  74 <=>  175 - 185   (GLY  446  - GLN  456  <=> ASP  166  - LEU  176 )                          
 686: s001-x 3h1n-B    78 -  81 <=>  226 - 229   (ILE  460  - LYS  463  <=> LEU  217  - GLY  220 )                          
 687: s001-x 6hux-A     6 -  21 <=>   99 - 114   (ILE  246  - PHE  261  <=> PRO  101  - HIS  116 )                          
 687: s001-x 6hux-A    43 -  47 <=>  118 - 122   (GLY  425  - GLY  429  <=> ASN  120  - CYS  124 )                          
 687: s001-x 6hux-A    56 -  59 <=>  124 - 127   (LEU  438  - ILE  441  <=> THR  126  - VAL  129 )                          
 687: s001-x 6hux-A    62 -  77 <=>  128 - 143   (GLY  444  - GLU  459  <=> SER  130  - LYS  145 )                          
 688: s001-x 6wti-B     1 -  21 <=>   10 -  30   (ASN  241  - PHE  261  <=> LYS   33  - ILE   53 )                          
 688: s001-x 6wti-B    22 -  25 <=>   33 -  36   (ARG  262  - LEU  265  <=> ILE   56  - ILE   59 )                          
 688: s001-x 6wti-B    28 -  57 <=>   62 -  91   (VAL  410  - GLY  439  <=> SER   85  - LEU  114 )                          
 689: s001-x 3vep-C     1 -  18 <=>    2 -  19   (ASN  241  - PHE  258  <=> PRO   13  - ARG   30 )                          
 689: s001-x 3vep-C    49 -  52 <=>   21 -  24   (LEU  431  - LEU  434  <=> GLU   32  - PHE   35 )                          
 689: s001-x 3vep-C    61 -  80 <=>   28 -  47   (SER  443  - VAL  462  <=> ARG   39  - PRO   58 )                          
 690: s001-x 6vme-C     1 -  21 <=>    6 -  26   (ASN  241  - PHE  261  <=> GLU  104  - MET  124 )                          
 690: s001-x 6vme-C    22 -  25 <=>   30 -  33   (ARG  262  - LEU  265  <=> PHE  128  - GLY  131 )                          
 690: s001-x 6vme-C    34 -  57 <=>   36 -  59   (TYR  416  - GLY  439  <=> PRO  134  - GLU  157 )                          
 691: s001-x 5z1n-A     1 -  21 <=>   63 -  83   (ASN  241  - PHE  261  <=> VAL  207  - VAL  227 )                          
 691: s001-x 5z1n-A    44 -  59 <=>   87 - 102   (LEU  426  - ILE  441  <=> ALA  231  - GLU  246 )                          
 691: s001-x 5z1n-A    60 -  72 <=>  130 - 142   (GLY  442  - ILE  454  <=> LEU  274  - ASP  286 )                          
 691: s001-x 5z1n-A    75 -  79 <=>  143 - 147   (TYR  457  - PHE  461  <=> LEU  287  - ASP  291 )                          
 692: s001-x 4ifd-H     1 -  17 <=>  230 - 246   (ASN  241  - TYR  257  <=> ASN  292  - ALA  308 )                          
 692: s001-x 4ifd-H    18 -  21 <=>  249 - 252   (PHE  258  - PHE  261  <=> GLU  311  - ILE  314 )                          
 692: s001-x 4ifd-H    54 -  57 <=>  267 - 270   (ASP  436  - GLY  439  <=> TYR  329  - VAL  332 )                          
 692: s001-x 4ifd-H    64 -  82 <=>  277 - 295   (GLY  446  - GLU  464  <=> ASN  339  - ASN  357 )                          
 693: s001-x 3aai-A     1 -  21 <=>    3 -  23   (ASN  241  - PHE  261  <=> ASP    9  - GLY   29 )                          
 693: s001-x 3aai-A    22 -  25 <=>   27 -  30   (ARG  262  - LEU  265  <=> UNK   33  - ASP   36 )                          
 693: s001-x 3aai-A    34 -  57 <=>   33 -  56   (TYR  416  - GLY  439  <=> VAL   39  - VAL   62 )                          
 694: s001-x 5t9f-B     1 -  11 <=>  163 - 173   (ASN  241  - VAL  251  <=> GLN  170  - ALA  180 )                          
 694: s001-x 5t9f-B    12 -  21 <=>  175 - 184   (PHE  252  - PHE  261  <=> LYS  182  - GLY  191 )                          
 694: s001-x 5t9f-B    22 -  25 <=>  189 - 192   (ARG  262  - LEU  265  <=> GLU  196  - ILE  199 )                          
 694: s001-x 5t9f-B    27 -  30 <=>  195 - 198   (MET  409  - GLU  412  <=> THR  202  - ASP  205 )                          
 694: s001-x 5t9f-B    38 -  41 <=>  213 - 216   (ALA  420  - PHE  423  <=> MET  220  - SER  223 )                          
 694: s001-x 5t9f-B    43 -  53 <=>  217 - 227   (GLY  425  - ALA  435  <=> PHE  224  - ASN  234 )                          
 694: s001-x 5t9f-B    65 -  83 <=>  229 - 247   (ILE  447  - GLN  465  <=> PHE  236  - THR  254 )                          
 695: s001-x 6soy-A     1 -  21 <=>   22 -  42   (ASN  241  - PHE  261  <=> LYS   41  - LEU   61 )                          
 695: s001-x 6soy-A    22 -  25 <=>   46 -  49   (ARG  262  - LEU  265  <=> SER   65  - LEU   68 )                          
 695: s001-x 6soy-A    26 -  57 <=>   63 -  94   (SER  408  - GLY  439  <=> GLN   82  - ALA  113 )                          
 695: s001-x 6soy-A    64 -  68 <=>  274 - 278   (GLY  446  - ALA  450  <=> GLU  293  - ALA  297 )                          
 695: s001-x 6soy-A    77 -  80 <=>  302 - 305   (GLU  459  - VAL  462  <=> THR  321  - GLN  324 )                          
 696: s001-x 5vyk-C     1 -  19 <=>    6 -  24   (ASN  241  - GLN  259  <=> LEU   38  - ARG   56 )                          
 696: s001-x 5vyk-C    20 -  23 <=>   26 -  29   (GLY  260  - VAL  263  <=> LEU   58  - LYS   61 )                          
 696: s001-x 5vyk-C    34 -  57 <=>   33 -  56   (TYR  416  - GLY  439  <=> SER   65  - ARG   88 )                          
 696: s001-x 5vyk-C    60 -  63 <=>   74 -  77   (GLY  442  - THR  445  <=> TYR  106  - PHE  109 )                          
 696: s001-x 5vyk-C    65 -  69 <=>   78 -  82   (ILE  447  - VAL  451  <=> SER  110  - TYR  114 )                          
 696: s001-x 5vyk-C    73 -  77 <=>   86 -  90   (TYR  455  - GLU  459  <=> VAL  118  - VAL  122 )                          
 696: s001-x 5vyk-C    79 -  82 <=>  118 - 121   (PHE  461  - GLU  464  <=> CYS  150  - SER  153 )                          
 697: s001-x 6rwt-A     2 -  18 <=>   41 -  57   (LEU  242  - PHE  258  <=> ASP   41  - ALA   57 )                          
 697: s001-x 6rwt-A    19 -  23 <=>   59 -  63   (GLN  259  - VAL  263  <=> HIS   59  - GLY   63 )                          
 697: s001-x 6rwt-A    34 -  57 <=>   64 -  87   (TYR  416  - GLY  439  <=> GLU   64  - LEU   87 )                          
 697: s001-x 6rwt-A    61 -  81 <=>  103 - 123   (SER  443  - LYS  463  <=> LYS  103  - ASP  123 )                          
 698: s001-x 5h3i-D     1 -  23 <=>    1 -  23   (ASN  241  - VAL  263  <=> ARG   -3  - ASP   19 )                          
 698: s001-x 5h3i-D    39 -  55 <=>   26 -  42   (ALA  421  - PHE  437  <=> SER   22  - VAL   38 )                          
 698: s001-x 5h3i-D    60 -  68 <=>   73 -  81   (GLY  442  - ALA  450  <=> GLU   69  - THR   77 )                          
 698: s001-x 5h3i-D    70 -  80 <=>   84 -  94   (THR  452  - VAL  462  <=> LYS   80  - THR   90 )                          
 699: s001-x 7ns4-i     1 -  21 <=>   17 -  37   (ASN  241  - PHE  261  <=> GLN   20  - VAL   40 )                          
 699: s001-x 7ns4-i    22 -  25 <=>   41 -  44   (ARG  262  - LEU  265  <=> GLU   44  - SER   47 )                          
 699: s001-x 7ns4-i    26 -  57 <=>   63 -  94   (SER  408  - GLY  439  <=> ALA   72  - LYS  103 )                          
 699: s001-x 7ns4-i    75 -  78 <=>  186 - 189   (TYR  457  - ILE  460  <=> ASN  212  - LYS  215 )                          
 700: s001-x 6zg3-C     1 -  20 <=>    5 -  24   (ASN  241  - GLY  260  <=> GLU    5  - LEU   24 )                          
 700: s001-x 6zg3-C    21 -  24 <=>   27 -  30   (PHE  261  - ASP  264  <=> ALA   27  - PRO   30 )                          
 700: s001-x 6zg3-C    29 -  32 <=>   38 -  41   (HIS  411  - ASN  414  <=> LEU   38  - LEU   41 )                          
 700: s001-x 6zg3-C    35 -  38 <=>   42 -  45   (ILE  417  - ALA  420  <=> PRO   42  - THR   45 )                          
 700: s001-x 6zg3-C    41 -  53 <=>   46 -  58   (PHE  423  - ALA  435  <=> THR   46  - ARG   58 )                          
 700: s001-x 6zg3-C    63 -  76 <=>   59 -  72   (THR  445  - PHE  458  <=> GLY   59  - LEU   72 )                          
 700: s001-x 6zg3-C    77 -  83 <=>   74 -  80   (GLU  459  - GLN  465  <=> SER   74  - VAL   80 )                          
 701: s001-x 6a17-A     1 -   4 <=>  110 - 113   (ASN  241  - ASN  244  <=> SER  145  - ARG  148 )                          
 701: s001-x 6a17-A     5 -  18 <=>  115 - 128   (LEU  245  - PHE  258  <=> ARG  150  - PHE  163 )                          
 701: s001-x 6a17-A    19 -  25 <=>  130 - 136   (GLN  259  - LEU  265  <=> LEU  165  - ASN  171 )                          
 701: s001-x 6a17-A    37 -  55 <=>  139 - 157   (THR  419  - PHE  437  <=> PHE  174  - ILE  192 )                          
 701: s001-x 6a17-A    61 -  78 <=>  397 - 414   (SER  443  - ILE  460  <=> GLU  466  - PHE  483 )                          
 702: s001-x 4fcy-B     1 -  22 <=>   16 -  37   (ASN  241  - ARG  262  <=> GLN  103  - GLY  124 )                          
 702: s001-x 4fcy-B    41 -  54 <=>   39 -  52   (PHE  423  - ASP  436  <=> SER  126  - GLN  139 )                          
 702: s001-x 4fcy-B    62 -  77 <=>   54 -  69   (GLY  444  - GLU  459  <=> SER  141  - ALA  156 )                          
 703: s001-x 2da3-A     4 -  20 <=>   25 -  41   (ASN  244  - GLY  260  <=> THR   25  - ASN   41 )                          
 703: s001-x 2da3-A    42 -  54 <=>   43 -  55   (GLY  424  - ASP  436  <=> THR   43  - GLY   55 )                          
 703: s001-x 2da3-A    62 -  83 <=>   57 -  78   (GLY  444  - GLN  465  <=> LYS   57  - SER   78 )                          
 704: s001-x 6lea-C     1 -  21 <=>   22 -  42   (ASN  241  - PHE  261  <=> SER   43  - GLY   63 )                          
 704: s001-x 6lea-C    38 -  57 <=>   47 -  66   (ALA  420  - GLY  439  <=> ASP   68  - GLN   87 )                          
 704: s001-x 6lea-C    64 -  75 <=>   91 - 102   (GLY  446  - TYR  457  <=> VAL  112  - GLU  123 )                          
 705: s001-x 7nur-A     1 -  20 <=>  803 - 822   (ASN  241  - GLY  260  <=> GLU 1094  - ALA 1113 )                          
 705: s001-x 7nur-A    41 -  52 <=>  826 - 837   (PHE  423  - LEU  434  <=> ALA 1117  - ALA 1128 )                          
 705: s001-x 7nur-A    61 -  83 <=>  873 - 895   (SER  443  - GLN  465  <=> MET 1164  - PRO 1186 )                          
 706: s001-x 3aqt-B     1 -  19 <=>   77 -  95   (ASN  241  - GLN  259  <=> LEU  100  - SER  118 )                          
 706: s001-x 3aqt-B    20 -  23 <=>   97 - 100   (GLY  260  - VAL  263  <=> GLU  120  - ILE  123 )                          
 706: s001-x 3aqt-B    39 -  47 <=>  108 - 116   (ALA  421  - GLY  429  <=> UNK  131  - UNK  139 )                          
 706: s001-x 3aqt-B    48 -  57 <=>  118 - 127   (ALA  430  - GLY  439  <=> ILE  141  - LEU  150 )                          
 706: s001-x 3aqt-B    61 -  79 <=>  144 - 162   (SER  443  - PHE  461  <=> ALA  167  - ALA  185 )                          
 707: s001-x 6n1l-A     1 -  21 <=>    2 -  22   (ASN  241  - PHE  261  <=> TYR  209  - LYS  229 )                          
 707: s001-x 6n1l-A    22 -  25 <=>   26 -  29   (ARG  262  - LEU  265  <=> THR  233  - LEU  236 )                          
 707: s001-x 6n1l-A    26 -  57 <=>   49 -  80   (SER  408  - GLY  439  <=> LYS  256  - ALA  287 )                          
 707: s001-x 6n1l-A    61 -  65 <=>   94 -  98   (SER  443  - ILE  447  <=> LYS  301  - ILE  305 )                          
 707: s001-x 6n1l-A    68 -  72 <=>  128 - 132   (ALA  450  - ILE  454  <=> LEU  335  - SER  339 )                          
 708: s001-x 2np5-A     1 -  20 <=>   43 -  62   (ASN  241  - GLY  260  <=> SER   51  - ALA   70 )                          
 708: s001-x 2np5-A    21 -  24 <=>   65 -  68   (PHE  261  - ASP  264  <=> SER   73  - GLU   76 )                          
 708: s001-x 2np5-A    30 -  38 <=>   71 -  79   (GLU  412  - ALA  420  <=> GLY   79  - ALA   87 )                          
 708: s001-x 2np5-A    41 -  44 <=>   82 -  85   (PHE  423  - LEU  426  <=> SER   90  - LEU   93 )                          
 708: s001-x 2np5-A    46 -  56 <=>   94 - 104   (ILE  428  - LEU  438  <=> GLU  102  - ARG  112 )                          
 708: s001-x 2np5-A    60 -  80 <=>  108 - 128   (GLY  442  - VAL  462  <=> SER  116  - ALA  136 )                          
 709: s001-x 7kpv-B     1 -   4 <=>    2 -   5   (ASN  241  - ASN  244  <=> GLY    3  - TRP    6 )                          
 709: s001-x 7kpv-B     8 -  21 <=>  213 - 226   (THR  248  - PHE  261  <=> PRO  225  - ILE  238 )                          
 709: s001-x 7kpv-B    22 -  25 <=>  229 - 232   (ARG  262  - LEU  265  <=> HIS  241  - PRO  244 )                          
 709: s001-x 7kpv-B    31 -  48 <=>  233 - 250   (LEU  413  - ALA  430  <=> PRO  261  - GLU  278 )                          
 709: s001-x 7kpv-B    50 -  53 <=>  251 - 254   (SER  432  - ALA  435  <=> SER  279  - ASP  282 )                          
 709: s001-x 7kpv-B    63 -  83 <=>  255 - 275   (THR  445  - GLN  465  <=> LEU  283  - TYR  303 )                          
 710: s001-x 3kor-B     1 -  21 <=>   37 -  57   (ASN  241  - PHE  261  <=> CYS   35  - GLN   55 )                          
 710: s001-x 3kor-B    42 -  51 <=>   60 -  69   (GLY  424  - VAL  433  <=> THR   58  - GLY   67 )                          
 710: s001-x 3kor-B    62 -  78 <=>   71 -  87   (GLY  444  - ILE  460  <=> SER   69  - ASP   85 )                          
 711: s001-x 4i17-A     1 -  22 <=>  107 - 128   (ASN  241  - ARG  262  <=> ALA  127  - GLY  148 )                          
 711: s001-x 4i17-A    52 -  57 <=>  139 - 144   (LEU  434  - GLY  439  <=> HIS  159  - THR  164 )                          
 711: s001-x 4i17-A    61 -  83 <=>  147 - 169   (SER  443  - GLN  465  <=> LYS  167  - ARG  189 )                          
 712: s001-x 3g17-G     1 -  18 <=>  159 - 176   (ASN  241  - PHE  258  <=> ASN  161  - SER  178 )                          
 712: s001-x 3g17-G    19 -  23 <=>  178 - 182   (GLN  259  - VAL  263  <=> THR  180  - ARG  184 )                          
 712: s001-x 3g17-G    39 -  58 <=>  190 - 209   (ALA  421  - ALA  440  <=> ASN  192  - GLN  211 )                          
 712: s001-x 3g17-G    61 -  72 <=>  218 - 229   (SER  443  - ILE  454  <=> GLN  220  - GLY  231 )                          
 712: s001-x 3g17-G    74 -  78 <=>  230 - 234   (GLN  456  - ILE  460  <=> TYR  232  - MET  236 )                          
 713: s001-x 4xp7-A     1 -  18 <=>  243 - 260   (ASN  241  - PHE  258  <=> ARG  258  - ASP  275 )                          
 713: s001-x 4xp7-A    44 -  54 <=>  290 - 300   (LEU  426  - ASP  436  <=> GLN  305  - GLY  315 )                          
 713: s001-x 4xp7-A    63 -  83 <=>  301 - 321   (THR  445  - GLN  465  <=> LEU  316  - ALA  336 )                          
 714: s001-x 6jc4-A     2 -  16 <=>   39 -  53   (LEU  242  - ILE  256  <=> PRO   39  - THR   53 )                          
 714: s001-x 6jc4-A    17 -  21 <=>   55 -  59   (TYR  257  - PHE  261  <=> GLY   55  - VAL   59 )                          
 714: s001-x 6jc4-A    22 -  25 <=>   64 -  67   (ARG  262  - LEU  265  <=> PHE   64  - LEU   67 )                          
 714: s001-x 6jc4-A    27 -  30 <=>   74 -  77   (MET  409  - GLU  412  <=> GLY   74  - ALA   77 )                          
 714: s001-x 6jc4-A    35 -  38 <=>  127 - 130   (ILE  417  - ALA  420  <=> GLN  127  - LEU  130 )                          
 714: s001-x 6jc4-A    44 -  57 <=>  154 - 167   (LEU  426  - GLY  439  <=> SER  154  - VAL  167 )                          
 714: s001-x 6jc4-A    61 -  79 <=>  176 - 194   (SER  443  - PHE  461  <=> GLN  176  - ALA  194 )                          
 715: s001-x 5ncn-B     1 -  21 <=>   19 -  39   (ASN  241  - PHE  261  <=> TYR  115  - TYR  135 )                          
 715: s001-x 5ncn-B    22 -  25 <=>   43 -  46   (ARG  262  - LEU  265  <=> GLN  139  - LEU  142 )                          
 715: s001-x 5ncn-B    32 -  56 <=>   48 -  72   (ASN  414  - LEU  438  <=> ASN  144  - ARG  168 )                          
 716: s001-x 1zk8-A     3 -  19 <=>   74 -  90   (MET  243  - GLN  259  <=> ARG   79  - VAL   95 )                          
 716: s001-x 1zk8-A    20 -  23 <=>   96 -  99   (GLY  260  - VAL  263  <=> LEU  101  - ALA  104 )                          
 716: s001-x 1zk8-A    34 -  41 <=>  103 - 110   (TYR  416  - PHE  423  <=> ARG  108  - ALA  115 )                          
 716: s001-x 1zk8-A    43 -  57 <=>  111 - 125   (GLY  425  - GLY  439  <=> GLY  116  - TYR  130 )                          
 716: s001-x 1zk8-A    62 -  83 <=>  135 - 156   (GLY  444  - GLN  465  <=> ALA  140  - GLY  161 )                          
 717: s001-x 4zfv-A     9 -  23 <=>  236 - 250   (ILE  249  - VAL  263  <=> LYS  245  - TYR  259 )                          
 717: s001-x 4zfv-A    34 -  39 <=>  259 - 264   (TYR  416  - ALA  421  <=> THR  268  - PHE  273 )                          
 717: s001-x 4zfv-A    42 -  83 <=>  265 - 306   (GLY  424  - GLN  465  <=> ARG  274  - ALA  315 )                          
 718: s001-x 3n2o-A     9 -  20 <=>  369 - 380   (ILE  249  - GLY  260  <=> PRO  378  - LEU  389 )                          
 718: s001-x 3n2o-A    21 -  24 <=>  382 - 385   (PHE  261  - ASP  264  <=> LEU  391  - GLY  394 )                          
 718: s001-x 3n2o-A    35 -  57 <=>  387 - 409   (ILE  417  - GLY  439  <=> ASP  396  - PHE  418 )                          
 718: s001-x 3n2o-A    58 -  72 <=>  414 - 428   (ALA  440  - ILE  454  <=> LEU  423  - ARG  437 )                          
 718: s001-x 3n2o-A    80 -  83 <=>  493 - 496   (VAL  462  - GLN  465  <=> ARG  502  - VAL  505 )                          
 719: s001-x 4cq4-A     1 -  18 <=>   48 -  65   (ASN  241  - PHE  258  <=> ILE  280  - GLY  297 )                          
 719: s001-x 4cq4-A    61 -  83 <=>   82 - 104   (SER  443  - GLN  465  <=> ILE  314  - ALA  336 )                          
 720: s001-x 6s7v-A     3 -  21 <=>    1 -  19   (MET  243  - PHE  261  <=> ALA   16  - ALA   34 )                          
 720: s001-x 6s7v-A    29 -  32 <=>   94 -  97   (HIS  411  - ASN  414  <=> PRO  109  - ILE  112 )                          
 720: s001-x 6s7v-A    33 -  55 <=>   99 - 121   (ARG  415  - PHE  437  <=> PHE  114  - GLU  136 )                          
 720: s001-x 6s7v-A    61 -  76 <=>  126 - 141   (SER  443  - PHE  458  <=> LYS  141  - VAL  156 )                          
 720: s001-x 6s7v-A    77 -  83 <=>  143 - 149   (GLU  459  - GLN  465  <=> MET  158  - LEU  164 )                          
 721: s001-x 7ctp-A     1 -  21 <=>  344 - 364   (ASN  241  - PHE  261  <=> MET  351  - ASP  371 )                          
 721: s001-x 7ctp-A    22 -  25 <=>  368 - 371   (ARG  262  - LEU  265  <=> ASN  375  - ASN  378 )                          
 721: s001-x 7ctp-A    46 -  57 <=>  391 - 402   (ILE  428  - GLY  439  <=> HIS  398  - MET  409 )                          
 721: s001-x 7ctp-A    61 -  83 <=>  429 - 451   (SER  443  - GLN  465  <=> HIS  436  - LYS  458 )                          
 722: s001-x 7e34-B     1 -   4 <=>   15 -  18   (ASN  241  - ASN  244  <=> PHE   75  - PHE   78 )                          
 722: s001-x 7e34-B     6 -  21 <=>   59 -  74   (ILE  246  - PHE  261  <=> THR  119  - GLU  134 )                          
 722: s001-x 7e34-B    41 -  46 <=>   77 -  82   (PHE  423  - ILE  428  <=> GLU  137  - TYR  142 )                          
 722: s001-x 7e34-B    48 -  55 <=>   83 -  90   (ALA  430  - PHE  437  <=> GLU  143  - GLY  150 )                          
 722: s001-x 7e34-B    62 -  78 <=>   96 - 112   (GLY  444  - ILE  460  <=> LEU  156  - ASP  172 )                          
 723: s001-x 3mn2-A     5 -  21 <=>    1 -  17   (LEU  245  - PHE  261  <=> SER  218  - ARG  234 )                          
 723: s001-x 3mn2-A    46 -  56 <=>   20 -  30   (ILE  428  - LEU  438  <=> THR  237  - ILE  247 )                          
 723: s001-x 3mn2-A    64 -  83 <=>   45 -  64   (GLY  446  - GLN  465  <=> TYR  262  - SER  281 )                          
 724: s001-x 7a7c-A     4 -  21 <=>  272 - 289   (ASN  244  - PHE  261  <=> GLY  451  - THR  468 )                          
 724: s001-x 7a7c-A    30 -  57 <=>  326 - 353   (GLU  412  - GLY  439  <=> TRP  505  - ALA  532 )                          
 724: s001-x 7a7c-A    60 -  64 <=>  357 - 361   (GLY  442  - GLY  446  <=> ILE  536  - PHE  540 )                          
 724: s001-x 7a7c-A    65 -  72 <=>  363 - 370   (ILE  447  - ILE  454  <=> ASP  542  - CYS  549 )                          
 724: s001-x 7a7c-A    73 -  79 <=>  372 - 378   (TYR  455  - PHE  461  <=> ALA  551  - LYS  557 )                          
 724: s001-x 7a7c-A    80 -  83 <=>  473 - 476   (VAL  462  - GLN  465  <=> SER  652  - ASN  655 )                          
 725: s001-x 6in7-A     7 -  21 <=>    3 -  17   (ALA  247  - PHE  261  <=> SER    2  - ASN   16 )                          
 725: s001-x 6in7-A    42 -  51 <=>   20 -  29   (GLY  424  - VAL  433  <=> ASP   19  - ALA   28 )                          
 725: s001-x 6in7-A    62 -  83 <=>   33 -  54   (GLY  444  - GLN  465  <=> GLU   32  - GLU   53 )                          
 726: s001-x 6vgc-D     1 -  21 <=>    2 -  22   (ASN  241  - PHE  261  <=> ASP    2  - GLN   22 )                          
 726: s001-x 6vgc-D    22 -  25 <=>   26 -  29   (ARG  262  - LEU  265  <=> PHE   26  - LYS   29 )                          
 726: s001-x 6vgc-D    26 -  56 <=>   44 -  74   (SER  408  - LEU  438  <=> LEU   48  - CYS   78 )                          
 726: s001-x 6vgc-D    61 -  70 <=>   77 -  86   (SER  443  - THR  452  <=> VAL   81  - TYR   90 )                          
 727: s001-x 7c0q-A     1 -  21 <=>  192 - 212   (ASN  241  - PHE  261  <=> LEU  188  - ALA  208 )                          
 727: s001-x 7c0q-A    22 -  25 <=>  216 - 219   (ARG  262  - LEU  265  <=> GLU  212  - SER  215 )                          
 727: s001-x 7c0q-A    29 -  37 <=>  225 - 233   (HIS  411  - THR  419  <=> ASN  221  - ALA  229 )                          
 727: s001-x 7c0q-A    40 -  55 <=>  241 - 256   (ALA  422  - PHE  437  <=> ASN  237  - GLU  252 )                          
 727: s001-x 7c0q-A    62 -  81 <=>  258 - 277   (GLY  444  - LYS  463  <=> LEU  254  - ARG  273 )                          
 728: s001-x 2w96-A     2 -   5 <=>   17 -  20   (LEU  242  - LEU  245  <=> LYS   33  - GLU   36 )                          
 728: s001-x 2w96-A     8 -  20 <=>  183 - 195   (THR  248  - GLY  260  <=> PRO  199  - ALA  211 )                          
 728: s001-x 2w96-A    21 -  24 <=>  198 - 201   (PHE  261  - ASP  264  <=> GLY  214  - LEU  217 )                          
 728: s001-x 2w96-A    34 -  39 <=>  203 - 208   (TYR  416  - ALA  421  <=> SER  219  - LEU  224 )                          
 728: s001-x 2w96-A    41 -  54 <=>  209 - 222   (PHE  423  - ASP  436  <=> SER  225  - LYS  238 )                          
 728: s001-x 2w96-A    62 -  83 <=>  224 - 245   (GLY  444  - GLN  465  <=> ASP  240  - GLN  261 )                          
 729: s001-x 3wdo-A     3 -  22 <=>    3 -  22   (MET  243  - ARG  262  <=> LYS    5  - ARG   24 )                          
 729: s001-x 3wdo-A    26 -  38 <=>  101 - 113   (SER  408  - ALA  420  <=> GLY  103  - ALA  115 )                          
 729: s001-x 3wdo-A    41 -  54 <=>  114 - 127   (PHE  423  - ASP  436  <=> ILE  116  - ARG  129 )                          
 729: s001-x 3wdo-A    61 -  83 <=>  129 - 151   (SER  443  - GLN  465  <=> GLN  131  - VAL  153 )                          
 730: s001-x 6qg0-G     3 -   6 <=>   48 -  51   (MET  243  - ILE  246  <=> LYS  285  - GLY  288 )                          
 730: s001-x 6qg0-G     8 -  20 <=>   52 -  64   (THR  248  - GLY  260  <=> SER  289  - GLN  301 )                          
 730: s001-x 6qg0-G    21 -  24 <=>   66 -  69   (PHE  261  - ASP  264  <=> VAL  303  - ASP  306 )                          
 730: s001-x 6qg0-G    28 -  31 <=>   73 -  76   (VAL  410  - LEU  413  <=> PRO  310  - THR  313 )                          
 730: s001-x 6qg0-G    33 -  54 <=>   77 -  98   (ARG  415  - ASP  436  <=> THR  314  - PRO  335 )                          
 730: s001-x 6qg0-G    62 -  76 <=>   99 - 113   (GLY  444  - PHE  458  <=> LEU  336  - GLU  350 )                          
 731: s001-x 5xki-B     1 -  19 <=>  106 - 124   (ASN  241  - GLN  259  <=> PHE  106  - VAL  124 )                          
 731: s001-x 5xki-B    20 -  23 <=>  126 - 129   (GLY  260  - VAL  263  <=> THR  126  - LYS  129 )                          
 731: s001-x 5xki-B    38 -  56 <=>  131 - 149   (ALA  420  - LEU  438  <=> SER  131  - VAL  149 )                          
 731: s001-x 5xki-B    61 -  68 <=>  168 - 175   (SER  443  - ALA  450  <=> PHE  168  - LEU  175 )                          
 731: s001-x 5xki-B    71 -  74 <=>  212 - 215   (ILE  453  - GLN  456  <=> LEU  212  - ASN  215 )                          
 732: s001-x 6qeq-A     3 -  21 <=>   48 -  66   (MET  243  - PHE  261  <=> ASP   54  - ILE   72 )                          
 732: s001-x 6qeq-A    22 -  25 <=>   69 -  72   (ARG  262  - LEU  265  <=> UNK   75  - LEU   78 )                          
 732: s001-x 6qeq-A    30 -  57 <=>   76 - 103   (GLU  412  - GLY  439  <=> PHE   82  - ASN  109 )                          
 733: s001-x 2xeq-C     1 -  20 <=>    1 -  20   (ASN  241  - GLY  260  <=> ASP  515  - LEU  534 )                          
 733: s001-x 2xeq-C    21 -  24 <=>   24 -  27   (PHE  261  - ASP  264  <=> ASP  538  - ARG  541 )                          
 733: s001-x 2xeq-C    31 -  55 <=>   33 -  57   (LEU  413  - PHE  437  <=> LEU  547  - GLY  571 )                          
 733: s001-x 2xeq-C    68 -  74 <=>   77 -  83   (ALA  450  - GLN  456  <=> ARG  595  - LEU  601 )                          
 733: s001-x 2xeq-C    76 -  83 <=>  121 - 128   (PHE  458  - GLN  465  <=> PRO  639  - HIS  646 )                          
 734: s001-x 4f43-A     3 -   6 <=>   23 -  26   (MET  243  - ILE  246  <=> ALA  124  - LYS  127 )                          
 734: s001-x 4f43-A     9 -  19 <=>   27 -  37   (ILE  249  - GLN  259  <=> PRO  128  - ILE  138 )                          
 734: s001-x 4f43-A    20 -  23 <=>   39 -  42   (GLY  260  - VAL  263  <=> ALA  140  - GLY  143 )                          
 734: s001-x 4f43-A    35 -  51 <=>   45 -  61   (ILE  417  - VAL  433  <=> ALA  146  - ASN  162 )                          
 734: s001-x 4f43-A    61 -  76 <=>   66 -  81   (SER  443  - PHE  458  <=> THR  167  - GLU  182 )                          
 734: s001-x 4f43-A    77 -  81 <=>   83 -  87   (GLU  459  - LYS  463  <=> PHE  184  - HIS  188 )                          
 735: s001-x 4owt-A     5 -  21 <=>  350 - 366   (LEU  245  - PHE  261  <=> CYS  382  - ASP  398 )                          
 735: s001-x 4owt-A    34 -  37 <=>  373 - 376   (TYR  416  - THR  419  <=> ASP  405  - SER  408 )                          
 735: s001-x 4owt-A    40 -  54 <=>  377 - 391   (ALA  422  - ASP  436  <=> ILE  409  - UNK  423 )                          
 735: s001-x 4owt-A    61 -  82 <=>  396 - 417   (SER  443  - GLU  464  <=> ALA  428  - GLU  449 )                          
 736: s001-x 2mp8-A     2 -  18 <=>    6 -  22   (LEU  242  - PHE  258  <=> GLY    6  - GLY   22 )                          
 736: s001-x 2mp8-A    45 -  57 <=>   24 -  36   (CYS  427  - GLY  439  <=> ALA   24  - VAL   36 )                          
 736: s001-x 2mp8-A    61 -  64 <=>   40 -  43   (SER  443  - GLY  446  <=> LEU   40  - ALA   43 )                          
 736: s001-x 2mp8-A    65 -  76 <=>   45 -  56   (ILE  447  - PHE  458  <=> ILE   45  - TYR   56 )                          
 737: s001-x 6w2w-A     1 -  21 <=>   82 - 102   (ASN  241  - PHE  261  <=> GLU   85  - GLN  105 )                          
 737: s001-x 6w2w-A    22 -  25 <=>  105 - 108   (ARG  262  - LEU  265  <=> SER  108  - PRO  111 )                          
 737: s001-x 6w2w-A    52 -  57 <=>  126 - 131   (LEU  434  - GLY  439  <=> ALA  129  - LEU  134 )                          
 737: s001-x 6w2w-A    60 -  83 <=>  148 - 171   (GLY  442  - GLN  465  <=> GLN  151  - ASP  174 )                          
 738: s001-x 6xp5-G     1 -  21 <=>   58 -  78   (ASN  241  - PHE  261  <=> LEU  132  - THR  152 )                          
 738: s001-x 6xp5-G    22 -  25 <=>   81 -  84   (ARG  262  - LEU  265  <=> LEU  155  - HIS  158 )                          
 738: s001-x 6xp5-G    29 -  32 <=>   94 -  97   (HIS  411  - ASN  414  <=> MET  170  - HIS  173 )                          
 738: s001-x 6xp5-G    33 -  53 <=>   99 - 119   (ARG  415  - ALA  435  <=> ASP  175  - ILE  195 )                          
 739: s001-x 4fz4-A     1 -  21 <=>    3 -  23   (ASN  241  - PHE  261  <=> MET   53  - LEU   73 )                          
 739: s001-x 4fz4-A    22 -  25 <=>   26 -  29   (ARG  262  - LEU  265  <=> VAL   76  - TYR   79 )                          
 739: s001-x 4fz4-A    31 -  57 <=>   31 -  57   (LEU  413  - GLY  439  <=> ASP   81  - SER  107 )                          
 739: s001-x 4fz4-A    64 -  68 <=>   71 -  75   (GLY  446  - ALA  450  <=> GLY  121  - ASP  125 )                          
 739: s001-x 4fz4-A    76 -  83 <=>  134 - 141   (PHE  458  - GLN  465  <=> ALA  184  - ILE  191 )                          
 740: s001-x 6j8l-A     1 -  22 <=>   29 -  50   (ASN  241  - ARG  262  <=> ALA   87  - SER  108 )                          
 740: s001-x 6j8l-A    44 -  51 <=>   55 -  62   (LEU  426  - VAL  433  <=> ASP  113  - GLY  120 )                          
 740: s001-x 6j8l-A    61 -  83 <=>   73 -  95   (SER  443  - GLN  465  <=> SER  131  - ALA  153 )                          
 741: s001-x 4n5c-D     1 -  20 <=>  100 - 119   (ASN  241  - GLY  260  <=> ARG  111  - ASN  130 )                          
 741: s001-x 4n5c-D    34 -  57 <=>  120 - 143   (TYR  416  - GLY  439  <=> LYS  135  - SER  158 )                          
 742: s001-x 6k7x-C     1 -  14 <=>   36 -  49   (ASN  241  - VAL  254  <=> VAL  108  - GLY  121 )                          
 742: s001-x 6k7x-C    26 -  56 <=>  154 - 184   (SER  408  - LEU  438  <=> ARG  226  - TRP  256 )                          
 742: s001-x 6k7x-C    57 -  62 <=>  186 - 191   (GLY  439  - GLY  444  <=> TYR  258  - MET  263 )                          
 742: s001-x 6k7x-C    64 -  82 <=>  192 - 210   (GLY  446  - GLU  464  <=> GLU  264  - PHE  282 )                          
 743: s001-x 6s2e-A     1 -  18 <=>  619 - 636   (ASN  241  - PHE  258  <=> TYR  770  - LEU  787 )                          
 743: s001-x 6s2e-A    19 -  22 <=>  638 - 641   (GLN  259  - ARG  262  <=> LYS  789  - LYS  792 )                          
 743: s001-x 6s2e-A    23 -  26 <=>  645 - 648   (VAL  263  - SER  408  <=> SER  796  - ASP  799 )                          
 743: s001-x 6s2e-A    30 -  57 <=>  650 - 677   (GLU  412  - GLY  439  <=> SER  801  - ASN  828 )                          
 743: s001-x 6s2e-A    79 -  82 <=>  748 - 751   (PHE  461  - GLU  464  <=> LYS  899  - TYR  902 )                          
 744: s001-x 5aff-A     5 -  21 <=>    1 -  17   (LEU  245  - PHE  261  <=> PRO   26  - ASP   42 )                          
 744: s001-x 5aff-A    35 -  50 <=>   22 -  37   (ILE  417  - SER  432  <=> ASP   47  - VAL   62 )                          
 744: s001-x 5aff-A    63 -  74 <=>   39 -  50   (THR  445  - GLN  456  <=> ASP   64  - GLN   75 )                          
 744: s001-x 5aff-A    79 -  83 <=>   88 -  92   (PHE  461  - GLN  465  <=> VAL  113  - ARG  117 )                          
 745: s001-x 3lsg-A     1 -  18 <=>    1 -  18   (ASN  241  - PHE  258  <=> SER  151  - SER  168 )                          
 745: s001-x 3lsg-A    49 -  55 <=>   21 -  27   (LEU  431  - PHE  437  <=> THR  171  - GLU  177 )                          
 745: s001-x 3lsg-A    61 -  83 <=>   47 -  69   (SER  443  - GLN  465  <=> PRO  197  - LEU  219 )                          
 746: s001-x 6ar7-C     1 -  21 <=>   53 -  73   (ASN  241  - PHE  261  <=> ALA   84  - GLU  104 )                          
 746: s001-x 6ar7-C    22 -  25 <=>   77 -  80   (ARG  262  - LEU  265  <=> VAL  108  - VAL  111 )                          
 746: s001-x 6ar7-C    30 -  57 <=>   85 - 112   (GLU  412  - GLY  439  <=> GLN  116  - ALA  143 )                          
 746: s001-x 6ar7-C    75 -  83 <=>  142 - 150   (TYR  457  - GLN  465  <=> PHE  173  - LYS  181 )                          
 747: s001-x 6thh-C     1 -   4 <=>  716 - 719   (ASN  241  - ASN  244  <=> LYS  744  - LYS  747 )                          
 747: s001-x 6thh-C     6 -  23 <=>  720 - 737   (ILE  246  - VAL  263  <=> TYR  748  - THR  765 )                          
 747: s001-x 6thh-C    46 -  57 <=>  751 - 762   (ILE  428  - GLY  439  <=> VAL  779  - TYR  790 )                          
 747: s001-x 6thh-C    61 -  81 <=>  771 - 791   (SER  443  - LYS  463  <=> GLN  799  - ASP  819 )                          
 748: s001-x 3ter-B     4 -  19 <=>   26 -  41   (ASN  244  - GLN  259  <=> PRO  287  - MET  302 )                          
 748: s001-x 3ter-B    20 -  23 <=>   43 -  46   (GLY  260  - VAL  263  <=> PHE  304  - LYS  307 )                          
 748: s001-x 3ter-B    26 -  57 <=>   85 - 116   (SER  408  - GLY  439  <=> SER  352  - GLY  383 )                          
 748: s001-x 3ter-B    65 -  68 <=>  118 - 121   (ILE  447  - ALA  450  <=> PRO  385  - TYR  388 )                          
 749: s001-x 6j6g-v     1 -   4 <=>  366 - 369   (ASN  241  - ASN  244  <=> GLY  441  - GLY  444 )                          
 749: s001-x 6j6g-v     6 -  22 <=>  370 - 386   (ILE  246  - ARG  262  <=> SER  445  - ASN  461 )                          
 749: s001-x 6j6g-v    44 -  56 <=>  389 - 401   (LEU  426  - LEU  438  <=> SER  464  - VAL  476 )                          
 749: s001-x 6j6g-v    58 -  62 <=>  408 - 412   (ALA  440  - GLY  444  <=> ASP  483  - ILE  487 )                          
 749: s001-x 6j6g-v    64 -  76 <=>  413 - 425   (GLY  446  - PHE  458  <=> TYR  488  - GLY  500 )                          
 750: s001-x 1gvn-A     1 -  21 <=>    1 -  21   (ASN  241  - PHE  261  <=> VAL    3  - ASN   23 )                          
 750: s001-x 1gvn-A    22 -  25 <=>   26 -  29   (ARG  262  - LEU  265  <=> TYR   28  - ASN   31 )                          
 750: s001-x 1gvn-A    33 -  37 <=>   33 -  37   (ARG  415  - THR  419  <=> ASN   35  - SER   39 )                          
 750: s001-x 1gvn-A    38 -  43 <=>   42 -  47   (ALA  420  - GLY  425  <=> VAL   44  - GLN   49 )                          
 750: s001-x 1gvn-A    44 -  48 <=>   49 -  53   (LEU  426  - ALA  430  <=> LYS   51  - ARG   55 )                          
 750: s001-x 1gvn-A    51 -  57 <=>   54 -  60   (VAL  433  - GLY  439  <=> VAL   56  - SER   62 )                          
 750: s001-x 1gvn-A    60 -  81 <=>   62 -  83   (GLY  442  - LYS  463  <=> GLU   64  - ASN   85 )                          
 751: s001-x 3add-A     1 -  22 <=>  187 - 208   (ASN  241  - ARG  262  <=> ASN  184  - LYS  205 )                          
 751: s001-x 3add-A    38 -  57 <=>  211 - 230   (ALA  420  - GLY  439  <=> ASP  208  - LYS  227 )                          
 751: s001-x 3add-A    64 -  72 <=>  242 - 250   (GLY  446  - ILE  454  <=> LYS  239  - SER  247 )                          
 752: s001-x 7arh-E     1 -  22 <=>  274 - 295   (ASN  241  - ARG  262  <=> VAL  277  - LYS  298 )                          
 752: s001-x 7arh-E    23 -  26 <=>  297 - 300   (VAL  263  - SER  408  <=> GLY  300  - ALA  303 )                          
 752: s001-x 7arh-E    31 -  34 <=>  304 - 307   (LEU  413  - TYR  416  <=> THR  307  - ALA  310 )                          
 752: s001-x 7arh-E    46 -  56 <=>  317 - 327   (ILE  428  - LEU  438  <=> VAL  320  - GLY  330 )                          
 752: s001-x 7arh-E    61 -  67 <=>  387 - 393   (SER  443  - LEU  449  <=> LEU  390  - TRP  396 )                          
 752: s001-x 7arh-E    69 -  77 <=>  394 - 402   (VAL  451  - GLU  459  <=> TYR  397  - ILE  405 )                          
 753: s001-x 1wa5-C     8 -  11 <=>  327 - 330   (THR  248  - VAL  251  <=> GLU  327  - ASN  330 )                          
 753: s001-x 1wa5-C    12 -  21 <=>  332 - 341   (PHE  252  - PHE  261  <=> GLU  332  - GLN  341 )                          
 753: s001-x 1wa5-C    27 -  30 <=>  354 - 357   (MET  409  - GLU  412  <=> VAL  354  - PHE  357 )                          
 753: s001-x 1wa5-C    36 -  53 <=>  373 - 390   (PRO  418  - ALA  435  <=> ASP  375  - ASN  392 )                          
 753: s001-x 1wa5-C    64 -  83 <=>  391 - 410   (GLY  446  - GLN  465  <=> GLU  393  - MET  412 )                          
 754: s001-x 5tfp-A    26 -  32 <=>    5 -  11   (SER  408  - ASN  414  <=> THR   10  - GLU   16 )                          
 754: s001-x 5tfp-A    33 -  78 <=>   14 -  59   (ARG  415  - ILE  460  <=> GLY   19  - SER   64 )                          
 755: s001-x 1rj1-A     1 -  21 <=>   31 -  51   (ASN  241  - PHE  261  <=> GLY   30  - ALA   50 )                          
 755: s001-x 1rj1-A    22 -  25 <=>   55 -  58   (ARG  262  - LEU  265  <=> ILE   54  - LEU   57 )                          
 755: s001-x 1rj1-A    28 -  46 <=>   64 -  82   (VAL  410  - ILE  428  <=> PRO   63  - LEU   81 )                          
 755: s001-x 1rj1-A    47 -  57 <=>   84 -  94   (GLY  429  - GLY  439  <=> ALA   83  - THR   93 )                          
 755: s001-x 1rj1-A    61 -  67 <=>  100 - 106   (SER  443  - LEU  449  <=> PHE   99  - VAL  105 )                          
 755: s001-x 1rj1-A    70 -  73 <=>  133 - 136   (THR  452  - TYR  455  <=> VAL  132  - LEU  135 )                          
 756: s001-x 7kfu-C     1 -  23 <=>  682 - 704   (ASN  241  - VAL  263  <=> ALA  754  - ALA  776 )                          
 756: s001-x 7kfu-C    37 -  40 <=>  705 - 708   (THR  419  - ALA  422  <=> HIS  777  - GLN  780 )                          
 756: s001-x 7kfu-C    42 -  57 <=>  709 - 724   (GLY  424  - GLY  439  <=> LEU  781  - THR  796 )                          
 756: s001-x 7kfu-C    64 -  72 <=>  737 - 745   (GLY  446  - ILE  454  <=> GLY  809  - GLN  817 )                          
 756: s001-x 7kfu-C    78 -  83 <=>  769 - 774   (ILE  460  - GLN  465  <=> PHE  841  - SER  846 )                          
 757: s001-x 3l0m-A     1 -  21 <=>  249 - 269   (ASN  241  - PHE  261  <=> GLN  561  - GLU  581 )                          
 757: s001-x 3l0m-A    41 -  48 <=>  278 - 285   (PHE  423  - ALA  430  <=> GLN  590  - SER  597 )                          
 757: s001-x 3l0m-A    50 -  55 <=>  289 - 294   (SER  432  - PHE  437  <=> TYR  601  - LYS  606 )                          
 757: s001-x 3l0m-A    61 -  81 <=>  308 - 328   (SER  443  - LYS  463  <=> SER  620  - GLU  640 )                          
 758: s001-x 3ksy-A     1 -  21 <=>  648 - 668   (ASN  241  - PHE  261  <=> GLN  683  - ASP  703 )                          
 758: s001-x 3ksy-A    42 -  56 <=>  672 - 686   (GLY  424  - LEU  438  <=> ASP  707  - VAL  721 )                          
 758: s001-x 3ksy-A    61 -  78 <=>  693 - 710   (SER  443  - ILE  460  <=> LYS  728  - ASP  745 )                          
 758: s001-x 3ksy-A    80 -  83 <=>  711 - 714   (VAL  462  - GLN  465  <=> ASN  746  - ILE  752 )                          
 759: s001-x 6bbp-A     7 -  22 <=>   89 - 104   (ALA  247  - ARG  262  <=> ALA  141  - PHE  156 )                          
 759: s001-x 6bbp-A    37 -  57 <=>  108 - 128   (THR  419  - GLY  439  <=> GLY  160  - ASN  180 )                          
 759: s001-x 6bbp-A    61 -  82 <=>  137 - 158   (SER  443  - GLU  464  <=> THR  189  - ARG  210 )                          
 760: s001-x 5jrk-A     1 -  19 <=>  647 - 665   (ASN  241  - GLN  259  <=> ASN  678  - ASP  696 )                          
 760: s001-x 5jrk-A    49 -  53 <=>  667 - 671   (LEU  431  - ALA  435  <=> ARG  698  - ALA  702 )                          
 760: s001-x 5jrk-A    62 -  76 <=>  673 - 687   (GLY  444  - PHE  458  <=> PHE  704  - LEU  718 )                          
 760: s001-x 5jrk-A    79 -  83 <=>  688 - 692   (PHE  461  - GLN  465  <=> PRO  719  - ALA  723 )                          
 761: s001-x 6rfl-I     1 -  23 <=>  460 - 482   (ASN  241  - VAL  263  <=> PHE  482  - ALA  504 )                          
 761: s001-x 6rfl-I    38 -  41 <=>  486 - 489   (ALA  420  - PHE  423  <=> VAL  508  - MET  511 )                          
 761: s001-x 6rfl-I    45 -  53 <=>  505 - 513   (CYS  427  - ALA  435  <=> ILE  527  - LEU  535 )                          
 761: s001-x 6rfl-I    54 -  57 <=>  516 - 519   (ASP  436  - GLY  439  <=> THR  538  - CYS  541 )                          
 761: s001-x 6rfl-I    61 -  72 <=>  526 - 537   (SER  443  - ILE  454  <=> THR  548  - ILE  559 )                          
 761: s001-x 6rfl-I    74 -  77 <=>  538 - 541   (GLN  456  - GLU  459  <=> MET  560  - GLU  563 )                          
 762: s001-x 6nr8-4     1 -  21 <=>    8 -  28   (ASN  241  - PHE  261  <=> PHE   26  - GLN   46 )                          
 762: s001-x 6nr8-4    22 -  25 <=>   32 -  35   (ARG  262  - LEU  265  <=> LEU   50  - ALA   53 )                          
 762: s001-x 6nr8-4    26 -  39 <=>   61 -  74   (SER  408  - ALA  421  <=> SER   79  - LYS   92 )                          
 762: s001-x 6nr8-4    41 -  57 <=>   75 -  91   (PHE  423  - GLY  439  <=> ASN   93  - GLN  109 )                          
 763: s001-x 5gzb-A     5 -  18 <=>    3 -  16   (LEU  245  - PHE  258  <=> SER   44  - ILE   57 )                          
 763: s001-x 5gzb-A    37 -  41 <=>   21 -  25   (THR  419  - PHE  423  <=> GLY   62  - ILE   66 )                          
 763: s001-x 5gzb-A    43 -  57 <=>   34 -  48   (GLY  425  - GLY  439  <=> TYR   75  - THR   89 )                          
 763: s001-x 5gzb-A    61 -  83 <=>   52 -  74   (SER  443  - GLN  465  <=> ARG   93  - ALA  115 )                          
 764: s001-x 1rqg-A     1 -  21 <=>  425 - 445   (ASN  241  - PHE  261  <=> LEU  425  - GLU  445 )                          
 764: s001-x 1rqg-A    37 -  56 <=>  450 - 469   (THR  419  - LEU  438  <=> TYR  450  - TYR  469 )                          
 764: s001-x 1rqg-A    59 -  70 <=>  492 - 503   (ILE  441  - THR  452  <=> ILE  492  - LEU  503 )                          
 764: s001-x 1rqg-A    71 -  74 <=>  525 - 528   (ILE  453  - GLN  456  <=> LYS  525  - GLU  528 )                          
 765: s001-x 2hxi-B     6 -  22 <=>   69 -  85   (ILE  246  - ARG  262  <=> GLY   74  - SER   90 )                          
 765: s001-x 2hxi-B    38 -  57 <=>  102 - 121   (ALA  420  - GLY  439  <=> GLY  107  - GLY  126 )                          
 765: s001-x 2hxi-B    61 -  82 <=>  126 - 147   (SER  443  - GLU  464  <=> GLU  131  - GLY  152 )                          
 766: s001-x 5lj3-G     1 -  20 <=>   44 -  63   (ASN  241  - GLY  260  <=> ILE   44  - THR   63 )                          
 766: s001-x 5lj3-G    21 -  24 <=>   65 -  68   (PHE  261  - ASP  264  <=> ILE   65  - PRO   68 )                          
 766: s001-x 5lj3-G    34 -  57 <=>   70 -  93   (TYR  416  - GLY  439  <=> LEU   70  - GLN   93 )                          
 767: s001-x 1s7z-A     2 -  22 <=>    1 -  21   (LEU  242  - ARG  262  <=> UNK    5  - ASP   25 )                          
 767: s001-x 1s7z-A    42 -  46 <=>   28 -  32   (GLY  424  - ILE  428  <=> ASP   32  - ALA   36 )                          
 767: s001-x 1s7z-A    47 -  54 <=>   34 -  41   (GLY  429  - ASP  436  <=> HIS   38  - VAL   45 )                          
 767: s001-x 1s7z-A    61 -  82 <=>   84 - 105   (SER  443  - GLU  464  <=> GLN   88  - GLU  109 )                          
 768: s001-x 1pc2-A     2 -  22 <=>   65 -  85   (LEU  242  - ARG  262  <=> GLY   65  - LYS   85 )                          
 768: s001-x 1pc2-A    52 -  56 <=>   96 - 100   (LEU  434  - LEU  438  <=> GLY   96  - THR  100 )                          
 768: s001-x 1pc2-A    63 -  83 <=>  104 - 124   (THR  445  - GLN  465  <=> ASN  104  - VAL  124 )                          
 769: s001-x 7ask-F     1 -  21 <=>  397 - 417   (ASN  241  - PHE  261  <=> THR  741  - GLN  761 )                          
 769: s001-x 7ask-F    22 -  25 <=>  420 - 423   (ARG  262  - LEU  265  <=> PHE  764  - ASN  767 )                          
 769: s001-x 7ask-F    26 -  31 <=>  427 - 432   (SER  408  - LEU  413  <=> GLY  771  - GLY  776 )                          
 769: s001-x 7ask-F    33 -  36 <=>  433 - 436   (ARG  415  - PRO  418  <=> SER  777  - THR  780 )                          
 769: s001-x 7ask-F    38 -  51 <=>  437 - 450   (ALA  420  - VAL  433  <=> ALA  781  - ALA  794 )                          
 769: s001-x 7ask-F    52 -  56 <=>  452 - 456   (LEU  434  - LEU  438  <=> SER  796  - GLU  800 )                          
 769: s001-x 7ask-F    61 -  71 <=>  533 - 543   (SER  443  - ILE  453  <=> TYR  877  - LEU  887 )                          
 769: s001-x 7ask-F    76 -  83 <=>  601 - 608   (PHE  458  - GLN  465  <=> GLU  945  - SER  952 )                          
 770: s001-x 7jpp-E     2 -  22 <=>  187 - 207   (LEU  242  - ARG  262  <=> PRO  197  - THR  217 )                          
 770: s001-x 7jpp-E    60 -  79 <=>  238 - 257   (GLY  442  - PHE  461  <=> ARG  248  - THR  267 )                          
 770: s001-x 7jpp-E    80 -  83 <=>  259 - 262   (VAL  462  - GLN  465  <=> TYR  269  - GLU  272 )                          
 771: s001-x 4um2-A     1 -  22 <=>    4 -  25   (ASN  241  - ARG  262  <=> LEU  581  - ASP  602 )                          
 771: s001-x 4um2-A    39 -  57 <=>   28 -  46   (ALA  421  - GLY  439  <=> SER  605  - TYR  623 )                          
 771: s001-x 4um2-A    61 -  66 <=>   64 -  69   (SER  443  - LEU  448  <=> GLN  641  - ASN  646 )                          
 771: s001-x 4um2-A    67 -  82 <=>   71 -  86   (LEU  449  - GLU  464  <=> PHE  648  - ASN  663 )                          
 772: s001-x 6qm7-C     2 -   5 <=>   38 -  41   (LEU  242  - LEU  245  <=> THR   39  - GLY   42 )                          
 772: s001-x 6qm7-C     7 -  22 <=>  190 - 205   (ALA  247  - ARG  262  <=> LEU  191  - MET  206 )                          
 772: s001-x 6qm7-C    42 -  46 <=>  211 - 215   (GLY  424  - ILE  428  <=> ASP  212  - VAL  216 )                          
 772: s001-x 6qm7-C    49 -  52 <=>  216 - 219   (LEU  431  - LEU  434  <=> GLU  217  - VAL  220 )                          
 772: s001-x 6qm7-C    62 -  83 <=>  252 - 273   (GLY  444  - GLN  465  <=> GLU  253  - GLU  274 )                          
 773: s001-x 3ism-C     1 -  21 <=>   32 -  52   (ASN  241  - PHE  261  <=> ASP   52  - ARG   72 )                          
 773: s001-x 3ism-C    22 -  25 <=>   56 -  59   (ARG  262  - LEU  265  <=> ASP   76  - GLY   79 )                          
 773: s001-x 3ism-C    34 -  56 <=>   60 -  82   (TYR  416  - LEU  438  <=> THR   80  - TYR  102 )                          
 773: s001-x 3ism-C    62 -  81 <=>   83 - 102   (GLY  444  - LYS  463  <=> ASP  103  - GLU  122 )                          
 774: s001-x 6z3w-D     1 -  21 <=>    6 -  26   (ASN  241  - PHE  261  <=> ILE   63  - ASN   83 )                          
 774: s001-x 6z3w-D    35 -  56 <=>   31 -  52   (ILE  417  - LEU  438  <=> PRO   98  - THR  119 )                          
 774: s001-x 6z3w-D    60 -  69 <=>   63 -  72   (GLY  442  - VAL  451  <=> PHE  130  - GLY  139 )                          
 775: s001-x 6en8-A     1 -  16 <=>   78 -  93   (ASN  241  - ILE  256  <=> LEU   83  - LEU   98 )                          
 775: s001-x 6en8-A    20 -  23 <=>  102 - 105   (GLY  260  - VAL  263  <=> TYR  107  - ILE  110 )                          
 775: s001-x 6en8-A    35 -  38 <=>  111 - 114   (ILE  417  - ALA  420  <=> VAL  116  - PRO  119 )                          
 775: s001-x 6en8-A    40 -  57 <=>  115 - 132   (ALA  422  - GLY  439  <=> ASP  120  - LEU  137 )                          
 775: s001-x 6en8-A    61 -  76 <=>  149 - 164   (SER  443  - PHE  458  <=> LEU  154  - TYR  169 )                          
 775: s001-x 6en8-A    77 -  81 <=>  166 - 170   (GLU  459  - LYS  463  <=> LEU  171  - SER  175 )                          
 776: s001-x 5n9j-V     3 -  21 <=>    2 -  20   (MET  243  - PHE  261  <=> SER   15  - ASP   33 )                          
 776: s001-x 5n9j-V    26 -  29 <=>   35 -  38   (SER  408  - HIS  411  <=> ASN   48  - LEU   51 )                          
 776: s001-x 5n9j-V    31 -  57 <=>   40 -  66   (LEU  413  - GLY  439  <=> ASP   53  - LEU   79 )                          
 777: s001-x 4i0x-K     1 -  23 <=>   11 -  33   (ASN  241  - VAL  263  <=> ALA   12  - GLY   34 )                          
 777: s001-x 4i0x-K    34 -  57 <=>   36 -  59   (TYR  416  - GLY  439  <=> LYS   37  - ASN   60 )                          
 778: s001-x 6c70-A     1 -  21 <=>  262 - 282   (ASN  241  - PHE  261  <=> GLY  348  - GLN  368 )                          
 778: s001-x 6c70-A    34 -  57 <=>  288 - 311   (TYR  416  - GLY  439  <=> GLY  374  - CYS  397 )                          
 778: s001-x 6c70-A    61 -  81 <=>  368 - 388   (SER  443  - LYS  463  <=> ASP  454  - LYS  474 )                          
 779: s001-x 3urz-B     1 -  21 <=>  125 - 145   (ASN  241  - PHE  261  <=> ILE  145  - ASP  165 )                          
 779: s001-x 3urz-B    22 -  25 <=>  147 - 150   (ARG  262  - LEU  265  <=> LYS  167  - SER  170 )                          
 779: s001-x 3urz-B    34 -  52 <=>  152 - 170   (TYR  416  - LEU  434  <=> PRO  172  - THR  190 )                          
 779: s001-x 3urz-B    53 -  57 <=>  172 - 176   (ALA  435  - GLY  439  <=> TYR  192  - ARG  196 )                          
 779: s001-x 3urz-B    61 -  69 <=>  196 - 204   (SER  443  - VAL  451  <=> ASP  216  - GLU  224 )                          
 780: s001-x 3ic3-A    22 -  25 <=>   36 -  39   (ARG  262  - LEU  265  <=> ILE   34  - UNK   37 )                          
 780: s001-x 3ic3-A    31 -  59 <=>   41 -  69   (LEU  413  - ILE  441  <=> ALA   39  - TYR   67 )                          
 780: s001-x 3ic3-A    61 -  76 <=>   73 -  88   (SER  443  - PHE  458  <=> GLU   71  - ARG   86 )                          
 780: s001-x 3ic3-A    79 -  82 <=>   89 -  92   (PHE  461  - GLU  464  <=> PRO   87  - THR   90 )                          
 781: s001-x 3e00-D     7 -  10 <=>  264 - 267   (ALA  247  - PHE  250  <=> GLU  378  - ASP  381 )                          
 781: s001-x 3e00-D    11 -  21 <=>  269 - 279   (VAL  251  - PHE  261  <=> ASP  383  - LEU  393 )                          
 781: s001-x 3e00-D    22 -  25 <=>  282 - 285   (ARG  262  - LEU  265  <=> ASP  396  - GLY  399 )                          
 781: s001-x 3e00-D    33 -  57 <=>  287 - 311   (ARG  415  - GLY  439  <=> LEU  401  - HIS  425 )                          
 781: s001-x 3e00-D    60 -  83 <=>  315 - 338   (GLY  442  - GLN  465  <=> SER  429  - LEU  452 )                          
 782: s001-x 1b48-A     1 -  21 <=>   84 - 104   (ASN  241  - PHE  261  <=> ASP   85  - MET  105 )                          
 782: s001-x 1b48-A    22 -  25 <=>  107 - 110   (ARG  262  - LEU  265  <=> VAL  108  - PHE  111 )                          
 782: s001-x 1b48-A    31 -  48 <=>  112 - 129   (LEU  413  - ALA  430  <=> THR  113  - THR  130 )                          
 782: s001-x 1b48-A    49 -  56 <=>  131 - 138   (LEU  431  - LEU  438  <=> TYR  132  - ILE  139 )                          
 782: s001-x 1b48-A    64 -  73 <=>  156 - 165   (GLY  446  - TYR  455  <=> ASP  157  - MET  166 )                          
 782: s001-x 1b48-A    78 -  81 <=>  202 - 205   (ILE  460  - LYS  463  <=> GLN  203  - PRO  206 )                          
 783: s001-x 6qk7-A     1 -  21 <=> 1059 -1079   (ASN  241  - PHE  261  <=> GLU 1140  - ASP 1160 )                          
 783: s001-x 6qk7-A    22 -  25 <=> 1083 -1086   (ARG  262  - LEU  265  <=> GLN 1164  - SER 1167 )                          
 783: s001-x 6qk7-A    28 -  46 <=> 1092 -1110   (VAL  410  - ILE  428  <=> GLU 1252  - LYS 1270 )                          
 783: s001-x 6qk7-A    48 -  53 <=> 1111 -1116   (ALA  430  - ALA  435  <=> PRO 1271  - VAL 1276 )                          
 783: s001-x 6qk7-A    61 -  64 <=> 1118 -1121   (SER  443  - GLY  446  <=> GLU 1278  - CYS 1281 )                          
 783: s001-x 6qk7-A    66 -  76 <=> 1128 -1138   (LEU  448  - PHE  458  <=> GLN 1288  - GLU 1298 )                          
 784: s001-x 3ucq-A     1 -  22 <=>    4 -  25   (ASN  241  - ARG  262  <=> GLY   -1  - ASP   20 )                          
 784: s001-x 3ucq-A    61 -  78 <=>   55 -  72   (SER  443  - ILE  460  <=> VAL   50  - ALA   67 )                          
 784: s001-x 3ucq-A    80 -  83 <=>   73 -  76   (VAL  462  - GLN  465  <=> ARG   68  - GLU   71 )                          
 785: s001-x 1pw4-A     1 -   4 <=>  229 - 232   (ASN  241  - ASN  244  <=> MET  246  - VAL  249 )                          
 785: s001-x 1pw4-A     5 -  21 <=>  235 - 251   (LEU  245  - PHE  261  <=> ASN  252  - LEU  268 )                          
 785: s001-x 1pw4-A    22 -  25 <=>  318 - 321   (ARG  262  - LEU  265  <=> ALA  335  - VAL  338 )                          
 785: s001-x 1pw4-A    26 -  57 <=>  328 - 359   (SER  408  - GLY  439  <=> GLY  345  - ALA  376 )                          
 785: s001-x 1pw4-A    61 -  83 <=>  370 - 392   (SER  443  - GLN  465  <=> PHE  387  - ASP  409 )                          
 786: s001-x 3sqn-A     1 -  21 <=>  283 - 303   (ASN  241  - PHE  261  <=> TYR  286  - ARG  306 )                          
 786: s001-x 3sqn-A    44 -  56 <=>  340 - 352   (LEU  426  - LEU  438  <=> LEU  351  - ILE  363 )                          
 786: s001-x 3sqn-A    61 -  72 <=>  368 - 379   (SER  443  - ILE  454  <=> LEU  379  - SER  390 )                          
 786: s001-x 3sqn-A    74 -  78 <=>  380 - 384   (GLN  456  - ILE  460  <=> ILE  391  - THR  395 )                          
 786: s001-x 3sqn-A    79 -  83 <=>  411 - 415   (PHE  461  - GLN  465  <=> THR  422  - LEU  426 )                          
 787: s001-x 5gox-A     1 -  21 <=>   55 -  75   (ASN  241  - PHE  261  <=> GLU  639  - LEU  659 )                          
 787: s001-x 5gox-A    22 -  25 <=>   79 -  82   (ARG  262  - LEU  265  <=> THR  663  - TYR  666 )                          
 787: s001-x 5gox-A    26 -  35 <=>  113 - 122   (SER  408  - ILE  417  <=> VAL  697  - ARG  706 )                          
 787: s001-x 5gox-A    37 -  57 <=>  123 - 143   (THR  419  - GLY  439  <=> LEU  707  - ASP  727 )                          
 788: s001-x 6tc0-C     2 -  21 <=>  392 - 411   (LEU  242  - PHE  261  <=> SER  406  - GLN  425 )                          
 788: s001-x 6tc0-C    32 -  56 <=>  417 - 441   (ASN  414  - LEU  438  <=> GLU  431  - ASP  455 )                          
 788: s001-x 6tc0-C    59 -  72 <=>  446 - 459   (ILE  441  - ILE  454  <=> LEU  460  - ALA  473 )                          
 788: s001-x 6tc0-C    79 -  83 <=>  543 - 547   (PHE  461  - GLN  465  <=> THR  565  - ILE  569 )                          
 789: s001-x 3txs-C     1 -  19 <=>   23 -  41   (ASN  241  - GLN  259  <=> ASP   47  - LEU   65 )                          
 789: s001-x 3txs-C    20 -  23 <=>   43 -  46   (GLY  260  - VAL  263  <=> MET   67  - ILE   70 )                          
 789: s001-x 3txs-C    30 -  57 <=>   54 -  81   (GLU  412  - GLY  439  <=> ALA   78  - HIS  105 )                          
 790: s001-x 6w1f-A     1 -  19 <=>  178 - 196   (ASN  241  - GLN  259  <=> SER  181  - ILE  199 )                          
 790: s001-x 6w1f-A    20 -  23 <=>  198 - 201   (GLY  260  - VAL  263  <=> SER  201  - MET  204 )                          
 790: s001-x 6w1f-A    38 -  56 <=>  203 - 221   (ALA  420  - LEU  438  <=> GLU  206  - GLU  224 )                          
 790: s001-x 6w1f-A    64 -  72 <=>  224 - 232   (GLY  446  - ILE  454  <=> PHE  227  - TYR  235 )                          
 790: s001-x 6w1f-A    74 -  83 <=>  270 - 279   (GLN  456  - GLN  465  <=> TYR  273  - ASN  282 )                          
 791: s001-x 5mmc-A     2 -  22 <=>    5 -  25   (LEU  242  - ARG  262  <=> GLU   19  - SER   39 )                          
 791: s001-x 5mmc-A    39 -  53 <=>   29 -  43   (ALA  421  - ALA  435  <=> ARG   43  - GLY   57 )                          
 791: s001-x 5mmc-A    63 -  69 <=>   45 -  51   (THR  445  - VAL  451  <=> SER   59  - GLU   65 )                          
 791: s001-x 5mmc-A    70 -  74 <=>   53 -  57   (THR  452  - GLN  456  <=> PHE   67  - GLY   71 )                          
 792: s001-x 6tug-B     3 -  20 <=>  238 - 255   (MET  243  - GLY  260  <=> PRO  244  - MET  261 )                          
 792: s001-x 6tug-B    21 -  24 <=>  258 - 261   (PHE  261  - ASP  264  <=> GLN  264  - ASP  267 )                          
 792: s001-x 6tug-B    29 -  32 <=>  366 - 369   (HIS  411  - ASN  414  <=> SER  381  - LEU  384 )                          
 792: s001-x 6tug-B    33 -  53 <=>  373 - 393   (ARG  415  - ALA  435  <=> LYS  388  - PHE  408 )                          
 792: s001-x 6tug-B    61 -  64 <=>  394 - 397   (SER  443  - GLY  446  <=> PRO  409  - GLN  412 )                          
 792: s001-x 6tug-B    67 -  71 <=>  398 - 402   (LEU  449  - ILE  453  <=> GLU  413  - HIS  417 )                          
 792: s001-x 6tug-B    73 -  83 <=>  403 - 413   (TYR  455  - GLN  465  <=> TYR  418  - GLU  428 )                          
 793: s001-x 4d8m-A     1 -  21 <=>   19 -  39   (ASN  241  - PHE  261  <=> ASN  130  - ASN  150 )                          
 793: s001-x 4d8m-A    22 -  25 <=>   44 -  47   (ARG  262  - LEU  265  <=> GLN  155  - ILE  158 )                          
 793: s001-x 4d8m-A    26 -  56 <=>   71 - 101   (SER  408  - LEU  438  <=> GLN  184  - PRO  214 )                          
 793: s001-x 4d8m-A    61 -  66 <=>  118 - 123   (SER  443  - LEU  448  <=> LEU  231  - TYR  236 )                          
 793: s001-x 4d8m-A    68 -  72 <=>  124 - 128   (ALA  450  - ILE  454  <=> THR  237  - THR  241 )                          
 793: s001-x 4d8m-A    80 -  83 <=>  218 - 221   (VAL  462  - GLN  465  <=> TYR  331  - GLY  334 )                          
 794: s001-x 6nmc-B     2 -  21 <=>   27 -  46   (LEU  242  - PHE  261  <=> ASP   28  - ASN   47 )                          
 794: s001-x 6nmc-B    22 -  25 <=>   50 -  53   (ARG  262  - LEU  265  <=> LEU   51  - SER   54 )                          
 794: s001-x 6nmc-B    26 -  39 <=>  118 - 131   (SER  408  - ALA  421  <=> TYR  128  - GLY  141 )                          
 794: s001-x 6nmc-B    41 -  56 <=>  132 - 147   (PHE  423  - LEU  438  <=> GLU  142  - ILE  157 )                          
 794: s001-x 6nmc-B    60 -  63 <=>  153 - 156   (GLY  442  - THR  445  <=> THR  163  - CYS  166 )                          
 795: s001-x 7dl2-A     4 -  21 <=>  677 - 694   (ASN  244  - PHE  261  <=> ARG  858  - TYR  875 )                          
 795: s001-x 7dl2-A    34 -  54 <=>  700 - 720   (TYR  416  - ASP  436  <=> PHE  881  - ARG  901 )                          
 795: s001-x 7dl2-A    61 -  78 <=>  722 - 739   (SER  443  - ILE  460  <=> PRO  903  - VAL  920 )                          
 795: s001-x 7dl2-A    80 -  83 <=>  740 - 743   (VAL  462  - GLN  465  <=> LEU  921  - PHE  924 )                          
 796: s001-x 2zpa-B     6 -  16 <=>  565 - 575   (ILE  246  - ILE  256  <=> LEU  573  - GLY  583 )                          
 796: s001-x 2zpa-B    19 -  22 <=>  579 - 582   (GLN  259  - ARG  262  <=> ALA  587  - PRO  590 )                          
 796: s001-x 2zpa-B    32 -  54 <=>  624 - 646   (ASN  414  - ASP  436  <=> SER  632  - ASP  654 )                          
 796: s001-x 2zpa-B    61 -  72 <=>  647 - 658   (SER  443  - ILE  454  <=> VAL  655  - GLN  666 )                          
 796: s001-x 2zpa-B    74 -  77 <=>  659 - 662   (GLN  456  - GLU  459  <=> TRP  667  - PHE  670 )                          
 797: s001-x 5xzw-B     3 -  19 <=>  230 - 246   (MET  243  - GLN  259  <=> GLY  292  - LYS  308 )                          
 797: s001-x 5xzw-B    20 -  23 <=>  248 - 251   (GLY  260  - VAL  263  <=> ILE  310  - MET  313 )                          
 797: s001-x 5xzw-B    39 -  57 <=>  296 - 314   (ALA  421  - GLY  439  <=> GLU  384  - LEU  402 )                          
 797: s001-x 5xzw-B    61 -  64 <=>  353 - 356   (SER  443  - GLY  446  <=> ASP  441  - ASP  444 )                          
 797: s001-x 5xzw-B    68 -  72 <=>  371 - 375   (ALA  450  - ILE  454  <=> LYS  459  - HIS  463 )                          
 798: s001-x 3utk-A     2 -  14 <=>    1 -  13   (LEU  242  - VAL  254  <=> VAL   38  - LEU   50 )                          
 798: s001-x 3utk-A    15 -  19 <=>   15 -  19   (VAL  255  - GLN  259  <=> ALA   52  - TYR   56 )                          
 798: s001-x 3utk-A    20 -  23 <=>   22 -  25   (GLY  260  - VAL  263  <=> VAL   59  - GLU   62 )                          
 798: s001-x 3utk-A    38 -  41 <=>   26 -  29   (ALA  420  - PHE  423  <=> ARG   63  - LEU   66 )                          
 798: s001-x 3utk-A    44 -  57 <=>   30 -  43   (LEU  426  - GLY  439  <=> PRO   67  - ALA   80 )                          
 798: s001-x 3utk-A    60 -  79 <=>   54 -  73   (GLY  442  - PHE  461  <=> GLN   91  - PRO  110 )                          
 799: s001-x 6tqe-A     1 -  16 <=>  255 - 270   (ASN  241  - ILE  256  <=> LEU  255  - ARG  270 )                          
 799: s001-x 6tqe-A    18 -  21 <=>  271 - 274   (PHE  258  - PHE  261  <=> PRO  271  - TRP  274 )                          
 799: s001-x 6tqe-A    26 -  57 <=>  311 - 342   (SER  408  - GLY  439  <=> THR  311  - SER  342 )                          
 799: s001-x 6tqe-A    64 -  83 <=>  383 - 402   (GLY  446  - GLN  465  <=> PHE  383  - HIS  402 )                          
 800: s001-x 2jok-A     1 -  21 <=>   31 -  51   (ASN  241  - PHE  261  <=> ALA  108  - ASP  128 )                          
 800: s001-x 2jok-A    22 -  25 <=>   55 -  58   (ARG  262  - LEU  265  <=> MET  132  - ALA  135 )                          
 800: s001-x 2jok-A    32 -  37 <=>  115 - 120   (ASN  414  - THR  419  <=> GLU  192  - PRO  197 )                          
 800: s001-x 2jok-A    39 -  43 <=>  121 - 125   (ALA  421  - GLY  425  <=> GLU  198  - LEU  202 )                          
 800: s001-x 2jok-A    45 -  57 <=>  126 - 138   (CYS  427  - GLY  439  <=> GLN  203  - ALA  215 )                          
 800: s001-x 2jok-A    60 -  83 <=>  146 - 169   (GLY  442  - GLN  465  <=> SER  223  - ASP  246 )                          
 801: s001-x 6lth-P    26 -  54 <=>  154 - 182   (SER  408  - ASP  436  <=> LEU  420  - PRO  448 )                          
 801: s001-x 6lth-P    61 -  81 <=>  183 - 203   (SER  443  - LYS  463  <=> GLN  449  - VAL  469 )                          
 802: s001-x 1kf6-C    22 -  25 <=>   38 -  41   (ARG  262  - LEU  265  <=> PHE   38  - GLU   41 )                          
 802: s001-x 1kf6-C    27 -  57 <=>   64 -  94   (MET  409  - GLY  439  <=> GLN   64  - ALA   94 )                          
 802: s001-x 1kf6-C    58 -  83 <=>  104 - 129   (ALA  440  - GLN  465  <=> GLY  104  - TYR  129 )                          
 803: s001-x 6u8y-x     5 -  21 <=>  188 - 204   (LEU  245  - PHE  261  <=> THR  201  - LYS  217 )                          
 803: s001-x 6u8y-x    22 -  25 <=>  213 - 216   (ARG  262  - LEU  265  <=> TRP  226  - ASP  229 )                          
 803: s001-x 6u8y-x    27 -  57 <=>  222 - 252   (MET  409  - GLY  439  <=> ASN  235  - LEU  265 )                          
 803: s001-x 6u8y-x    64 -  83 <=>  263 - 282   (GLY  446  - GLN  465  <=> PRO  276  - ILE  295 )                          
 804: s001-x 4f4h-A     8 -  17 <=>  464 - 473   (THR  248  - TYR  257  <=> PRO  485  - ARG  494 )                          
 804: s001-x 4f4h-A    18 -  21 <=>  475 - 478   (PHE  258  - PHE  261  <=> TYR  496  - GLU  499 )                          
 804: s001-x 4f4h-A    45 -  53 <=>  481 - 489   (CYS  427  - ALA  435  <=> PRO  502  - GLY  510 )                          
 804: s001-x 4f4h-A    62 -  83 <=>  491 - 512   (GLY  444  - GLN  465  <=> SER  512  - ALA  533 )                          
 805: s001-x 2qtq-A     1 -  19 <=>   78 -  96   (ASN  241  - GLN  259  <=> ASP   86  - TYR  104 )                          
 805: s001-x 2qtq-A    22 -  25 <=>  106 - 109   (ARG  262  - LEU  265  <=> LEU  114  - LEU  117 )                          
 805: s001-x 2qtq-A    31 -  57 <=>  114 - 140   (LEU  413  - GLY  439  <=> ASP  122  - GLY  148 )                          
 805: s001-x 2qtq-A    62 -  83 <=>  151 - 172   (GLY  444  - GLN  465  <=> PRO  159  - LEU  180 )                          
 806: s001-x 5mnt-B     1 -  21 <=>  145 - 165   (ASN  241  - PHE  261  <=> ASN  143  - LEU  163 )                          
 806: s001-x 5mnt-B    22 -  25 <=>  169 - 172   (ARG  262  - LEU  265  <=> LEU  167  - GLY  170 )                          
 806: s001-x 5mnt-B    26 -  57 <=>  203 - 234   (SER  408  - GLY  439  <=> ASN  201  - GLN  232 )                          
 806: s001-x 5mnt-B    69 -  80 <=>  407 - 418   (VAL  451  - VAL  462  <=> HIS  405  - ARG  416 )                          
 807: s001-x 1u5e-A     2 -  17 <=>    1 -  16   (LEU  242  - TYR  257  <=> GLY   12  - PHE   27 )                          
 807: s001-x 1u5e-A    18 -  23 <=>   18 -  23   (PHE  258  - VAL  263  <=> ALA   29  - GLY   34 )                          
 807: s001-x 1u5e-A    34 -  52 <=>   26 -  44   (TYR  416  - LEU  434  <=> LEU   37  - VAL   55 )                          
 807: s001-x 1u5e-A    54 -  57 <=>   45 -  48   (ASP  436  - GLY  439  <=> LYS   56  - TYR   59 )                          
 808: s001-x 4j05-A     1 -  21 <=>  210 - 230   (ASN  241  - PHE  261  <=> THR  306  - ALA  326 )                          
 808: s001-x 4j05-A    22 -  25 <=>  303 - 306   (ARG  262  - LEU  265  <=> PHE  399  - ILE  402 )                          
 808: s001-x 4j05-A    26 -  45 <=>  314 - 333   (SER  408  - CYS  427  <=> ILE  410  - GLY  429 )                          
 808: s001-x 4j05-A    46 -  57 <=>  335 - 346   (ILE  428  - GLY  439  <=> ASN  431  - PHE  442 )                          
 808: s001-x 4j05-A    61 -  83 <=>  353 - 375   (SER  443  - GLN  465  <=> SER  449  - GLN  471 )                          
 809: s001-x 4eba-A     1 -  22 <=>  246 - 267   (ASN  241  - ARG  262  <=> ASN  277  - LYS  298 )                          
 809: s001-x 4eba-A    37 -  57 <=>  270 - 290   (THR  419  - GLY  439  <=> LEU  301  - VAL  321 )                          
 809: s001-x 4eba-A    60 -  71 <=>  293 - 304   (GLY  442  - ILE  453  <=> ALA  324  - GLN  335 )                          
 810: s001-x 5yti-A     1 -  20 <=>   29 -  48   (ASN  241  - GLY  260  <=> GLU   76  - ILE   95 )                          
 810: s001-x 5yti-A    21 -  24 <=>   50 -  53   (PHE  261  - ASP  264  <=> ALA   97  - PRO  100 )                          
 810: s001-x 5yti-A    34 -  57 <=>   55 -  78   (TYR  416  - GLY  439  <=> LEU  102  - ALA  125 )                          
 810: s001-x 5yti-A    62 -  68 <=>  249 - 255   (GLY  444  - ALA  450  <=> ILE  296  - ARG  302 )                          
 810: s001-x 5yti-A    71 -  74 <=>  279 - 282   (ILE  453  - GLN  456  <=> GLN  326  - ALA  329 )                          
 811: s001-x 3bit-A     4 -  22 <=>  106 - 124   (ASN  244  - ARG  262  <=> ASN  106  - ILE  124 )                          
 811: s001-x 3bit-A    41 -  44 <=>  132 - 135   (PHE  423  - LEU  426  <=> GLY  132  - GLU  135 )                          
 811: s001-x 3bit-A    61 -  78 <=>  142 - 159   (SER  443  - ILE  460  <=> LYS  142  - GLU  159 )                          
 812: s001-x 4ps2-A     1 -  19 <=>   18 -  36   (ASN  241  - GLN  259  <=> GLN  104  - LEU  122 )                          
 812: s001-x 4ps2-A    20 -  23 <=>   38 -  41   (GLY  260  - VAL  263  <=> ASP  124  - ALA  127 )                          
 812: s001-x 4ps2-A    38 -  51 <=>   45 -  58   (ALA  420  - VAL  433  <=> ASP  131  - ARG  144 )                          
 812: s001-x 4ps2-A    54 -  57 <=>   59 -  62   (ASP  436  - GLY  439  <=> ASP  145  - LEU  148 )                          
 812: s001-x 4ps2-A    62 -  74 <=>   63 -  75   (GLY  444  - GLN  456  <=> SER  149  - PRO  161 )                          
 813: s001-x 3pux-G     1 -  18 <=>   89 - 106   (ASN  241  - PHE  258  <=> ALA   92  - ALA  109 )                          
 813: s001-x 3pux-G    19 -  22 <=>  108 - 111   (GLN  259  - ARG  262  <=> ALA  111  - ARG  114 )                          
 813: s001-x 3pux-G    39 -  51 <=>  112 - 124   (ALA  421  - VAL  433  <=> PHE  115  - ILE  127 )                          
 813: s001-x 3pux-G    59 -  76 <=>  164 - 181   (ILE  441  - PHE  458  <=> LEU  167  - ILE  184 )                          
 813: s001-x 3pux-G    78 -  83 <=>  182 - 187   (ILE  460  - GLN  465  <=> ASP  185  - GLU  190 )                          
 814: s001-x 2l6l-A     1 -  19 <=>   21 -  39   (ASN  241  - GLN  259  <=> SER   21  - HIS   39 )                          
 814: s001-x 2l6l-A    21 -  24 <=>   40 -  43   (PHE  261  - ASP  264  <=> PRO   40  - GLN   43 )                          
 814: s001-x 2l6l-A    33 -  56 <=>   46 -  69   (ARG  415  - LEU  438  <=> ASP   46  - LEU   69 )                          
 815: s001-x 4tko-B     1 -  21 <=>   58 -  78   (ASN  241  - PHE  261  <=> LYS   84  - LYS  104 )                          
 815: s001-x 4tko-B    22 -  25 <=>   82 -  85   (ARG  262  - LEU  265  <=> LEU  108  - GLY  111 )                          
 815: s001-x 4tko-B    26 -  40 <=>  175 - 189   (SER  408  - ALA  422  <=> LYS  201  - GLU  215 )                          
 815: s001-x 4tko-B    42 -  57 <=>  190 - 205   (GLY  424  - GLY  439  <=> LEU  216  - LYS  231 )                          
 816: s001-x 4yze-A     2 -  13 <=>   74 -  85   (LEU  242  - ALA  253  <=> GLY   80  - GLN   91 )                          
 816: s001-x 4yze-A    18 -  23 <=>  102 - 107   (PHE  258  - VAL  263  <=> THR  108  - ALA  113 )                          
 816: s001-x 4yze-A    33 -  57 <=>  111 - 135   (ARG  415  - GLY  439  <=> ASP  117  - LEU  141 )                          
 816: s001-x 4yze-A    61 -  81 <=>  153 - 173   (SER  443  - LYS  463  <=> GLN  159  - SER  179 )                          
 817: s001-x 6nbx-F     1 -  21 <=>  220 - 240   (ASN  241  - PHE  261  <=> LEU  220  - LYS  240 )                          
 817: s001-x 6nbx-F    22 -  25 <=>  247 - 250   (ARG  262  - LEU  265  <=> HIS  247  - LEU  250 )                          
 817: s001-x 6nbx-F    26 -  37 <=>  256 - 267   (SER  408  - THR  419  <=> GLY  256  - ALA  267 )                          
 817: s001-x 6nbx-F    38 -  55 <=>  269 - 286   (ALA  420  - PHE  437  <=> MET  269  - GLN  286 )                          
 817: s001-x 6nbx-F    64 -  83 <=>  288 - 307   (GLY  446  - GLN  465  <=> PRO  288  - THR  307 )                          
 818: s001-x 6aun-A     9 -  12 <=>  317 - 320   (ILE  249  - PHE  252  <=> GLY  432  - LYS  435 )                          
 818: s001-x 6aun-A    14 -  21 <=>  321 - 328   (VAL  254  - PHE  261  <=> GLY  436  - LEU  443 )                          
 818: s001-x 6aun-A    22 -  25 <=>  333 - 336   (ARG  262  - LEU  265  <=> LYS  448  - GLY  451 )                          
 818: s001-x 6aun-A    33 -  36 <=>  341 - 344   (ARG  415  - PRO  418  <=> ASP  456  - ASP  459 )                          
 818: s001-x 6aun-A    40 -  57 <=>  363 - 380   (ALA  422  - GLY  439  <=> LYS  478  - PHE  495 )                          
 818: s001-x 6aun-A    58 -  61 <=>  583 - 586   (ALA  440  - SER  443  <=> ASP  717  - ASN  720 )                          
 818: s001-x 6aun-A    63 -  83 <=>  587 - 607   (THR  445  - GLN  465  <=> ASP  721  - GLU  741 )                          
 819: s001-x 6mhc-A     1 -  15 <=>  109 - 123   (ASN  241  - VAL  255  <=> ASP  106  - PHE  120 )                          
 819: s001-x 6mhc-A    17 -  21 <=>  124 - 128   (TYR  257  - PHE  261  <=> SER  121  - SER  125 )                          
 819: s001-x 6mhc-A    22 -  25 <=>  132 - 135   (ARG  262  - LEU  265  <=> SER  129  - ARG  132 )                          
 819: s001-x 6mhc-A    30 -  55 <=>  137 - 162   (GLU  412  - PHE  437  <=> GLN  134  - ASN  159 )                          
 819: s001-x 6mhc-A    65 -  76 <=>  175 - 186   (ILE  447  - PHE  458  <=> MET  172  - ARG  183 )                          
 819: s001-x 6mhc-A    79 -  83 <=>  220 - 224   (PHE  461  - GLN  465  <=> THR  217  - ASP  221 )                          
 820: s001-x 5tsz-A     1 -  22 <=>   70 -  91   (ASN  241  - ARG  262  <=> LYS  115  - ILE  136 )                          
 820: s001-x 5tsz-A    34 -  55 <=>   97 - 118   (TYR  416  - PHE  437  <=> SER  142  - VAL  163 )                          
 820: s001-x 5tsz-A    60 -  63 <=>  119 - 122   (GLY  442  - THR  445  <=> LEU  164  - PRO  167 )                          
 820: s001-x 5tsz-A    66 -  70 <=>  123 - 127   (LEU  448  - THR  452  <=> ILE  168  - ILE  172 )                          
 821: s001-x 3vuq-C     1 -  21 <=>   46 -  66   (ASN  241  - PHE  261  <=> ARG   54  - GLU   74 )                          
 821: s001-x 3vuq-C    22 -  25 <=>   70 -  73   (ARG  262  - LEU  265  <=> VAL   78  - ARG   81 )                          
 821: s001-x 3vuq-C    31 -  51 <=>   76 -  96   (LEU  413  - VAL  433  <=> PRO   84  - ARG  104 )                          
 821: s001-x 3vuq-C    52 -  56 <=>   98 - 102   (LEU  434  - LEU  438  <=> LEU  106  - VAL  110 )                          
 821: s001-x 3vuq-C    59 -  62 <=>  103 - 106   (ILE  441  - GLY  444  <=> ALA  111  - ALA  114 )                          
 821: s001-x 3vuq-C    67 -  76 <=>  114 - 123   (LEU  449  - PHE  458  <=> LEU  122  - ARG  131 )                          
 821: s001-x 3vuq-C    80 -  83 <=>  144 - 147   (VAL  462  - GLN  465  <=> PRO  152  - THR  155 )                          
 822: s001-x 1lfu-P     8 -  22 <=>   10 -  24   (THR  248  - ARG  262  <=> ASN    9  - HIS   23 )                          
 822: s001-x 1lfu-P    42 -  54 <=>   31 -  43   (GLY  424  - ASP  436  <=> SER   27  - GLY   39 )                          
 822: s001-x 1lfu-P    62 -  83 <=>   45 -  66   (GLY  444  - GLN  465  <=> THR   41  - LYS   62 )                          
 823: s001-x 5vyl-A     1 -  22 <=>  379 - 400   (ASN  241  - ARG  262  <=> GLU  452  - GLU  473 )                          
 823: s001-x 5vyl-A    34 -  52 <=>  403 - 421   (TYR  416  - LEU  434  <=> TYR  476  - THR  494 )                          
 823: s001-x 5vyl-A    54 -  57 <=>  422 - 425   (ASP  436  - GLY  439  <=> HIS  495  - LEU  498 )                          
 823: s001-x 5vyl-A    60 -  63 <=>  429 - 432   (GLY  442  - THR  445  <=> VAL  502  - SER  505 )                          
 823: s001-x 5vyl-A    64 -  73 <=>  434 - 443   (GLY  446  - TYR  455  <=> GLY  507  - ILE  516 )                          
 824: s001-x 7e5c-A     3 -  21 <=>  262 - 280   (MET  243  - PHE  261  <=> LYS  263  - ALA  281 )                          
 824: s001-x 7e5c-A    22 -  25 <=>  284 - 287   (ARG  262  - LEU  265  <=> ALA  285  - PRO  288 )                          
 824: s001-x 7e5c-A    33 -  55 <=>  289 - 311   (ARG  415  - PHE  437  <=> LEU  290  - ILE  312 )                          
 824: s001-x 7e5c-A    60 -  63 <=>  413 - 416   (GLY  442  - THR  445  <=> PHE  414  - ILE  417 )                          
 824: s001-x 7e5c-A    69 -  72 <=>  417 - 420   (VAL  451  - ILE  454  <=> ARG  418  - ASP  421 )                          
 824: s001-x 7e5c-A    75 -  81 <=>  432 - 438   (TYR  457  - LYS  463  <=> MET  433  - LEU  439 )                          
 825: s001-x 5u30-A     1 -  21 <=>  632 - 652   (ASN  241  - PHE  261  <=> ARG  635  - LEU  655 )                          
 825: s001-x 5u30-A    22 -  25 <=>  655 - 658   (ARG  262  - LEU  265  <=> CYS  658  - GLU  661 )                          
 825: s001-x 5u30-A    27 -  57 <=>  701 - 731   (MET  409  - GLY  439  <=> GLY  704  - ARG  734 )                          
 825: s001-x 5u30-A    64 -  74 <=>  765 - 775   (GLY  446  - GLN  456  <=> TYR  768  - GLY  778 )                          
 825: s001-x 5u30-A    77 -  80 <=>  781 - 784   (GLU  459  - VAL  462  <=> VAL  784  - ALA  787 )                          
 826: s001-x 7nvr-n     1 -  23 <=>    3 -  25   (ASN  241  - VAL  263  <=> LEU    5  - GLN   27 )                          
 826: s001-x 7nvr-n    26 -  29 <=>   34 -  37   (SER  408  - HIS  411  <=> ASN   36  - GLN   39 )                          
 826: s001-x 7nvr-n    33 -  57 <=>   43 -  67   (ARG  415  - GLY  439  <=> ASP   45  - ILE   69 )                          
 827: s001-x 6eu0-V    26 -  54 <=>   37 -  65   (SER  408  - ASP  436  <=> PHE  293  - PHE  321 )                          
 827: s001-x 6eu0-V    62 -  83 <=>   66 -  87   (GLY  444  - GLN  465  <=> LYS  322  - ARG  343 )                          
 828: s001-x 5zi2-A     1 -  21 <=>   83 - 103   (ASN  241  - PHE  261  <=> GLY   83  - ALA  103 )                          
 828: s001-x 5zi2-A    39 -  42 <=>  110 - 113   (ALA  421  - GLY  424  <=> ASN  110  - ILE  113 )                          
 828: s001-x 5zi2-A    46 -  50 <=>  114 - 118   (ILE  428  - SER  432  <=> LEU  114  - ASN  118 )                          
 828: s001-x 5zi2-A    62 -  78 <=>  119 - 135   (GLY  444  - ILE  460  <=> PRO  119  - GLY  135 )                          
 829: s001-x 5lbm-C     1 -  21 <=>    3 -  23   (ASN  241  - PHE  261  <=> THR    4  - ALA   24 )                          
 829: s001-x 5lbm-C    22 -  25 <=>   27 -  30   (ARG  262  - LEU  265  <=> SER   28  - GLY   31 )                          
 829: s001-x 5lbm-C    34 -  57 <=>   32 -  55   (TYR  416  - GLY  439  <=> ALA   33  - VAL   56 )                          
 830: s001-x 4xyp-A    26 -  53 <=>   25 -  52   (SER  408  - ALA  435  <=> ALA  332  - ASN  359 )                          
 830: s001-x 4xyp-A    62 -  79 <=>   53 -  70   (GLY  444  - PHE  461  <=> ILE  360  - MET  377 )                          
 831: s001-x 4xig-M     1 -  22 <=>   69 -  90   (ASN  241  - ARG  262  <=> GLY  104  - TYR  125 )                          
 831: s001-x 4xig-M    38 -  51 <=>   91 - 104   (ALA  420  - VAL  433  <=> SER  126  - LEU  139 )                          
 831: s001-x 4xig-M    53 -  56 <=>  158 - 161   (ALA  435  - LEU  438  <=> ILE  193  - GLU  196 )                          
 831: s001-x 4xig-M    62 -  83 <=>  162 - 183   (GLY  444  - GLN  465  <=> ALA  197  - SER  218 )                          
 832: s001-x 6s6b-B     3 -  19 <=>    1 -  17   (MET  243  - GLN  259  <=> LEU    2  - PHE   18 )                          
 832: s001-x 6s6b-B    20 -  23 <=>   19 -  22   (GLY  260  - VAL  263  <=> ALA   20  - HIS   23 )                          
 832: s001-x 6s6b-B    36 -  55 <=>   79 -  98   (PRO  418  - PHE  437  <=> GLY   80  - ILE   99 )                          
 832: s001-x 6s6b-B    59 -  75 <=>  136 - 152   (ILE  441  - TYR  457  <=> ILE  137  - GLU  153 )                          
 833: s001-x 6rd4-6    26 -  53 <=>   43 -  70   (SER  408  - ALA  435  <=> GLY   70  - HIS   97 )                          
 833: s001-x 6rd4-6    62 -  83 <=>   71 -  92   (GLY  444  - GLN  465  <=> GLU   98  - LEU  119 )                          
 834: s001-x 6t1z-A     6 -  22 <=>    5 -  21   (ILE  246  - ARG  262  <=> TRP    5  - GLY   21 )                          
 834: s001-x 6t1z-A    26 -  54 <=>  103 - 131   (SER  408  - ASP  436  <=> SER  103  - ASN  131 )                          
 834: s001-x 6t1z-A    61 -  83 <=>  133 - 155   (SER  443  - GLN  465  <=> GLU  133  - ALA  155 )                          
 835: s001-x 4zmk-A    13 -  17 <=>    2 -   6   (ALA  253  - TYR  257  <=> THR  409  - ARG  413 )                          
 835: s001-x 4zmk-A    18 -  21 <=>    9 -  12   (PHE  258  - PHE  261  <=> GLY  416  - SER  419 )                          
 835: s001-x 4zmk-A    35 -  58 <=>   19 -  42   (ILE  417  - ALA  440  <=> SER  426  - ASN  449 )                          
 835: s001-x 4zmk-A    59 -  78 <=>   46 -  65   (ILE  441  - ILE  460  <=> THR  453  - ALA  472 )                          
 836: s001-x 1mhs-A     1 -   4 <=>  786 - 789   (ASN  241  - ASN  244  <=> ILE  786  - ASN  789 )                          
 836: s001-x 1mhs-A     6 -  21 <=>  790 - 805   (ILE  246  - PHE  261  <=> PHE  790  - GLU  805 )                          
 836: s001-x 1mhs-A    22 -  25 <=>  809 - 812   (ARG  262  - LEU  265  <=> ILE  809  - THR  812 )                          
 836: s001-x 1mhs-A    31 -  56 <=>  824 - 849   (LEU  413  - LEU  438  <=> SER  824  - HIS  849 )                          
 836: s001-x 1mhs-A    65 -  79 <=>  852 - 866   (ILE  447  - PHE  461  <=> THR  852  - GLY  866 )                          
 837: s001-x 4l0r-A     1 -  21 <=>   10 -  30   (ASN  241  - PHE  261  <=> LEU   42  - LEU   62 )                          
 837: s001-x 4l0r-A    34 -  57 <=>   35 -  58   (TYR  416  - GLY  439  <=> PRO   67  - ALA   90 )                          
 838: s001-x 2z5b-A     1 -  22 <=>   69 -  90   (ASN  241  - ARG  262  <=> LYS   89  - ARG  110 )                          
 838: s001-x 2z5b-A    61 -  78 <=>  110 - 127   (SER  443  - ILE  460  <=> ASN  130  - GLY  147 )                          
 839: s001-x 6s8g-G     1 -  21 <=>  160 - 180   (ASN  241  - PHE  261  <=> ASN  274  - SER  294 )                          
 839: s001-x 6s8g-G    22 -  25 <=>  182 - 185   (ARG  262  - LEU  265  <=> ILE  296  - PRO  299 )                          
 839: s001-x 6s8g-G    30 -  35 <=>  187 - 192   (GLU  412  - ILE  417  <=> ARG  301  - GLY  306 )                          
 839: s001-x 6s8g-G    37 -  57 <=>  193 - 213   (THR  419  - GLY  439  <=> VAL  307  - GLY  327 )                          
 839: s001-x 6s8g-G    60 -  63 <=>  227 - 230   (GLY  442  - THR  445  <=> ALA  341  - PRO  344 )                          
 839: s001-x 6s8g-G    65 -  77 <=>  232 - 244   (ILE  447  - GLU  459  <=> ALA  346  - ARG  358 )                          
 840: s001-x 6its-A     1 -  20 <=>   12 -  31   (ASN  241  - GLY  260  <=> LYS   64  - THR   83 )                          
 840: s001-x 6its-A    21 -  24 <=>   34 -  37   (PHE  261  - ASP  264  <=> ALA   86  - SER   89 )                          
 840: s001-x 6its-A    35 -  57 <=>   38 -  60   (ILE  417  - GLY  439  <=> ASP   90  - LEU  112 )                          
 840: s001-x 6its-A    67 -  70 <=>   87 -  90   (LEU  449  - THR  452  <=> ILE  139  - ARG  142 )                          
 840: s001-x 6its-A    72 -  76 <=>  112 - 116   (ILE  454  - PHE  458  <=> SER  164  - ALA  168 )                          
 841: s001-x 3kkb-B     1 -  21 <=>    3 -  23   (ASN  241  - PHE  261  <=> ALA   41  - GLN   61 )                          
 841: s001-x 3kkb-B    22 -  25 <=>   27 -  30   (ARG  262  - LEU  265  <=> ASP   65  - VAL   68 )                          
 841: s001-x 3kkb-B    27 -  54 <=>   34 -  61   (MET  409  - ASP  436  <=> ARG   72  - VAL   99 )                          
 841: s001-x 3kkb-B    61 -  68 <=>   64 -  71   (SER  443  - ALA  450  <=> ALA  102  - GLY  109 )                          
 841: s001-x 3kkb-B    75 -  79 <=>  107 - 111   (TYR  457  - PHE  461  <=> ARG  145  - LEU  149 )                          
 842: s001-x 5fd4-A     1 -   4 <=>  183 - 186   (ASN  241  - ASN  244  <=> LEU  178  - CYS  181 )                          
 842: s001-x 5fd4-A     5 -  23 <=>  188 - 206   (LEU  245  - VAL  263  <=> SER  183  - ASN  201 )                          
 842: s001-x 5fd4-A    34 -  38 <=>  209 - 213   (TYR  416  - ALA  420  <=> ASN  204  - LEU  208 )                          
 842: s001-x 5fd4-A    40 -  56 <=>  214 - 230   (ALA  422  - LEU  438  <=> PHE  209  - LYS  225 )                          
 842: s001-x 5fd4-A    61 -  64 <=>  231 - 234   (SER  443  - GLY  446  <=> LYS  226  - GLU  229 )                          
 842: s001-x 5fd4-A    66 -  72 <=>  235 - 241   (LEU  448  - ILE  454  <=> PRO  230  - ASP  236 )                          
 843: s001-x 6f0k-H     1 -   4 <=>    1 -   4   (ASN  241  - ASN  244  <=> TYR   25  - GLY   28 )                          
 843: s001-x 6f0k-H     7 -  20 <=>    5 -  18   (ALA  247  - GLY  260  <=> VAL   29  - GLN   42 )                          
 843: s001-x 6f0k-H    21 -  24 <=>   21 -  24   (PHE  261  - ASP  264  <=> GLN   45  - GLU   48 )                          
 843: s001-x 6f0k-H    26 -  57 <=>   45 -  76   (SER  408  - GLY  439  <=> PRO   69  - GLY  100 )                          
 843: s001-x 6f0k-H    60 -  68 <=>   78 -  86   (GLY  442  - ALA  450  <=> TYR  102  - GLY  110 )                          
 843: s001-x 6f0k-H    80 -  83 <=>  140 - 143   (VAL  462  - GLN  465  <=> ASN  164  - ALA  167 )                          
 844: s001-x 3jb9-R     2 -  21 <=>  286 - 305   (LEU  242  - PHE  261  <=> UNK  314  - UNK  333 )                          
 844: s001-x 3jb9-R    41 -  57 <=>  306 - 322   (PHE  423  - GLY  439  <=> UNK  340  - UNK  357 )                          
 844: s001-x 3jb9-R    61 -  75 <=>  325 - 339   (SER  443  - TYR  457  <=> UNK  360  - UNK  374 )                          
 845: s001-x 7anw-A     1 -  21 <=>    3 -  23   (ASN  241  - PHE  261  <=> GLY   58  - ALA   78 )                          
 845: s001-x 7anw-A    34 -  55 <=>   28 -  49   (TYR  416  - PHE  437  <=> GLY   83  - LEU  104 )                          
 845: s001-x 7anw-A    56 -  59 <=>   54 -  57   (LEU  438  - ILE  441  <=> GLY  109  - VAL  112 )                          
 845: s001-x 7anw-A    61 -  75 <=>   59 -  73   (SER  443  - TYR  457  <=> GLN  114  - LEU  128 )                          
 845: s001-x 7anw-A    79 -  83 <=>  108 - 112   (PHE  461  - GLN  465  <=> ILE  163  - VAL  167 )                          
 846: s001-x 6ozu-A     1 -  21 <=>   81 - 101   (ASN  241  - PHE  261  <=> ARG  224  - ALA  244 )                          
 846: s001-x 6ozu-A    22 -  25 <=>  105 - 108   (ARG  262  - LEU  265  <=> LEU  248  - GLU  251 )                          
 846: s001-x 6ozu-A    27 -  54 <=>  113 - 140   (MET  409  - ASP  436  <=> PRO  256  - THR  283 )                          
 846: s001-x 6ozu-A    61 -  76 <=>  143 - 158   (SER  443  - PHE  458  <=> LEU  286  - TYR  301 )                          
 846: s001-x 6ozu-A    77 -  81 <=>  162 - 166   (GLU  459  - LYS  463  <=> ARG  305  - PHE  309 )                          
 847: s001-x 3c2g-A     3 -  19 <=>   19 -  35   (MET  243  - GLN  259  <=> ASP  198  - ARG  214 )                          
 847: s001-x 3c2g-A    20 -  23 <=>   38 -  41   (GLY  260  - VAL  263  <=> LYS  217  - GLN  220 )                          
 847: s001-x 3c2g-A    34 -  38 <=>   43 -  47   (TYR  416  - ALA  420  <=> ASP  222  - UNK  226 )                          
 847: s001-x 3c2g-A    40 -  55 <=>   48 -  63   (ALA  422  - PHE  437  <=> PRO  227  - LYS  242 )                          
 847: s001-x 3c2g-A    61 -  76 <=>   75 -  90   (SER  443  - PHE  458  <=> ALA  254  - PHE  269 )                          
 847: s001-x 3c2g-A    78 -  83 <=>  146 - 151   (ILE  460  - GLN  465  <=> CYS  325  - VAL  330 )                          
 848: s001-x 3bhq-A     1 -  21 <=>   48 -  68   (ASN  241  - PHE  261  <=> THR   53  - ILE   73 )                          
 848: s001-x 3bhq-A    22 -  25 <=>   72 -  75   (ARG  262  - LEU  265  <=> VAL   77  - LEU   80 )                          
 848: s001-x 3bhq-A    26 -  45 <=>   80 -  99   (SER  408  - CYS  427  <=> ILE   85  - ASP  104 )                          
 848: s001-x 3bhq-A    46 -  56 <=>  102 - 112   (ILE  428  - LEU  438  <=> LEU  107  - ASN  117 )                          
 848: s001-x 3bhq-A    60 -  76 <=>  117 - 133   (GLY  442  - PHE  458  <=> PRO  122  - ALA  138 )                          
 848: s001-x 3bhq-A    78 -  81 <=>  153 - 156   (ILE  460  - LYS  463  <=> PRO  158  - ALA  161 )                          
 849: s001-x 2kx9-A     3 -  21 <=>   32 -  50   (MET  243  - PHE  261  <=> SER   32  - ALA   50 )                          
 849: s001-x 2kx9-A    22 -  25 <=>   54 -  57   (ARG  262  - LEU  265  <=> LEU   54  - ILE   57 )                          
 849: s001-x 2kx9-A    26 -  44 <=>   65 -  83   (SER  408  - LEU  426  <=> PHE   65  - GLU   83 )                          
 849: s001-x 2kx9-A    45 -  57 <=>   85 -  97   (CYS  427  - GLY  439  <=> LEU   85  - HIS   97 )                          
 849: s001-x 2kx9-A    65 -  68 <=>   99 - 102   (ILE  447  - ALA  450  <=> THR   99  - ALA  102 )                          
 849: s001-x 2kx9-A    73 -  76 <=>  142 - 145   (TYR  455  - PHE  458  <=> LEU  142  - LYS  145 )                          
 849: s001-x 2kx9-A    79 -  82 <=>  146 - 149   (PHE  461  - GLU  464  <=> ILE  146  - LEU  149 )                          
 850: s001-x 5yo8-A     1 -   4 <=>    2 -   5   (ASN  241  - ASN  244  <=> LYS    2  - THR    5 )                          
 850: s001-x 5yo8-A    15 -  22 <=>  244 - 251   (VAL  255  - ARG  262  <=> VAL  244  - PHE  251 )                          
 850: s001-x 5yo8-A    33 -  77 <=>  270 - 314   (ARG  415  - GLU  459  <=> GLU  270  - GLU  314 )                          
 850: s001-x 5yo8-A    78 -  82 <=>  316 - 320   (ILE  460  - GLU  464  <=> VAL  316  - LYS  320 )                          
 851: s001-x 2bhz-A     1 -   4 <=>  401 - 404   (ASN  241  - ASN  244  <=> SER  414  - VAL  417 )                          
 851: s001-x 2bhz-A     7 -  23 <=>  405 - 421   (ALA  247  - VAL  263  <=> THR  418  - UNK  434 )                          
 851: s001-x 2bhz-A    45 -  50 <=>  424 - 429   (CYS  427  - SER  432  <=> LEU  437  - GLN  442 )                          
 851: s001-x 2bhz-A    53 -  56 <=>  432 - 435   (ALA  435  - LEU  438  <=> ALA  445  - THR  448 )                          
 851: s001-x 2bhz-A    61 -  78 <=>  492 - 509   (SER  443  - ILE  460  <=> GLY  505  - ARG  522 )                          
 852: s001-x 4v1a-h     1 -  20 <=>   92 - 111   (ASN  241  - GLY  260  <=> ASN  122  - PHE  141 )                          
 852: s001-x 4v1a-h    21 -  24 <=>  114 - 117   (PHE  261  - ASP  264  <=> ALA  144  - ASP  147 )                          
 852: s001-x 4v1a-h    38 -  41 <=>  119 - 122   (ALA  420  - PHE  423  <=> PRO  149  - GLY  152 )                          
 852: s001-x 4v1a-h    59 -  62 <=>  170 - 173   (ILE  441  - GLY  444  <=> GLY  200  - LEU  203 )                          
 852: s001-x 4v1a-h    63 -  77 <=>  179 - 193   (THR  445  - GLU  459  <=> GLU  209  - MET  223 )                          
 852: s001-x 4v1a-h    79 -  82 <=>  194 - 197   (PHE  461  - GLU  464  <=> THR  224  - GLU  227 )                          
 853: s001-x 3w0l-B     1 -  22 <=>  280 - 301   (ASN  241  - ARG  262  <=> THR  287  - GLN  308 )                          
 853: s001-x 3w0l-B    28 -  32 <=>  412 - 416   (VAL  410  - ASN  414  <=> GLU  419  - ALA  423 )                          
 853: s001-x 3w0l-B    42 -  45 <=>  430 - 433   (GLY  424  - CYS  427  <=> HIS  437  - ALA  440 )                          
 853: s001-x 3w0l-B    48 -  51 <=>  454 - 457   (ALA  430  - VAL  433  <=> PRO  461  - PHE  464 )                          
 853: s001-x 3w0l-B    61 -  83 <=>  461 - 483   (SER  443  - GLN  465  <=> GLU  468  - SER  490 )                          
 854: s001-x 4jle-B     1 -  19 <=>   40 -  58   (ASN  241  - GLN  259  <=> SER   45  - PHE   63 )                          
 854: s001-x 4jle-B    20 -  23 <=>   60 -  63   (GLY  260  - VAL  263  <=> PHE   65  - SER   68 )                          
 854: s001-x 4jle-B    32 -  57 <=>   69 -  94   (ASN  414  - GLY  439  <=> LYS   74  - GLU   99 )                          
 855: s001-x 2fd5-A     1 -  21 <=>   49 -  69   (ASN  241  - PHE  261  <=> GLN   49  - LEU   69 )                          
 855: s001-x 2fd5-A    22 -  26 <=>   72 -  76   (ARG  262  - SER  408  <=> GLU   72  - GLY   76 )                          
 855: s001-x 2fd5-A    34 -  41 <=>   85 -  92   (TYR  416  - PHE  423  <=> LEU   85  - SER   92 )                          
 855: s001-x 2fd5-A    46 -  49 <=>  106 - 109   (ILE  428  - LEU  431  <=> LEU  106  - THR  109 )                          
 855: s001-x 2fd5-A    51 -  54 <=>  110 - 113   (VAL  433  - ASP  436  <=> LEU  110  - VAL  113 )                          
 855: s001-x 2fd5-A    60 -  83 <=>  117 - 140   (GLY  442  - GLN  465  <=> PRO  117  - GLU  140 )                          
 856: s001-x 4jhj-A     2 -   5 <=>   24 -  27   (LEU  242  - LEU  245  <=> GLY   30  - ASP   33 )                          
 856: s001-x 4jhj-A     7 -  22 <=>   28 -  43   (ALA  247  - ARG  262  <=> LEU   34  - GLN   49 )                          
 856: s001-x 4jhj-A    44 -  57 <=>   47 -  60   (LEU  426  - GLY  439  <=> ARG   53  - GLU   66 )                          
 856: s001-x 4jhj-A    60 -  83 <=>   67 -  90   (GLY  442  - GLN  465  <=> SER   73  - ARG   96 )                          
 857: s001-x 2qeu-B     5 -  22 <=>   71 -  88   (LEU  245  - ARG  262  <=> ARG   78  - GLY   95 )                          
 857: s001-x 2qeu-B    45 -  51 <=>   93 -  99   (CYS  427  - VAL  433  <=> GLU  100  - LEU  106 )                          
 857: s001-x 2qeu-B    60 -  82 <=>  111 - 133   (GLY  442  - GLU  464  <=> GLY  118  - THR  140 )                          
 858: s001-x 5ihf-B     1 -  18 <=>   20 -  37   (ASN  241  - PHE  258  <=> THR   25  - ASP   42 )                          
 858: s001-x 5ihf-B    19 -  24 <=>   39 -  44   (GLN  259  - ASP  264  <=> SER   44  - LYS   49 )                          
 858: s001-x 5ihf-B    26 -  57 <=>   63 -  94   (SER  408  - GLY  439  <=> ALA   68  - LEU   99 )                          
 859: s001-x 1xdo-A     9 -  21 <=>    8 -  20   (ILE  249  - PHE  261  <=> GLU    9  - VAL   21 )                          
 859: s001-x 1xdo-A    22 -  25 <=>   25 -  28   (ARG  262  - LEU  265  <=> ALA   26  - SER   29 )                          
 859: s001-x 1xdo-A    31 -  50 <=>   30 -  49   (LEU  413  - SER  432  <=> PRO   31  - TYR   50 )                          
 859: s001-x 1xdo-A    51 -  57 <=>   51 -  57   (VAL  433  - GLY  439  <=> VAL   52  - LYS   58 )                          
 859: s001-x 1xdo-A    62 -  76 <=>   75 -  89   (GLY  444  - PHE  458  <=> LEU   76  - GLU   90 )                          
 860: s001-x 3vou-A     1 -  21 <=>   21 -  41   (ASN  241  - PHE  261  <=> ASP   21  - PHE   41 )                          
 860: s001-x 3vou-A    22 -  25 <=>   46 -  49   (ARG  262  - LEU  265  <=> GLU   46  - ARG   49 )                          
 860: s001-x 3vou-A    35 -  57 <=>   72 -  94   (ILE  417  - GLY  439  <=> GLN   72  - PHE   94 )                          
 861: s001-x 2gen-A     6 -  19 <=>   71 -  84   (ILE  246  - GLN  259  <=> ARG   76  - TYR   89 )                          
 861: s001-x 2gen-A    22 -  25 <=>  101 - 104   (ARG  262  - LEU  265  <=> SER  106  - ARG  109 )                          
 861: s001-x 2gen-A    31 -  57 <=>  107 - 133   (LEU  413  - GLY  439  <=> ALA  112  - ARG  138 )                          
 861: s001-x 2gen-A    64 -  83 <=>  145 - 164   (GLY  446  - GLN  465  <=> CYS  150  - GLY  169 )                          
 862: s001-x 5tj5-P     5 -  19 <=>  145 - 159   (LEU  245  - GLN  259  <=> ASN  176  - GLU  190 )                          
 862: s001-x 5tj5-P    20 -  23 <=>  161 - 164   (GLY  260  - VAL  263  <=> PHE  192  - PHE  195 )                          
 862: s001-x 5tj5-P    33 -  57 <=>  170 - 194   (ARG  415  - GLY  439  <=> PRO  201  - UNK  227 )                          
 862: s001-x 5tj5-P    67 -  70 <=>  200 - 203   (LEU  449  - THR  452  <=> UNK  241  - UNK  249 )                          
 863: s001-x 2v6e-A     6 -   9 <=>    4 -   7   (ILE  246  - ILE  249  <=> GLY    7  - ILE   10 )                          
 863: s001-x 2v6e-A    11 -  21 <=>    8 -  18   (VAL  251  - PHE  261  <=> ASN   11  - ASP   21 )                          
 863: s001-x 2v6e-A    32 -  55 <=>   26 -  49   (ASN  414  - PHE  437  <=> ASP   29  - PHE   52 )                          
 863: s001-x 2v6e-A    60 -  74 <=>   60 -  74   (GLY  442  - GLN  456  <=> ALA   63  - PHE   77 )                          
 863: s001-x 2v6e-A    76 -  79 <=>   75 -  78   (PHE  458  - PHE  461  <=> ASP   78  - LEU   81 )                          
 863: s001-x 2v6e-A    80 -  83 <=>  108 - 111   (VAL  462  - GLN  465  <=> ALA  111  - ILE  114 )                          
 864: s001-x 6e9n-A    20 -  23 <=>  335 - 338   (GLY  260  - VAL  263  <=> ALA  369  - THR  372 )                          
 864: s001-x 6e9n-A    26 -  59 <=>  349 - 382   (SER  408  - ILE  441  <=> ARG  383  - PHE  416 )                          
 864: s001-x 6e9n-A    61 -  76 <=>  383 - 398   (SER  443  - PHE  458  <=> ALA  417  - LEU  432 )                          
 864: s001-x 6e9n-A    77 -  82 <=>  400 - 405   (GLU  459  - GLU  464  <=> TYR  434  - GLY  439 )                          
 865: s001-x 2n39-A     5 -  16 <=>    8 -  19   (LEU  245  - ILE  256  <=> GLN    8  - ARG   19 )                          
 865: s001-x 2n39-A    21 -  25 <=>   30 -  34   (PHE  261  - LEU  265  <=> ARG   30  - GLY   34 )                          
 865: s001-x 2n39-A    31 -  57 <=>   36 -  62   (LEU  413  - GLY  439  <=> SER   36  - TYR   62 )                          
 865: s001-x 2n39-A    61 -  74 <=>   70 -  83   (SER  443  - GLN  456  <=> GLN   70  - THR   83 )                          
 866: s001-x 1z2c-B    16 -  20 <=>  133 - 137   (ILE  256  - GLY  260  <=> GLU  230  - LEU  234 )                          
 866: s001-x 1z2c-B    34 -  52 <=>  145 - 163   (TYR  416  - LEU  434  <=> ALA  242  - LEU  260 )                          
 866: s001-x 1z2c-B    56 -  59 <=>  164 - 167   (LEU  438  - ILE  441  <=> PRO  261  - GLU  264 )                          
 866: s001-x 1z2c-B    62 -  80 <=>  168 - 186   (GLY  444  - VAL  462  <=> ASP  265  - VAL  283 )                          
 867: s001-x 6v1x-A     1 -  21 <=>  139 - 159   (ASN  241  - PHE  261  <=> PHE  191  - CYS  211 )                          
 867: s001-x 6v1x-A    22 -  25 <=>  163 - 166   (ARG  262  - LEU  265  <=> PHE  215  - LEU  218 )                          
 867: s001-x 6v1x-A    26 -  29 <=>  174 - 177   (SER  408  - HIS  411  <=> PRO  226  - THR  229 )                          
 867: s001-x 6v1x-A    31 -  57 <=>  217 - 243   (LEU  413  - GLY  439  <=> GLU  269  - MET  295 )                          
 868: s001-x 7bst-C     1 -  17 <=>  904 - 920   (ASN  241  - TYR  257  <=> ALA  947  - ARG  963 )                          
 868: s001-x 7bst-C    18 -  21 <=>  922 - 925   (PHE  258  - PHE  261  <=> ALA  965  - LEU  968 )                          
 868: s001-x 7bst-C    22 -  25 <=>  928 - 931   (ARG  262  - LEU  265  <=> GLU  971  - LEU  974 )                          
 868: s001-x 7bst-C    26 -  29 <=>  966 - 969   (SER  408  - HIS  411  <=> LEU 1009  - GLN 1012 )                          
 868: s001-x 7bst-C    31 -  53 <=>  970 - 992   (LEU  413  - ALA  435  <=> TYR 1013  - GLY 1035 )                          
 869: s001-x 5sva-V     7 -  23 <=>    1 -  17   (ALA  247  - VAL  263  <=> PHE   65  - ASN   81 )                          
 869: s001-x 5sva-V    31 -  57 <=>   19 -  45   (LEU  413  - GLY  439  <=> LEU   83  - GLU  109 )                          
 870: s001-x 2d6y-B     1 -  23 <=>  136 - 158   (ASN  241  - VAL  263  <=> ALA  140  - GLN  162 )                          
 870: s001-x 2d6y-B    37 -  57 <=>  166 - 186   (THR  419  - GLY  439  <=> GLY  170  - VAL  190 )                          
 871: s001-x 3sz7-A     7 -  22 <=>   78 -  93   (ALA  247  - ARG  262  <=> TYR  181  - ALA  196 )                          
 871: s001-x 3sz7-A    50 -  57 <=>  103 - 110   (SER  432  - GLY  439  <=> GLU  206  - GLY  213 )                          
 871: s001-x 3sz7-A    62 -  83 <=>  113 - 134   (GLY  444  - GLN  465  <=> GLY  216  - GLY  237 )                          
 872: s001-x 2a01-A     1 -  20 <=>   97 - 116   (ASN  241  - GLY  260  <=> VAL   97  - ARG  116 )                          
 872: s001-x 2a01-A    21 -  24 <=>  118 - 121   (PHE  261  - ASP  264  <=> LYS  118  - PRO  121 )                          
 872: s001-x 2a01-A    26 -  57 <=>  150 - 181   (SER  408  - GLY  439  <=> ASP  150  - LEU  181 )                          
 873: s001-x 3f7c-A     1 -  21 <=>   14 -  34   (ASN  241  - PHE  261  <=> LEU   13  - TYR   33 )                          
 873: s001-x 3f7c-A    34 -  37 <=>   40 -  43   (TYR  416  - THR  419  <=> ALA   39  - LEU   42 )                          
 873: s001-x 3f7c-A    40 -  56 <=>   44 -  60   (ALA  422  - LEU  438  <=> LYS   43  - LEU   59 )                          
 873: s001-x 3f7c-A    71 -  83 <=>  124 - 136   (ILE  453  - GLN  465  <=> THR  123  - GLY  135 )                          
 874: s001-x 6ulg-N     1 -  21 <=>  119 - 139   (ASN  241  - PHE  261  <=> PHE  333  - LYS  353 )                          
 874: s001-x 6ulg-N    22 -  25 <=>  143 - 146   (ARG  262  - LEU  265  <=> SER  357  - LYS  360 )                          
 874: s001-x 6ulg-N    30 -  57 <=>  149 - 176   (GLU  412  - GLY  439  <=> GLU  363  - TYR  390 )                          
 875: s001-x 2of3-A     3 -  22 <=>  144 - 163   (MET  243  - ARG  262  <=> ALA  745  - VAL  764 )                          
 875: s001-x 2of3-A    44 -  51 <=>  170 - 177   (LEU  426  - VAL  433  <=> PRO  771  - LYS  778 )                          
 875: s001-x 2of3-A    61 -  78 <=>  182 - 199   (SER  443  - ILE  460  <=> ARG  783  - GLY  800 )                          
 875: s001-x 2of3-A    80 -  83 <=>  236 - 239   (VAL  462  - GLN  465  <=> LYS  837  - GLY  840 )                          
 876: s001-x 4oph-A     4 -  20 <=>    1 -  17   (ASN  244  - GLY  260  <=> ASP    2  - VAL   18 )                          
 876: s001-x 4oph-A    21 -  24 <=>   20 -  23   (PHE  261  - ASP  264  <=> ARG   21  - ASP   24 )                          
 876: s001-x 4oph-A    34 -  57 <=>   27 -  50   (TYR  416  - GLY  439  <=> GLY   28  - GLY   51 )                          
 876: s001-x 4oph-A    65 -  68 <=>   52 -  55   (ILE  447  - ALA  450  <=> ASP   53  - THR   56 )                          
 876: s001-x 4oph-A    79 -  83 <=>   80 -  84   (PHE  461  - GLN  465  <=> ILE   81  - PRO   85 )                          
 877: s001-x 3o0y-A     1 -  18 <=>  472 - 489   (ASN  241  - PHE  258  <=> GLY  496  - GLY  513 )                          
 877: s001-x 3o0y-A    19 -  23 <=>  491 - 495   (GLN  259  - VAL  263  <=> HIS  515  - TRP  519 )                          
 877: s001-x 3o0y-A    45 -  57 <=>  496 - 508   (CYS  427  - GLY  439  <=> THR  520  - THR  532 )                          
 877: s001-x 3o0y-A    61 -  74 <=>  514 - 527   (SER  443  - GLN  456  <=> ASP  538  - GLY  551 )                          
 878: s001-x 3av0-B     1 -  21 <=>  158 - 178   (ASN  241  - PHE  261  <=> ILE  158  - ARG  178 )                          
 878: s001-x 3av0-B    22 -  25 <=>  182 - 185   (ARG  262  - LEU  265  <=> ILE  182  - GLU  185 )                          
 878: s001-x 3av0-B    26 -  29 <=>  191 - 194   (SER  408  - HIS  411  <=> LEU  831  - MET  834 )                          
 878: s001-x 3av0-B    32 -  54 <=>  195 - 217   (ASN  414  - ASP  436  <=> SER  835  - ILE  857 )                          
 878: s001-x 3av0-B    59 -  62 <=>  219 - 222   (ILE  441  - GLY  444  <=> GLY  859  - GLY  862 )                          
 879: s001-x 5chs-B     1 -   4 <=>  223 - 226   (ASN  241  - ASN  244  <=> GLY  279  - SER  282 )                          
 879: s001-x 5chs-B     6 -  21 <=>  227 - 242   (ILE  246  - PHE  261  <=> TYR  283  - MET  298 )                          
 879: s001-x 5chs-B    22 -  25 <=>  246 - 249   (ARG  262  - LEU  265  <=> ARG  302  - ARG  305 )                          
 879: s001-x 5chs-B    35 -  38 <=>  251 - 254   (ILE  417  - ALA  420  <=> LEU  307  - GLN  310 )                          
 879: s001-x 5chs-B    42 -  57 <=>  255 - 270   (GLY  424  - GLY  439  <=> PHE  311  - ALA  326 )                          
 879: s001-x 5chs-B    60 -  72 <=>  274 - 286   (GLY  442  - ILE  454  <=> ARG  330  - VAL  342 )                          
 879: s001-x 5chs-B    75 -  78 <=>  287 - 290   (TYR  457  - ILE  460  <=> LYS  343  - ASP  346 )                          
 880: s001-x 6zyy-C     1 -   4 <=> 1316 -1319   (ASN  241  - ASN  244  <=> SER 2658  - THR 2661 )                          
 880: s001-x 6zyy-C     5 -  22 <=> 1382 -1399   (LEU  245  - ARG  262  <=> LYS 2724  - LEU 2741 )                          
 880: s001-x 6zyy-C    33 -  56 <=> 1404 -1427   (ARG  415  - LEU  438  <=> VAL 2746  - ILE 2769 )                          
 880: s001-x 6zyy-C    61 -  64 <=> 1429 -1432   (SER  443  - GLY  446  <=> ASN 2771  - LEU 2774 )                          
 880: s001-x 6zyy-C    65 -  68 <=> 1434 -1437   (ILE  447  - ALA  450  <=> LYS 2776  - SER 2779 )                          
 880: s001-x 6zyy-C    70 -  73 <=> 1438 -1441   (THR  452  - TYR  455  <=> GLU 2780  - PHE 2783 )                          
 880: s001-x 6zyy-C    76 -  83 <=> 1470 -1477   (PHE  458  - GLN  465  <=> ASP 2812  - LYS 2819 )                          
 881: s001-x 4fqg-B     1 -  23 <=>  114 - 136   (ASN  241  - VAL  263  <=> GLU  114  - LYS  136 )                          
 881: s001-x 4fqg-B    40 -  45 <=>  158 - 163   (ALA  422  - CYS  427  <=> LYS  158  - ASP  163 )                          
 881: s001-x 4fqg-B    48 -  54 <=>  164 - 170   (ALA  430  - ASP  436  <=> LYS  164  - ASP  170 )                          
 881: s001-x 4fqg-B    62 -  79 <=>  172 - 189   (GLY  444  - PHE  461  <=> VAL  172  - ARG  189 )                          
 882: s001-x 6giy-G     1 -  21 <=>  198 - 218   (ASN  241  - PHE  261  <=> MET  198  - MET  218 )                          
 882: s001-x 6giy-G    22 -  25 <=>  221 - 224   (ARG  262  - LEU  265  <=> GLU  221  - ALA  224 )                          
 882: s001-x 6giy-G    32 -  38 <=>  227 - 233   (ASN  414  - ALA  420  <=> ALA  227  - ASP  233 )                          
 882: s001-x 6giy-G    40 -  56 <=>  234 - 250   (ALA  422  - LEU  438  <=> VAL  234  - LEU  250 )                          
 882: s001-x 6giy-G    65 -  68 <=>  309 - 312   (ILE  447  - ALA  450  <=> LEU  309  - ALA  312 )                          
 882: s001-x 6giy-G    75 -  78 <=>  391 - 394   (TYR  457  - ILE  460  <=> THR  391  - PRO  394 )                          
 882: s001-x 6giy-G    80 -  83 <=>  405 - 408   (VAL  462  - GLN  465  <=> TYR  405  - LEU  408 )                          
 883: s001-x 5da9-C    19 -  22 <=>   24 -  27   (GLN  259  - ARG  262  <=> PRO  461  - ASP  464 )                          
 883: s001-x 5da9-C    31 -  35 <=>   34 -  38   (LEU  413  - ILE  417  <=> SER  471  - LYS  475 )                          
 883: s001-x 5da9-C    37 -  57 <=>   39 -  59   (THR  419  - GLY  439  <=> HIS  476  - LEU  496 )                          
 883: s001-x 5da9-C    59 -  76 <=>   68 -  85   (ILE  441  - PHE  458  <=> LEU  505  - SER  522 )                          
 884: s001-x 5h9d-C     1 -   4 <=>   36 -  39   (ASN  241  - ASN  244  <=> TYR   38  - PRO   41 )                          
 884: s001-x 5h9d-C     6 -  21 <=>   40 -  55   (ILE  246  - PHE  261  <=> ASP   42  - HIS   57 )                          
 884: s001-x 5h9d-C    22 -  25 <=>   59 -  62   (ARG  262  - LEU  265  <=> ILE   61  - ASN   64 )                          
 884: s001-x 5h9d-C    34 -  38 <=>   65 -  69   (TYR  416  - ALA  420  <=> SER   67  - ILE   71 )                          
 884: s001-x 5h9d-C    40 -  57 <=>   70 -  87   (ALA  422  - GLY  439  <=> LEU   72  - ASN   89 )                          
 884: s001-x 5h9d-C    61 -  83 <=>   90 - 112   (SER  443  - GLN  465  <=> SER   92  - GLN  114 )                          
 885: s001-x 7luf-B     5 -  20 <=>  860 - 875   (LEU  245  - GLY  260  <=> LYS  960  - ASP  975 )                          
 885: s001-x 7luf-B    21 -  24 <=>  878 - 881   (PHE  261  - ASP  264  <=> PHE  978  - ASP  981 )                          
 885: s001-x 7luf-B    33 -  39 <=>  902 - 908   (ARG  415  - ALA  421  <=> PRO 1002  - GLN 1008 )                          
 885: s001-x 7luf-B    41 -  55 <=>  909 - 923   (PHE  423  - PHE  437  <=> ALA 1009  - ASP 1023 )                          
 885: s001-x 7luf-B    61 -  80 <=> 1017 -1036   (SER  443  - VAL  462  <=> TYR 1160  - ASN 1179 )                          
 886: s001-x 6p4o-F     4 -  20 <=>   21 -  37   (ASN  244  - GLY  260  <=> ALA   21  - LYS   37 )                          
 886: s001-x 6p4o-F    22 -  25 <=>   38 -  41   (ARG  262  - LEU  265  <=> ALA   38  - LYS   41 )                          
 886: s001-x 6p4o-F    41 -  53 <=>   44 -  56   (PHE  423  - ALA  435  <=> GLU   44  - TYR   56 )                          
 886: s001-x 6p4o-F    62 -  77 <=>   57 -  72   (GLY  444  - GLU  459  <=> ASP   57  - CYS   72 )                          
 886: s001-x 6p4o-F    79 -  83 <=>  252 - 256   (PHE  461  - GLN  465  <=> LEU  252  - GLU  256 )                          
 887: s001-x 2p5t-E     1 -  19 <=>   13 -  31   (ASN  241  - GLN  259  <=> THR   76  - TYR   94 )                          
 887: s001-x 2p5t-E    20 -  23 <=>   33 -  36   (GLY  260  - VAL  263  <=> TYR   96  - SER   99 )                          
 887: s001-x 2p5t-E    38 -  42 <=>   43 -  47   (ALA  420  - GLY  424  <=> ASP  106  - PRO  110 )                          
 887: s001-x 2p5t-E    43 -  57 <=>   49 -  63   (GLY  425  - GLY  439  <=> ILE  112  - ILE  126 )                          
 887: s001-x 2p5t-E    65 -  78 <=>   78 -  91   (ILE  447  - ILE  460  <=> TYR  141  - LYS  154 )                          
 888: s001-x 6z5s-W     1 -  18 <=>    3 -  20   (ASN  241  - PHE  258  <=> LEU    5  - LEU   22 )                          
 888: s001-x 6z5s-W    19 -  22 <=>   22 -  25   (GLN  259  - ARG  262  <=> ALA   24  - PRO   27 )                          
 888: s001-x 6z5s-W    38 -  45 <=>   26 -  33   (ALA  420  - CYS  427  <=> GLU   28  - ALA   35 )                          
 888: s001-x 6z5s-W    46 -  57 <=>   35 -  46   (ILE  428  - GLY  439  <=> GLY   37  - THR   48 )                          
 888: s001-x 6z5s-W    59 -  77 <=>   76 -  94   (ILE  441  - GLU  459  <=> ALA   78  - ARG   96 )                          
 889: s001-x 3ua3-A     1 -  22 <=>  307 - 328   (ASN  241  - ARG  262  <=> PHE  379  - LEU  400 )                          
 889: s001-x 3ua3-A    45 -  48 <=>  337 - 340   (CYS  427  - ALA  430  <=> VAL  409  - LEU  412 )                          
 889: s001-x 3ua3-A    61 -  76 <=>  347 - 362   (SER  443  - PHE  458  <=> PRO  419  - THR  434 )                          
 889: s001-x 3ua3-A    77 -  81 <=>  364 - 368   (GLU  459  - LYS  463  <=> ARG  436  - GLU  440 )                          
 890: s001-x 5jp6-A    12 -  21 <=>    1 -  10   (PHE  252  - PHE  261  <=> MET   23  - GLN   32 )                          
 890: s001-x 5jp6-A    22 -  25 <=>   13 -  16   (ARG  262  - LEU  265  <=> SER   35  - GLN   38 )                          
 890: s001-x 5jp6-A    27 -  35 <=>   19 -  27   (MET  409  - ILE  417  <=> GLN   41  - SER   49 )                          
 890: s001-x 5jp6-A    38 -  54 <=>   30 -  46   (ALA  420  - ASP  436  <=> ASN   52  - SER   68 )                          
 890: s001-x 5jp6-A    61 -  79 <=>   47 -  65   (SER  443  - PHE  461  <=> SER   69  - ALA   87 )                          
 890: s001-x 5jp6-A    80 -  83 <=>   94 -  97   (VAL  462  - GLN  465  <=> GLN  116  - GLU  119 )                          
 891: s001-x 6s8f-F     1 -  24 <=> 1713 -1736   (ASN  241  - ASP  264  <=> ILE 1914  - GLN 1937 )                          
 891: s001-x 6s8f-F    38 -  57 <=> 1740 -1759   (ALA  420  - GLY  439  <=> SER 1941  - ILE 1960 )                          
 891: s001-x 6s8f-F    59 -  62 <=> 1761 -1764   (ILE  441  - GLY  444  <=> PHE 1962  - HIS 1965 )                          
 891: s001-x 6s8f-F    64 -  83 <=> 1765 -1784   (GLY  446  - GLN  465  <=> LYS 1966  - ASP 1985 )                          
 892: s001-x 2lm9-A     2 -  19 <=>    1 -  18   (LEU  242  - GLN  259  <=> ASN   18  - THR   35 )                          
 892: s001-x 2lm9-A    20 -  23 <=>   20 -  23   (GLY  260  - VAL  263  <=> GLU   37  - ASP   40 )                          
 892: s001-x 2lm9-A    34 -  57 <=>   28 -  51   (TYR  416  - GLY  439  <=> GLY   45  - ARG   68 )                          
 892: s001-x 2lm9-A    59 -  71 <=>   78 -  90   (ILE  441  - ILE  453  <=> GLY   95  - LYS  107 )                          
 893: s001-x 5guf-A     1 -  20 <=>    8 -  27   (ASN  241  - GLY  260  <=> ASN   13  - VAL   32 )                          
 893: s001-x 5guf-A    21 -  24 <=>   30 -  33   (PHE  261  - ASP  264  <=> GLY   35  - ARG   38 )                          
 893: s001-x 5guf-A    44 -  57 <=>   58 -  71   (LEU  426  - GLY  439  <=> LEU   63  - ALA   76 )                          
 893: s001-x 5guf-A    61 -  83 <=>   83 - 105   (SER  443  - GLN  465  <=> HIS   88  - LEU  110 )                          
 894: s001-x 2h79-A     5 -  21 <=>  168 - 184   (LEU  245  - PHE  261  <=> PHE  309  - MET  325 )                          
 894: s001-x 2h79-A    22 -  25 <=>  187 - 190   (ARG  262  - LEU  265  <=> ASP  328  - GLY  331 )                          
 894: s001-x 2h79-A    33 -  57 <=>  192 - 216   (ARG  415  - GLY  439  <=> LEU  333  - LYS  357 )                          
 894: s001-x 2h79-A    61 -  83 <=>  221 - 243   (SER  443  - GLN  465  <=> HIS  362  - ARG  384 )                          
 895: s001-x 7egl-A     1 -  21 <=>   69 -  89   (ASN  241  - PHE  261  <=> MET   70  - PHE   90 )                          
 895: s001-x 7egl-A    22 -  25 <=>   93 -  96   (ARG  262  - LEU  265  <=> LYS   94  - ASN   97 )                          
 895: s001-x 7egl-A    31 -  35 <=>  235 - 239   (LEU  413  - ILE  417  <=> ARG  274  - GLN  278 )                          
 895: s001-x 7egl-A    37 -  57 <=>  240 - 260   (THR  419  - GLY  439  <=> TRP  279  - GLY  299 )                          
 895: s001-x 7egl-A    61 -  68 <=>  276 - 283   (SER  443  - ALA  450  <=> VAL  315  - SER  322 )                          
 895: s001-x 7egl-A    72 -  83 <=>  288 - 299   (ILE  454  - GLN  465  <=> SER  327  - SER  338 )                          
 896: s001-x 4p1m-B    28 -  31 <=>    1 -   4   (VAL  410  - LEU  413  <=> SER    2  - PRO    5 )                          
 896: s001-x 4p1m-B    32 -  60 <=>   19 -  47   (ASN  414  - GLY  442  <=> PRO   20  - ASN   49 )                          
 896: s001-x 4p1m-B    61 -  83 <=>   50 -  72   (SER  443  - GLN  465  <=> GLN   52  - ASP   74 )                          
 897: s001-x 7bw0-R     1 -  21 <=>   75 -  95   (ASN  241  - PHE  261  <=> SER   84  - LEU  104 )                          
 897: s001-x 7bw0-R    22 -  25 <=>   99 - 102   (ARG  262  - LEU  265  <=> GLY  108  - TYR  111 )                          
 897: s001-x 7bw0-R    27 -  31 <=>  107 - 111   (MET  409  - LEU  413  <=> ARG  116  - PRO  120 )                          
 897: s001-x 7bw0-R    34 -  37 <=>  112 - 115   (TYR  416  - THR  419  <=> PRO  121  - ILE  124 )                          
 897: s001-x 7bw0-R    39 -  57 <=>  116 - 134   (ALA  421  - GLY  439  <=> ARG  125  - ALA  143 )                          
 897: s001-x 7bw0-R    68 -  76 <=>  156 - 164   (ALA  450  - PHE  458  <=> TYR  171  - GLY  179 )                          
 897: s001-x 7bw0-R    80 -  83 <=>  217 - 220   (VAL  462  - GLN  465  <=> LEU  232  - LEU  235 )                          
 898: s001-x 6w1s-Q     1 -  19 <=>   14 -  32   (ASN  241  - GLN  259  <=> LEU   22  - ALA   40 )                          
 898: s001-x 6w1s-Q    21 -  25 <=>   33 -  37   (PHE  261  - LEU  265  <=> LYS   41  - GLU   45 )                          
 898: s001-x 6w1s-Q    31 -  57 <=>   39 -  65   (LEU  413  - GLY  439  <=> GLN   47  - GLU   73 )                          
 899: s001-x 6lgy-A     1 -  14 <=>   65 -  78   (ASN  241  - VAL  254  <=> ARG   60  - LEU   73 )                          
 899: s001-x 6lgy-A    15 -  21 <=>   80 -  86   (VAL  255  - PHE  261  <=> MET   75  - ILE   81 )                          
 899: s001-x 6lgy-A    22 -  25 <=>   92 -  95   (ARG  262  - LEU  265  <=> ARG   87  - PRO   90 )                          
 899: s001-x 6lgy-A    32 -  57 <=>  218 - 243   (ASN  414  - GLY  439  <=> ALA  213  - GLY  238 )                          
 899: s001-x 6lgy-A    61 -  64 <=>  255 - 258   (SER  443  - GLY  446  <=> THR  250  - ILE  253 )                          
 899: s001-x 6lgy-A    66 -  69 <=>  261 - 264   (LEU  448  - VAL  451  <=> GLY  256  - ASN  259 )                          
 899: s001-x 6lgy-A    71 -  81 <=>  265 - 275   (ILE  453  - LYS  463  <=> SER  260  - TYR  270 )                          
 900: s001-x 1rjg-A     9 -  20 <=>    1 -  12   (ILE  249  - GLY  260  <=> THR    8  - ALA   19 )                          
 900: s001-x 1rjg-A    21 -  25 <=>   18 -  22   (PHE  261  - LEU  265  <=> LEU   25  - GLY   29 )                          
 900: s001-x 1rjg-A    34 -  59 <=>   27 -  52   (TYR  416  - ILE  441  <=> SER   34  - ALA   59 )                          
 900: s001-x 1rjg-A    64 -  73 <=>   54 -  63   (GLY  446  - TYR  455  <=> GLY   61  - SER   70 )                          
 900: s001-x 1rjg-A    75 -  78 <=>   64 -  67   (TYR  457  - ILE  460  <=> PHE   71  - MET   74 )                          
 900: s001-x 1rjg-A    80 -  83 <=>  267 - 270   (VAL  462  - GLN  465  <=> PHE  307  - GLU  310 )                          
 901: s001-x 6jxc-A     5 -  21 <=> 1885 -1901   (LEU  245  - PHE  261  <=> ARG 2307  - ILE 2323 )                          
 901: s001-x 6jxc-A    22 -  25 <=> 1906 -1909   (ARG  262  - LEU  265  <=> LYS 2328  - ASN 2331 )                          
 901: s001-x 6jxc-A    34 -  57 <=> 1910 -1933   (TYR  416  - GLY  439  <=> LYS 2332  - ARG 2355 )                          
 901: s001-x 6jxc-A    61 -  83 <=> 1936 -1958   (SER  443  - GLN  465  <=> PHE 2358  - LYS 2380 )                          
 902: s001-x 5eke-C     1 -  21 <=>  219 - 239   (ASN  241  - PHE  261  <=> LEU  224  - TYR  244 )                          
 902: s001-x 5eke-C    22 -  25 <=>  243 - 246   (ARG  262  - LEU  265  <=> LEU  248  - LYS  251 )                          
 902: s001-x 5eke-C    33 -  37 <=>  251 - 255   (ARG  415  - THR  419  <=> VAL  258  - GLY  262 )                          
 902: s001-x 5eke-C    39 -  57 <=>  256 - 274   (ALA  421  - GLY  439  <=> TYR  263  - LEU  281 )                          
 903: s001-x 2rae-A     1 -   4 <=>   74 -  77   (ASN  241  - ASN  244  <=> PRO   84  - ILE   87 )                          
 903: s001-x 2rae-A     6 -  20 <=>   78 -  92   (ILE  246  - GLY  260  <=> PRO   88  - ALA  102 )                          
 903: s001-x 2rae-A    31 -  57 <=>  111 - 137   (LEU  413  - GLY  439  <=> VAL  121  - LEU  147 )                          
 903: s001-x 2rae-A    61 -  83 <=>  145 - 167   (SER  443  - GLN  465  <=> VAL  155  - ASP  177 )                          
 904: s001-x 4kyw-A     9 -  19 <=>  186 - 196   (ILE  249  - GLN  259  <=> ARG  186  - ILE  196 )                          
 904: s001-x 4kyw-A    20 -  23 <=>  198 - 201   (GLY  260  - VAL  263  <=> LYS  198  - GLY  201 )                          
 904: s001-x 4kyw-A    41 -  58 <=>  204 - 221   (PHE  423  - ALA  440  <=> PHE  204  - VAL  221 )                          
 904: s001-x 4kyw-A    59 -  77 <=>  223 - 241   (ILE  441  - GLU  459  <=> ASN  223  - GLU  241 )                          
 905: s001-x 5hud-E    26 -  58 <=>   13 -  45   (SER  408  - ALA  440  <=> GLU   19  - GLY   51 )                          
 905: s001-x 5hud-E    62 -  65 <=>   46 -  49   (GLY  444  - ILE  447  <=> THR   52  - VAL   55 )                          
 905: s001-x 5hud-E    68 -  83 <=>   50 -  65   (ALA  450  - GLN  465  <=> HIS   56  - GLY   71 )                          
 906: s001-x 7m2w-G     1 -  20 <=>  521 - 540   (ASN  241  - GLY  260  <=> GLN  589  - LYS  608 )                          
 906: s001-x 7m2w-G    21 -  24 <=>  544 - 547   (PHE  261  - ASP  264  <=> TRP  612  - ARG  615 )                          
 906: s001-x 7m2w-G    34 -  57 <=>  550 - 573   (TYR  416  - GLY  439  <=> SER  618  - LYS  641 )                          
 907: s001-x 3bjd-C     2 -  18 <=>   28 -  44   (LEU  242  - PHE  258  <=> HIS   29  - LEU   45 )                          
 907: s001-x 3bjd-C    19 -  22 <=>   46 -  49   (GLN  259  - ARG  262  <=> GLU   47  - LEU   50 )                          
 907: s001-x 3bjd-C    42 -  50 <=>   58 -  66   (GLY  424  - SER  432  <=> ALA   59  - LEU   67 )                          
 907: s001-x 3bjd-C    61 -  78 <=>   76 -  93   (SER  443  - ILE  460  <=> GLN   77  - UNK   94 )                          
 907: s001-x 3bjd-C    80 -  83 <=>   94 -  97   (VAL  462  - GLN  465  <=> PRO   95  - ASP   98 )                          
 908: s001-x 5tm0-A     1 -  21 <=>   43 -  63   (ASN  241  - PHE  261  <=> LEU   43  - ARG   63 )                          
 908: s001-x 5tm0-A    42 -  51 <=>   67 -  76   (GLY  424  - VAL  433  <=> SER   67  - GLY   76 )                          
 908: s001-x 5tm0-A    63 -  76 <=>   79 -  92   (THR  445  - PHE  458  <=> ILE   79  - ALA   92 )                          
 908: s001-x 5tm0-A    78 -  81 <=>   93 -  96   (ILE  460  - LYS  463  <=> PRO   93  - LEU   96 )                          
 909: s001-x 3zc0-B     1 -  21 <=>   10 -  30   (ASN  241  - PHE  261  <=> LEU   10  - HIS   30 )                          
 909: s001-x 3zc0-B    22 -  25 <=>   33 -  36   (ARG  262  - LEU  265  <=> LYS   33  - ALA   36 )                          
 909: s001-x 3zc0-B    30 -  50 <=>   41 -  61   (GLU  412  - SER  432  <=> GLY   41  - LYS   61 )                          
 909: s001-x 3zc0-B    52 -  56 <=>   62 -  66   (LEU  434  - LEU  438  <=> ALA   62  - TYR   66 )                          
 909: s001-x 3zc0-B    61 -  72 <=>   68 -  79   (SER  443  - ILE  454  <=> GLU   68  - GLN   79 )                          
 909: s001-x 3zc0-B    75 -  79 <=>  110 - 114   (TYR  457  - PHE  461  <=> ASN  110  - ALA  114 )                          
 909: s001-x 3zc0-B    80 -  83 <=>  166 - 169   (VAL  462  - GLN  465  <=> LYS  166  - VAL  169 )                          
 910: s001-x 5jqz-A     1 -  20 <=>    2 -  21   (ASN  241  - GLY  260  <=> ALA    2  - TRP   21 )                          
 910: s001-x 5jqz-A    21 -  24 <=>   24 -  27   (PHE  261  - ASP  264  <=> LEU   24  - ASN   27 )                          
 910: s001-x 5jqz-A    27 -  47 <=>   38 -  58   (MET  409  - GLY  429  <=> ASP   38  - LYS   58 )                          
 910: s001-x 5jqz-A    49 -  57 <=>   60 -  68   (LEU  431  - GLY  439  <=> ILE   60  - GLU   68 )                          
 911: s001-x 5w1h-A     1 -  21 <=>  269 - 289   (ASN  241  - PHE  261  <=> ASP  288  - TYR  308 )                          
 911: s001-x 5w1h-A    22 -  25 <=>  313 - 316   (ARG  262  - LEU  265  <=> ARG  332  - ASN  335 )                          
 911: s001-x 5w1h-A    44 -  54 <=>  357 - 367   (LEU  426  - ASP  436  <=> LYS  381  - TYR  391 )                          
 911: s001-x 5w1h-A    61 -  83 <=>  369 - 391   (SER  443  - GLN  465  <=> ASP  393  - ASN  415 )                          
 912: s001-x 2xhs-A     3 -   6 <=>    1 -   4   (MET  243  - ILE  246  <=> GLY  783  - UNK  786 )                          
 912: s001-x 2xhs-A     8 -  21 <=>  147 - 160   (THR  248  - PHE  261  <=> ASP  929  - LEU  942 )                          
 912: s001-x 2xhs-A    22 -  25 <=>  163 - 166   (ARG  262  - LEU  265  <=> SER  945  - GLY  948 )                          
 912: s001-x 2xhs-A    33 -  57 <=>  168 - 192   (ARG  415  - GLY  439  <=> VAL  950  - TYR  974 )                          
 912: s001-x 2xhs-A    61 -  83 <=>  197 - 219   (SER  443  - GLN  465  <=> ASP  979  - HIS 1001 )                          
 913: s001-x 7cun-H     1 -  21 <=>   94 - 114   (ASN  241  - PHE  261  <=> PRO  137  - SER  157 )                          
 913: s001-x 7cun-H    22 -  25 <=>  116 - 119   (ARG  262  - LEU  265  <=> PHE  159  - LYS  162 )                          
 913: s001-x 7cun-H    26 -  57 <=>  131 - 162   (SER  408  - GLY  439  <=> MET  174  - ALA  205 )                          
 913: s001-x 7cun-H    61 -  74 <=>  178 - 191   (SER  443  - GLN  456  <=> ASP  221  - THR  234 )                          
 913: s001-x 7cun-H    76 -  80 <=>  192 - 196   (PHE  458  - VAL  462  <=> GLU  235  - ALA  239 )                          
 914: s001-x 4dci-B     1 -  21 <=>   37 -  57   (ASN  241  - PHE  261  <=> ILE   35  - GLN   55 )                          
 914: s001-x 4dci-B    22 -  25 <=>   60 -  63   (ARG  262  - LEU  265  <=> ARG   58  - ALA   61 )                          
 914: s001-x 4dci-B    34 -  57 <=>   66 -  89   (TYR  416  - GLY  439  <=> LEU   64  - GLU   87 )                          
 915: s001-x 6nhv-R     1 -  21 <=>    2 -  22   (ASN  241  - PHE  261  <=> ASP   24  - ALA   44 )                          
 915: s001-x 6nhv-R    35 -  57 <=>   27 -  49   (ILE  417  - GLY  439  <=> ASP   49  - GLY   71 )                          
 915: s001-x 6nhv-R    68 -  71 <=>   98 - 101   (ALA  450  - ILE  453  <=> THR  120  - ARG  123 )                          
 915: s001-x 6nhv-R    80 -  83 <=>  163 - 166   (VAL  462  - GLN  465  <=> ALA  185  - ALA  188 )                          
 916: s001-x 6ahx-A     1 -  19 <=>    3 -  21   (ASN  241  - GLN  259  <=> ARG   19  - LYS   37 )                          
 916: s001-x 6ahx-A    20 -  23 <=>   23 -  26   (GLY  260  - VAL  263  <=> MET   39  - GLU   42 )                          
 916: s001-x 6ahx-A    38 -  57 <=>   29 -  48   (ALA  420  - GLY  439  <=> ASP   45  - ALA   64 )                          
 917: s001-x 3g80-A     1 -  22 <=>    8 -  29   (ASN  241  - ARG  262  <=> LYS   12  - MET   33 )                          
 917: s001-x 3g80-A    37 -  57 <=>   31 -  51   (THR  419  - GLY  439  <=> ALA   35  - GLN   55 )                          
 918: s001-x 4gdf-A     1 -   4 <=>  135 - 138   (ASN  241  - ASN  244  <=> THR  265  - VAL  268 )                          
 918: s001-x 4gdf-A     7 -  19 <=>  139 - 151   (ALA  247  - GLN  259  <=> SER  269  - LYS  281 )                          
 918: s001-x 4gdf-A    45 -  55 <=>  154 - 164   (CYS  427  - PHE  437  <=> ASP  284  - GLU  294 )                          
 918: s001-x 4gdf-A    61 -  83 <=>  205 - 227   (SER  443  - GLN  465  <=> THR  335  - ARG  357 )                          
 919: s001-x 5j5l-A     4 -  21 <=>   62 -  79   (ASN  244  - PHE  261  <=> SER   86  - ASP  103 )                          
 919: s001-x 5j5l-A    22 -  25 <=>   83 -  86   (ARG  262  - LEU  265  <=> SER  107  - ALA  110 )                          
 919: s001-x 5j5l-A    26 -  53 <=>   98 - 125   (SER  408  - ALA  435  <=> GLY  122  - ALA  149 )                          
 919: s001-x 5j5l-A    59 -  72 <=>  126 - 139   (ILE  441  - ILE  454  <=> THR  150  - ASP  163 )                          
 920: s001-x 6yle-D     3 -  21 <=>   76 -  94   (MET  243  - PHE  261  <=> ASN   78  - ARG   96 )                          
 920: s001-x 6yle-D    22 -  25 <=>   98 - 101   (ARG  262  - LEU  265  <=> LYS  100  - PHE  103 )                          
 920: s001-x 6yle-D    31 -  56 <=>  107 - 132   (LEU  413  - LEU  438  <=> SER  109  - LYS  134 )                          
 920: s001-x 6yle-D    61 -  64 <=>  134 - 137   (SER  443  - GLY  446  <=> THR  136  - ARG  139 )                          
 920: s001-x 6yle-D    65 -  68 <=>  139 - 142   (ILE  447  - ALA  450  <=> ALA  141  - PRO  144 )                          
 920: s001-x 6yle-D    70 -  76 <=>  143 - 149   (THR  452  - PHE  458  <=> LYS  145  - PRO  151 )                          
 920: s001-x 6yle-D    79 -  83 <=>  179 - 183   (PHE  461  - GLN  465  <=> PRO  181  - LYS  185 )                          
 921: s001-x 2vsx-E     7 -  21 <=>   12 -  26   (ALA  247  - PHE  261  <=> ASP  602  - LYS  616 )                          
 921: s001-x 2vsx-E    36 -  52 <=>   29 -  45   (PRO  418  - LEU  434  <=> LEU  619  - ILE  635 )                          
 921: s001-x 2vsx-E    54 -  57 <=>   46 -  49   (ASP  436  - GLY  439  <=> SER  636  - GLU  639 )                          
 921: s001-x 2vsx-E    61 -  78 <=>   53 -  70   (SER  443  - ILE  460  <=> GLU  643  - PRO  660 )                          
 921: s001-x 2vsx-E    80 -  83 <=>  133 - 136   (VAL  462  - GLN  465  <=> SER  738  - ARG  741 )                          
 922: s001-x 6xp5-H     1 -  21 <=>    4 -  24   (ASN  241  - PHE  261  <=> GLU   10  - SER   30 )                          
 922: s001-x 6xp5-H    22 -  25 <=>   28 -  31   (ARG  262  - LEU  265  <=> ASN   34  - ARG   37 )                          
 922: s001-x 6xp5-H    33 -  57 <=>   35 -  59   (ARG  415  - GLY  439  <=> LEU   41  - MET   65 )                          
 922: s001-x 6xp5-H    79 -  83 <=>   95 -  99   (PHE  461  - GLN  465  <=> GLU  101  - GLU  105 )                          
 923: s001-x 4hr1-B     1 -  21 <=>    2 -  22   (ASN  241  - PHE  261  <=> PHE    2  - LEU   22 )                          
 923: s001-x 4hr1-B    22 -  25 <=>   25 -  28   (ARG  262  - LEU  265  <=> TYR   25  - THR   28 )                          
 923: s001-x 4hr1-B    34 -  57 <=>   31 -  54   (TYR  416  - GLY  439  <=> ALA   31  - ASN   54 )                          
 923: s001-x 4hr1-B    65 -  71 <=>   83 -  89   (ILE  447  - ILE  453  <=> VAL   83  - GLU   89 )                          
 923: s001-x 4hr1-B    77 -  81 <=>  102 - 106   (GLU  459  - LYS  463  <=> GLN  102  - GLY  106 )                          
 924: s001-x 5oqm-i     2 -  21 <=>   41 -  60   (LEU  242  - PHE  261  <=> GLN  113  - GLU  132 )                          
 924: s001-x 5oqm-i    34 -  38 <=>   65 -  69   (TYR  416  - ALA  420  <=> LEU  137  - TYR  144 )                          
 924: s001-x 5oqm-i    40 -  57 <=>   70 -  87   (ALA  422  - GLY  439  <=> GLU  145  - LEU  162 )                          
 925: s001-x 5z2i-B     1 -  23 <=>    4 -  26   (ASN  241  - VAL  263  <=> GLY   30  - PRO   52 )                          
 925: s001-x 5z2i-B    38 -  50 <=>   31 -  43   (ALA  420  - SER  432  <=> THR   57  - GLY   69 )                          
 925: s001-x 5z2i-B    62 -  71 <=>   48 -  57   (GLY  444  - ILE  453  <=> GLU   74  - ALA   83 )                          
 925: s001-x 5z2i-B    72 -  75 <=>   60 -  63   (ILE  454  - TYR  457  <=> GLY   86  - ILE   89 )                          
 925: s001-x 5z2i-B    76 -  83 <=>   81 -  88   (PHE  458  - GLN  465  <=> PRO  107  - LEU  114 )                          
 926: s001-x 3rfy-A     1 -  21 <=>   60 -  80   (ASN  241  - PHE  261  <=> VAL  137  - GLY  157 )                          
 926: s001-x 3rfy-A    22 -  25 <=>   83 -  86   (ARG  262  - LEU  265  <=> ILE  160  - ALA  163 )                          
 926: s001-x 3rfy-A    31 -  56 <=>   89 - 114   (LEU  413  - LEU  438  <=> ALA  166  - VAL  191 )                          
 926: s001-x 3rfy-A    61 -  64 <=>  123 - 126   (SER  443  - GLY  446  <=> ALA  200  - GLN  203 )                          
 926: s001-x 3rfy-A    79 -  83 <=>  228 - 232   (PHE  461  - GLN  465  <=> ALA  305  - ILE  309 )                          
 927: s001-x 5x11-E     1 -  20 <=>  120 - 139   (ASN  241  - GLY  260  <=> THR  118  - LYS  137 )                          
 927: s001-x 5x11-E    21 -  24 <=>  141 - 144   (PHE  261  - ASP  264  <=> MET  139  - ALA  142 )                          
 927: s001-x 5x11-E    33 -  36 <=>  149 - 152   (ARG  415  - PRO  418  <=> PHE  147  - PRO  150 )                          
 927: s001-x 5x11-E    38 -  57 <=>  153 - 172   (ALA  420  - GLY  439  <=> ASP  151  - SER  170 )                          
 928: s001-x 3v53-B     1 -   4 <=>   56 -  59   (ASN  241  - ASN  244  <=> GLU  785  - ALA  788 )                          
 928: s001-x 3v53-B     6 -  18 <=>   60 -  72   (ILE  246  - PHE  258  <=> THR  789  - HIS  801 )                          
 928: s001-x 3v53-B    45 -  56 <=>   74 -  85   (CYS  427  - LEU  438  <=> SER  803  - VAL  814 )                          
 928: s001-x 3v53-B    61 -  83 <=>   89 - 111   (SER  443  - GLN  465  <=> GLU  818  - GLY  840 )                          
 929: s001-x 3qwe-A     1 -  21 <=>   16 -  36   (ASN  241  - PHE  261  <=> ASP   95  - THR  115 )                          
 929: s001-x 3qwe-A    22 -  25 <=>   39 -  42   (ARG  262  - LEU  265  <=> ARG  118  - TYR  121 )                          
 929: s001-x 3qwe-A    26 -  42 <=>   82 -  98   (SER  408  - GLY  424  <=> SER  161  - TYR  177 )                          
 929: s001-x 3qwe-A    43 -  56 <=>  100 - 113   (GLY  425  - LEU  438  <=> GLN  179  - ARG  192 )                          
 929: s001-x 3qwe-A    59 -  62 <=>  204 - 207   (ILE  441  - GLY  444  <=> VAL  296  - LEU  299 )                          
 929: s001-x 3qwe-A    64 -  68 <=>  209 - 213   (GLY  446  - ALA  450  <=> PHE  301  - GLU  305 )                          
 930: s001-x 4l3u-A     1 -  17 <=>   59 -  75   (ASN  241  - TYR  257  <=> GLU   89  - GLN  105 )                          
 930: s001-x 4l3u-A    19 -  22 <=>   76 -  79   (GLN  259  - ARG  262  <=> ILE  106  - ASP  109 )                          
 930: s001-x 4l3u-A    38 -  57 <=>   82 - 101   (ALA  420  - GLY  439  <=> ASP  112  - GLY  131 )                          
 930: s001-x 4l3u-A    61 -  70 <=>  103 - 112   (SER  443  - THR  452  <=> GLU  133  - TRP  142 )                          
 930: s001-x 4l3u-A    74 -  82 <=>  115 - 123   (GLN  456  - GLU  464  <=> GLY  145  - GLU  153 )                          
 931: s001-x 2pv4-A     1 -  22 <=>    3 -  24   (ASN  241  - ARG  262  <=> SER    2  - VAL   23 )                          
 931: s001-x 2pv4-A    37 -  55 <=>   30 -  48   (THR  419  - PHE  437  <=> LEU   29  - ASP   47 )                          
 931: s001-x 2pv4-A    65 -  68 <=>   74 -  77   (ILE  447  - ALA  450  <=> HIS   73  - TYR   76 )                          
 931: s001-x 2pv4-A    78 -  81 <=>  132 - 135   (ILE  460  - LYS  463  <=> ASP  131  - UNK  134 )                          
 932: s001-x 7jw1-e     1 -  19 <=>   29 -  47   (ASN  241  - GLN  259  <=> VAL   35  - GLY   53 )                          
 932: s001-x 7jw1-e    20 -  23 <=>   49 -  52   (GLY  260  - VAL  263  <=> ASP   55  - ASP   58 )                          
 932: s001-x 7jw1-e    28 -  56 <=>   61 -  89   (VAL  410  - LEU  438  <=> GLY   67  - ALA   95 )                          
 933: s001-x 6dkm-A     1 -  21 <=>   11 -  31   (ASN  241  - PHE  261  <=> VAL   10  - LEU   30 )                          
 933: s001-x 6dkm-A    22 -  25 <=>   35 -  38   (ARG  262  - LEU  265  <=> SER   34  - LYS   37 )                          
 933: s001-x 6dkm-A    31 -  57 <=>   41 -  67   (LEU  413  - GLY  439  <=> SER   40  - LEU   66 )                          
 934: s001-x 4nq0-A     1 -  23 <=>  181 - 203   (ASN  241  - VAL  263  <=> GLU  273  - GLN  295 )                          
 934: s001-x 4nq0-A    38 -  56 <=>  205 - 223   (ALA  420  - LEU  438  <=> PRO  297  - HIS  315 )                          
 934: s001-x 4nq0-A    64 -  73 <=>  235 - 244   (GLY  446  - TYR  455  <=> GLN  327  - ASP  336 )                          
 935: s001-x 5mps-R    31 -  57 <=>   50 -  76   (LEU  413  - GLY  439  <=> LEU   58  - LEU   84 )                          
 935: s001-x 5mps-R    58 -  79 <=>   86 - 107   (ALA  440  - PHE  461  <=> GLN   94  - ARG  115 )                          
 936: s001-x 6zxf-z     1 -  18 <=>  170 - 187   (ASN  241  - PHE  258  <=> GLU  297  - MET  314 )                          
 936: s001-x 6zxf-z    19 -  22 <=>  189 - 192   (GLN  259  - ARG  262  <=> GLN  316  - ARG  319 )                          
 936: s001-x 6zxf-z    38 -  57 <=>  223 - 242   (ALA  420  - GLY  439  <=> HIS  350  - MET  369 )                          
 936: s001-x 6zxf-z    60 -  71 <=>  248 - 259   (GLY  442  - ILE  453  <=> VAL  375  - THR  386 )                          
 936: s001-x 6zxf-z    73 -  76 <=>  260 - 263   (TYR  455  - PHE  458  <=> ASP  387  - ILE  390 )                          
 936: s001-x 6zxf-z    78 -  81 <=>  338 - 341   (ILE  460  - LYS  463  <=> GLY  478  - LYS  481 )                          
 937: s001-x 3kae-B     1 -  19 <=>  162 - 180   (ASN  241  - GLN  259  <=> ARG  173  - LEU  191 )                          
 937: s001-x 3kae-B    45 -  51 <=>  183 - 189   (CYS  427  - VAL  433  <=> SER  194  - MET  200 )                          
 937: s001-x 3kae-B    61 -  78 <=>  194 - 211   (SER  443  - ILE  460  <=> GLY  205  - GLY  222 )                          
 938: s001-x 6v3f-A     1 -  21 <=>  661 - 681   (ASN  241  - PHE  261  <=> ILE  699  - LEU  719 )                          
 938: s001-x 6v3f-A    22 -  25 <=>  685 - 688   (ARG  262  - LEU  265  <=> ARG  723  - ARG  726 )                          
 938: s001-x 6v3f-A    40 -  57 <=>  703 - 720   (ALA  422  - GLY  439  <=> GLY  741  - PHE  758 )                          
 938: s001-x 6v3f-A    61 -  83 <=>  741 - 763   (SER  443  - GLN  465  <=> ALA  779  - ARG  801 )                          
 939: s001-x 1p8c-C     5 -  22 <=>   56 -  73   (LEU  245  - ARG  262  <=> LEU   57  - GLY   74 )                          
 939: s001-x 1p8c-C    42 -  57 <=>   75 -  90   (GLY  424  - GLY  439  <=> SER   76  - GLY   91 )                          
 939: s001-x 1p8c-C    60 -  80 <=>   95 - 115   (GLY  442  - VAL  462  <=> ILE   96  - GLY  116 )                          
 940: s001-x 5mz6-1     1 -  22 <=>  445 - 466   (ASN  241  - ARG  262  <=> ILE  514  - LYS  535 )                          
 940: s001-x 5mz6-1    42 -  57 <=>  469 - 484   (GLY  424  - GLY  439  <=> ALA  538  - VAL  553 )                          
 940: s001-x 5mz6-1    64 -  71 <=>  496 - 503   (GLY  446  - ILE  453  <=> LEU  565  - ARG  572 )                          
 940: s001-x 5mz6-1    72 -  79 <=>  549 - 556   (ILE  454  - PHE  461  <=> CYS  656  - GLY  663 )                          
 940: s001-x 5mz6-1    80 -  83 <=>  625 - 628   (VAL  462  - GLN  465  <=> ILE  732  - VAL  735 )                          
 941: s001-x 6e67-B     1 -  11 <=>   99 - 109   (ASN  241  - VAL  251  <=> PHE  108  - THR  118 )                          
 941: s001-x 6e67-B    12 -  21 <=>  111 - 120   (PHE  252  - PHE  261  <=> SER  120  - VAL  129 )                          
 941: s001-x 6e67-B    22 -  25 <=>  123 - 126   (ARG  262  - LEU  265  <=> TYR  132  - ILE  135 )                          
 941: s001-x 6e67-B    34 -  57 <=>  133 - 156   (TYR  416  - GLY  439  <=> GLN  142  - SER  165 )                          
 941: s001-x 6e67-B    72 -  78 <=>  454 - 460   (ILE  454  - ILE  460  <=> PHE  321  - CYS  327 )                          
 941: s001-x 6e67-B    80 -  83 <=>  461 - 464   (VAL  462  - GLN  465  <=> ARG  328  - ASP  331 )                          
 942: s001-x 4w8y-A     1 -  19 <=>  303 - 321   (ASN  241  - GLN  259  <=> GLU  317  - ASP  335 )                          
 942: s001-x 4w8y-A    20 -  23 <=>  323 - 326   (GLY  260  - VAL  263  <=> ALA  337  - ASN  340 )                          
 942: s001-x 4w8y-A    37 -  47 <=>  331 - 341   (THR  419  - GLY  429  <=> VAL  345  - LYS  355 )                          
 942: s001-x 4w8y-A    48 -  57 <=>  343 - 352   (ALA  430  - GLY  439  <=> ALA  357  - PHE  366 )                          
 942: s001-x 4w8y-A    70 -  80 <=>  471 - 481   (THR  452  - VAL  462  <=> TYR  486  - GLY  496 )                          
 943: s001-x 1fyz-F     1 -   6 <=>   73 -  78   (ASN  241  - ILE  246  <=> VAL   75  - LYS   80 )                          
 943: s001-x 1fyz-F     7 -  21 <=>   84 -  98   (ALA  247  - PHE  261  <=> ASP   86  - ALA  100 )                          
 943: s001-x 1fyz-F    38 -  55 <=>  101 - 118   (ALA  420  - PHE  437  <=> ASP  103  - PRO  120 )                          
 943: s001-x 1fyz-F    56 -  62 <=>  120 - 126   (LEU  438  - GLY  444  <=> ILE  122  - PHE  128 )                          
 943: s001-x 1fyz-F    64 -  72 <=>  127 - 135   (GLY  446  - ILE  454  <=> LEU  129  - THR  137 )                          
 944: s001-x 2lk2-A     4 -  21 <=>   13 -  30   (ASN  244  - PHE  261  <=> PRO   13  - ASN   30 )                          
 944: s001-x 2lk2-A    42 -  55 <=>   34 -  47   (GLY  424  - PHE  437  <=> SER   34  - LEU   47 )                          
 944: s001-x 2lk2-A    61 -  76 <=>   51 -  66   (SER  443  - PHE  458  <=> GLN   51  - ASP   66 )                          
 944: s001-x 2lk2-A    77 -  82 <=>   68 -  73   (GLU  459  - GLU  464  <=> LEU   68  - LYS   73 )                          
 945: s001-x 3cvj-A     1 -  21 <=>    6 -  26   (ASN  241  - PHE  261  <=> PHE    5  - GLN   25 )                          
 945: s001-x 3cvj-A    28 -  32 <=>   94 -  98   (VAL  410  - ASN  414  <=> GLU   93  - LYS   97 )                          
 945: s001-x 3cvj-A    34 -  37 <=>  126 - 129   (TYR  416  - THR  419  <=> GLU  125  - ILE  128 )                          
 945: s001-x 3cvj-A    43 -  48 <=>  140 - 145   (GLY  425  - ALA  430  <=> ALA  139  - LYS  144 )                          
 945: s001-x 3cvj-A    49 -  52 <=>  171 - 174   (LEU  431  - LEU  434  <=> GLY  170  - VAL  173 )                          
 945: s001-x 3cvj-A    54 -  57 <=>  176 - 179   (ASP  436  - GLY  439  <=> ASP  175  - PHE  178 )                          
 945: s001-x 3cvj-A    60 -  83 <=>  189 - 212   (GLY  442  - GLN  465  <=> GLY  188  - VAL  211 )                          
 946: s001-x 1x8z-A     1 -  21 <=>   30 -  50   (ASN  241  - PHE  261  <=> PRO   28  - THR   48 )                          
 946: s001-x 1x8z-A    22 -  25 <=>   54 -  57   (ARG  262  - LEU  265  <=> LEU   52  - ILE   55 )                          
 946: s001-x 1x8z-A    27 -  57 <=>   62 -  92   (MET  409  - GLY  439  <=> VAL   60  - ALA   90 )                          
 946: s001-x 1x8z-A    69 -  72 <=>  133 - 136   (VAL  451  - ILE  454  <=> THR  131  - ASN  134 )                          
 947: s001-x 3cp8-A     1 -  21 <=>  450 - 470   (ASN  241  - PHE  261  <=> ASP  458  - THR  478 )                          
 947: s001-x 3cp8-A    30 -  35 <=>  489 - 494   (GLU  412  - ILE  417  <=> GLU  497  - ALA  502 )                          
 947: s001-x 3cp8-A    39 -  47 <=>  514 - 522   (ALA  421  - GLY  429  <=> SER  522  - GLU  530 )                          
 947: s001-x 3cp8-A    49 -  52 <=>  523 - 526   (LEU  431  - LEU  434  <=> GLU  531  - ASN  534 )                          
 947: s001-x 3cp8-A    63 -  83 <=>  527 - 547   (THR  445  - GLN  465  <=> ASP  535  - GLU  555 )                          
 948: s001-x 6hvn-A     1 -  19 <=>    8 -  26   (ASN  241  - GLN  259  <=> SER    3  - GLN   21 )                          
 948: s001-x 6hvn-A    20 -  23 <=>   28 -  31   (GLY  260  - VAL  263  <=> MET   23  - ARG   26 )                          
 948: s001-x 6hvn-A    26 -  29 <=>   97 - 100   (SER  408  - HIS  411  <=> ASP   92  - PHE   95 )                          
 948: s001-x 6hvn-A    31 -  36 <=>  101 - 106   (LEU  413  - PRO  418  <=> LEU   96  - GLY  101 )                          
 948: s001-x 6hvn-A    41 -  57 <=>  143 - 159   (PHE  423  - GLY  439  <=> ARG  138  - VAL  154 )                          
 949: s001-x 3oa7-A    22 -  25 <=>  118 - 121   (ARG  262  - LEU  265  <=> ALA  496  - ILE  499 )                          
 949: s001-x 3oa7-A    26 -  57 <=>  125 - 156   (SER  408  - GLY  439  <=> LYS  503  - TYR  534 )                          
 949: s001-x 3oa7-A    62 -  65 <=>  157 - 160   (GLY  444  - ILE  447  <=> GLU  537  - LEU  540 )                          
 949: s001-x 3oa7-A    67 -  81 <=>  161 - 175   (LEU  449  - LYS  463  <=> LYS  541  - ARG  555 )                          
 950: s001-x 5myi-D     3 -  20 <=>   57 -  74   (MET  243  - GLY  260  <=> PRO   57  - PHE   74 )                          
 950: s001-x 5myi-D    21 -  24 <=>   77 -  80   (PHE  261  - ASP  264  <=> SER   77  - ASN   80 )                          
 950: s001-x 5myi-D    31 -  35 <=>   85 -  89   (LEU  413  - ILE  417  <=> GLU   85  - ARG   89 )                          
 950: s001-x 5myi-D    37 -  53 <=>  126 - 142   (THR  419  - ALA  435  <=> THR  126  - TYR  142 )                          
 950: s001-x 5myi-D    62 -  83 <=>  143 - 164   (GLY  444  - GLN  465  <=> THR  143  - GLY  164 )                          
 951: s001-x 5ahv-F     1 -  21 <=>  141 - 161   (ASN  241  - PHE  261  <=> PRO  145  - PHE  165 )                          
 951: s001-x 5ahv-F    22 -  25 <=>  168 - 171   (ARG  262  - LEU  265  <=> SER  172  - SER  175 )                          
 951: s001-x 5ahv-F    30 -  38 <=>  175 - 183   (GLU  412  - ALA  420  <=> ASN  179  - LEU  187 )                          
 951: s001-x 5ahv-F    40 -  56 <=>  184 - 200   (ALA  422  - LEU  438  <=> ILE  188  - MET  204 )                          
 951: s001-x 5ahv-F    64 -  68 <=>  222 - 226   (GLY  446  - ALA  450  <=> GLU  226  - LEU  230 )                          
 951: s001-x 5ahv-F    70 -  76 <=>  227 - 233   (THR  452  - PHE  458  <=> GLN  231  - GLU  237 )                          
 952: s001-x 7mtl-B     2 -  17 <=>    4 -  19   (LEU  242  - TYR  257  <=> SER    5  - LEU   20 )                          
 952: s001-x 7mtl-B    18 -  22 <=>   21 -  25   (PHE  258  - ARG  262  <=> ASN   22  - GLU   26 )                          
 952: s001-x 7mtl-B    36 -  57 <=>   96 - 117   (PRO  418  - GLY  439  <=> THR  103  - GLU  124 )                          
 952: s001-x 7mtl-B    64 -  83 <=>  142 - 161   (GLY  446  - GLN  465  <=> ASN  149  - LEU  168 )                          
 953: s001-x 6x1g-A     4 -  21 <=>    1 -  18   (ASN  244  - PHE  261  <=> MET  547  - PHE  564 )                          
 953: s001-x 6x1g-A    22 -  25 <=>   22 -  25   (ARG  262  - LEU  265  <=> ARG  568  - GLN  571 )                          
 953: s001-x 6x1g-A    35 -  38 <=>   57 -  60   (ILE  417  - ALA  420  <=> GLU  603  - ALA  606 )                          
 953: s001-x 6x1g-A    41 -  57 <=>   65 -  81   (PHE  423  - GLY  439  <=> GLU  611  - LYS  627 )                          
 953: s001-x 6x1g-A    61 -  83 <=>   85 - 107   (SER  443  - GLN  465  <=> GLU  631  - ASP  653 )                          
 954: s001-x 6c7n-D     6 -  21 <=>   49 -  64   (ILE  246  - PHE  261  <=> VAL  131  - GLN  146 )                          
 954: s001-x 6c7n-D    38 -  54 <=>   67 -  83   (ALA  420  - ASP  436  <=> LEU  149  - GLU  165 )                          
 954: s001-x 6c7n-D    61 -  73 <=>   84 -  96   (SER  443  - TYR  455  <=> ARG  166  - GLU  178 )                          
 954: s001-x 6c7n-D    80 -  83 <=>  298 - 301   (VAL  462  - GLN  465  <=> GLN  534  - ASN  537 )                          
 955: s001-x 3w6v-A     1 -  18 <=>    1 -  18   (ASN  241  - PHE  258  <=> SER  230  - GLN  247 )                          
 955: s001-x 3w6v-A    49 -  57 <=>   20 -  28   (LEU  431  - GLY  439  <=> ASP  249  - ALA  257 )                          
 955: s001-x 3w6v-A    61 -  82 <=>   46 -  67   (SER  443  - GLU  464  <=> ALA  275  - ASP  296 )                          
 956: s001-x 4hh0-A     1 -  22 <=>  166 - 187   (ASN  241  - ARG  262  <=> ALA  181  - ASP  202 )                          
 956: s001-x 4hh0-A    40 -  55 <=>  189 - 204   (ALA  422  - PHE  437  <=> LEU  204  - PRO  219 )                          
 956: s001-x 4hh0-A    61 -  81 <=>  207 - 227   (SER  443  - LYS  463  <=> ALA  222  - ASP  242 )                          
 957: s001-x 2ecb-A     6 -  21 <=>   17 -  32   (ILE  246  - PHE  261  <=> GLU   17  - ASN   32 )                          
 957: s001-x 2ecb-A    42 -  54 <=>   37 -  49   (GLY  424  - ASP  436  <=> THR   37  - LYS   49 )                          
 957: s001-x 2ecb-A    62 -  78 <=>   51 -  67   (GLY  444  - ILE  460  <=> THR   51  - ALA   67 )                          
 957: s001-x 2ecb-A    80 -  83 <=>   68 -  71   (VAL  462  - GLN  465  <=> LEU   68  - GLU   71 )                          
 958: s001-x 6ugm-X     1 -  16 <=>    2 -  17   (ASN  241  - ILE  256  <=> LEU  196  - ASN  211 )                          
 958: s001-x 6ugm-X    17 -  20 <=>   19 -  22   (TYR  257  - GLY  260  <=> ILE  213  - VAL  216 )                          
 958: s001-x 6ugm-X    21 -  24 <=>   24 -  27   (PHE  261  - ASP  264  <=> GLU  218  - SER  221 )                          
 958: s001-x 6ugm-X    28 -  31 <=>   36 -  39   (VAL  410  - LEU  413  <=> TRP  290  - LEU  293 )                          
 958: s001-x 6ugm-X    33 -  36 <=>   40 -  43   (ARG  415  - PRO  418  <=> SER  294  - ASP  297 )                          
 958: s001-x 6ugm-X    38 -  57 <=>   44 -  63   (ALA  420  - GLY  439  <=> LEU  298  - SER  317 )                          
 959: s001-x 6klb-A     1 -   6 <=>   62 -  67   (ASN  241  - ILE  246  <=> ILE   62  - HIS   67 )                          
 959: s001-x 6klb-A     9 -  12 <=>   69 -  72   (ILE  249  - PHE  252  <=> ILE   69  - LYS   72 )                          
 959: s001-x 6klb-A    14 -  21 <=>   73 -  80   (VAL  254  - PHE  261  <=> ASN   73  - LEU   80 )                          
 959: s001-x 6klb-A    34 -  57 <=>   86 - 109   (TYR  416  - GLY  439  <=> ARG   86  - PHE  109 )                          
 959: s001-x 6klb-A    61 -  83 <=>  171 - 193   (SER  443  - GLN  465  <=> ILE  171  - VAL  193 )                          
 960: s001-x 2yev-C     1 -  19 <=>    4 -  22   (ASN  241  - GLN  259  <=> ILE    4  - LEU   22 )                          
 960: s001-x 2yev-C    20 -  23 <=>   25 -  28   (GLY  260  - VAL  263  <=> ARG   25  - THR   28 )                          
 960: s001-x 2yev-C    34 -  57 <=>   30 -  53   (TYR  416  - GLY  439  <=> GLU   30  - VAL   53 )                          
 961: s001-x 5j67-C     1 -   4 <=>  413 - 416   (ASN  241  - ASN  244  <=> ALA 1138  - LEU 1141 )                          
 961: s001-x 5j67-C     7 -  21 <=>  418 - 432   (ALA  247  - PHE  261  <=> ASP 1143  - LEU 1157 )                          
 961: s001-x 5j67-C    38 -  54 <=>  437 - 453   (ALA  420  - ASP  436  <=> THR 1162  - SER 1178 )                          
 961: s001-x 5j67-C    61 -  78 <=>  455 - 472   (SER  443  - ILE  460  <=> SER 1180  - GLY 1197 )                          
 962: s001-x 6u3r-A     1 -  19 <=>   14 -  32   (ASN  241  - GLN  259  <=> HIS   14  - HIS   32 )                          
 962: s001-x 6u3r-A    20 -  23 <=>   35 -  38   (GLY  260  - VAL  263  <=> LYS   35  - GLU   38 )                          
 962: s001-x 6u3r-A    38 -  57 <=>   39 -  58   (ALA  420  - GLY  439  <=> ASN   39  - SER   58 )                          
 962: s001-x 6u3r-A    64 -  67 <=>   99 - 102   (GLY  446  - LEU  449  <=> ASP   99  - ARG  102 )                          
 962: s001-x 6u3r-A    68 -  71 <=>  105 - 108   (ALA  450  - ILE  453  <=> PHE  105  - ARG  108 )                          
 962: s001-x 6u3r-A    75 -  78 <=>  112 - 115   (TYR  457  - ILE  460  <=> SER  112  - PHE  115 )                          
 962: s001-x 6u3r-A    79 -  83 <=>  117 - 121   (PHE  461  - GLN  465  <=> GLU  117  - GLU  121 )                          
 963: s001-x 6ynw-H     1 -  21 <=>   12 -  32   (ASN  241  - PHE  261  <=> MET   12  - GLY   32 )                          
 963: s001-x 6ynw-H    22 -  25 <=>   36 -  39   (ARG  262  - LEU  265  <=> ALA   36  - ARG   39 )                          
 963: s001-x 6ynw-H    33 -  57 <=>   42 -  66   (ARG  415  - GLY  439  <=> GLU   42  - ILE   66 )                          
 964: s001-x 6scj-A     1 -  20 <=>  820 - 839   (ASN  241  - GLY  260  <=> CYS  925  - SER  944 )                          
 964: s001-x 6scj-A    21 -  24 <=>  842 - 845   (PHE  261  - ASP  264  <=> ASN  947  - ARG  950 )                          
 964: s001-x 6scj-A    38 -  42 <=>  847 - 851   (ALA  420  - GLY  424  <=> PRO  952  - SER  956 )                          
 964: s001-x 6scj-A    44 -  52 <=>  875 - 883   (LEU  426  - LEU  434  <=> GLU  980  - ARG  988 )                          
 964: s001-x 6scj-A    61 -  79 <=>  886 - 904   (SER  443  - PHE  461  <=> ASP  991  - ARG 1009 )                          
 965: s001-x 2odu-A     1 -  21 <=>    2 -  22   (ASN  241  - PHE  261  <=> LEU  304  - HIS  324 )                          
 965: s001-x 2odu-A    22 -  25 <=>   26 -  29   (ARG  262  - LEU  265  <=> ALA  328  - GLU  331 )                          
 965: s001-x 2odu-A    26 -  33 <=>   35 -  42   (SER  408  - ARG  415  <=> PHE  338  - TRP  345 )                          
 965: s001-x 2odu-A    34 -  57 <=>   44 -  67   (TYR  416  - GLY  439  <=> GLN  347  - TYR  370 )                          
 965: s001-x 2odu-A    61 -  75 <=>   85 -  99   (SER  443  - TYR  457  <=> TYR  388  - VAL  402 )                          
 966: s001-x 6oap-A     1 -  22 <=>  130 - 151   (ASN  241  - ARG  262  <=> HIS  131  - LYS  152 )                          
 966: s001-x 6oap-A    38 -  55 <=>  157 - 174   (ALA  420  - PHE  437  <=> ASP  158  - GLN  175 )                          
 966: s001-x 6oap-A    61 -  76 <=>  279 - 294   (SER  443  - PHE  458  <=> PRO  282  - ILE  297 )                          
 967: s001-x 3hfh-B     1 -  23 <=>   63 -  85   (ASN  241  - VAL  263  <=> ARG  718  - UNK  740 )                          
 967: s001-x 3hfh-B    40 -  46 <=>   97 - 103   (ALA  422  - ILE  428  <=> ALA  752  - SER  758 )                          
 967: s001-x 3hfh-B    48 -  51 <=>  106 - 109   (ALA  430  - VAL  433  <=> UNK  761  - GLU  764 )                          
 967: s001-x 3hfh-B    62 -  83 <=>  110 - 131   (GLY  444  - GLN  465  <=> UNK  765  - GLU  786 )                          
 968: s001-x 4ddg-A     1 -  22 <=>  236 - 257   (ASN  241  - ARG  262  <=> SER 1108  - GLY 1129 )                          
 968: s001-x 4ddg-A    42 -  57 <=>  260 - 275   (GLY  424  - GLY  439  <=> GLU 1132  - GLU 1147 )                          
 968: s001-x 4ddg-A    67 -  83 <=>  303 - 319   (LEU  449  - GLN  465  <=> LEU 1175  - GLU 1191 )                          
 969: s001-x 5gn1-D     1 -  19 <=>   14 -  32   (ASN  241  - GLN  259  <=> ASN  823  - LYS  841 )                          
 969: s001-x 5gn1-D    20 -  23 <=>   35 -  38   (GLY  260  - VAL  263  <=> ILE  844  - GLY  847 )                          
 969: s001-x 5gn1-D    42 -  57 <=>   51 -  66   (GLY  424  - GLY  439  <=> GLN  860  - SER  875 )                          
 969: s001-x 5gn1-D    60 -  63 <=>  268 - 271   (GLY  442  - THR  445  <=> ASP 1077  - GLU 1080 )                          
 969: s001-x 5gn1-D    67 -  76 <=>  300 - 309   (LEU  449  - PHE  458  <=> ASP 1117  - HIS 1126 )                          
 970: s001-x 6ta5-D     1 -  21 <=>   73 -  93   (ASN  241  - PHE  261  <=> PRO   73  - GLN   93 )                          
 970: s001-x 6ta5-D    31 -  57 <=>  103 - 129   (LEU  413  - GLY  439  <=> ASP  103  - ARG  129 )                          
 971: s001-x 5n2e-A     1 -   4 <=>  853 - 856   (ASN  241  - ASN  244  <=> GLU  856  - MET  859 )                          
 971: s001-x 5n2e-A     6 -  21 <=>  857 - 872   (ILE  246  - PHE  261  <=> ASN  860  - ASP  875 )                          
 971: s001-x 5n2e-A    22 -  25 <=>  876 - 879   (ARG  262  - LEU  265  <=> GLU  879  - SER  882 )                          
 971: s001-x 5n2e-A    26 -  29 <=>  954 - 957   (SER  408  - HIS  411  <=> LEU  960  - ASP  963 )                          
 971: s001-x 5n2e-A    32 -  35 <=>  958 - 961   (ASN  414  - ILE  417  <=> GLN  964  - PHE  967 )                          
 971: s001-x 5n2e-A    38 -  54 <=>  962 - 978   (ALA  420  - ASP  436  <=> TYR  968  - ASP  984 )                          
 971: s001-x 5n2e-A    62 -  73 <=>  979 - 990   (GLY  444  - TYR  455  <=> ASN  985  - MET  996 )                          
 972: s001-x 2b9z-A     1 -  19 <=>    4 -  22   (ASN  241  - GLN  259  <=> PRO    2  - GLU   20 )                          
 972: s001-x 2b9z-A    20 -  23 <=>   25 -  28   (GLY  260  - VAL  263  <=> MET   23  - SER   26 )                          
 972: s001-x 2b9z-A    31 -  57 <=>   33 -  59   (LEU  413  - GLY  439  <=> PRO   31  - THR   57 )                          
 973: s001-x 5w5y-Q     2 -   6 <=>    7 -  11   (LEU  242  - ILE  246  <=> THR    7  - ARG   11 )                          
 973: s001-x 5w5y-Q     8 -  21 <=>   12 -  25   (THR  248  - PHE  261  <=> LYS   12  - ASN   25 )                          
 973: s001-x 5w5y-Q    22 -  25 <=>   30 -  33   (ARG  262  - LEU  265  <=> ARG   30  - ARG   33 )                          
 973: s001-x 5w5y-Q    26 -  29 <=>   70 -  73   (SER  408  - HIS  411  <=> LYS  154  - MET  157 )                          
 973: s001-x 5w5y-Q    31 -  54 <=>   74 -  97   (LEU  413  - ASP  436  <=> THR  158  - THR  181 )                          
 973: s001-x 5w5y-Q    61 -  72 <=>   99 - 110   (SER  443  - ILE  454  <=> GLU  183  - GLY  194 )                          
 974: s001-x 4me9-A     2 -  17 <=>   75 -  90   (LEU  242  - TYR  257  <=> ALA   75  - GLU   90 )                          
 974: s001-x 4me9-A    20 -  23 <=>   99 - 102   (GLY  260  - VAL  263  <=> PHE   99  - THR  102 )                          
 974: s001-x 4me9-A    31 -  56 <=>  108 - 133   (LEU  413  - LEU  438  <=> SER  108  - GLY  133 )                          
 974: s001-x 4me9-A    61 -  83 <=>  143 - 165   (SER  443  - GLN  465  <=> PRO  143  - GLY  165 )                          
 975: s001-x 2eyq-A     1 -  21 <=>  546 - 566   (ASN  241  - PHE  261  <=> GLY  547  - GLU  567 )                          
 975: s001-x 2eyq-A    22 -  25 <=>  570 - 573   (ARG  262  - LEU  265  <=> ILE  571  - GLN  574 )                          
 975: s001-x 2eyq-A    27 -  31 <=>  616 - 620   (MET  409  - LEU  413  <=> CYS  617  - ALA  621 )                          
 975: s001-x 2eyq-A    33 -  37 <=>  621 - 625   (ARG  415  - THR  419  <=> MET  622  - VAL  626 )                          
 975: s001-x 2eyq-A    38 -  41 <=>  771 - 774   (ALA  420  - PHE  423  <=> ASP  772  - ILE  775 )                          
 975: s001-x 2eyq-A    44 -  56 <=>  956 - 968   (LEU  426  - LEU  438  <=> GLU  957  - THR  969 )                          
 975: s001-x 2eyq-A    61 -  80 <=>  969 - 988   (SER  443  - VAL  462  <=> ILE  970  - GLY  989 )                          
 976: s001-x 4q86-B     1 -  23 <=>  495 - 517   (ASN  241  - VAL  263  <=> PHE  496  - ASP  518 )                          
 976: s001-x 4q86-B    41 -  54 <=>  519 - 532   (PHE  423  - ASP  436  <=> GLN  520  - GLY  533 )                          
 976: s001-x 4q86-B    61 -  72 <=>  534 - 545   (SER  443  - ILE  454  <=> ASP  535  - GLY  546 )                          
 977: s001-x 5zx1-A     1 -  19 <=>    4 -  22   (ASN  241  - GLN  259  <=> PHE   17  - CYS   35 )                          
 977: s001-x 5zx1-A    20 -  23 <=>   24 -  27   (GLY  260  - VAL  263  <=> VAL   37  - MET   40 )                          
 977: s001-x 5zx1-A    38 -  54 <=>   33 -  49   (ALA  420  - ASP  436  <=> LEU   46  - CYS   62 )                          
 977: s001-x 5zx1-A    65 -  76 <=>   50 -  61   (ILE  447  - PHE  458  <=> LEU   63  - ALA   74 )                          
 978: s001-x 5m1h-A     3 -   6 <=>   85 -  88   (MET  243  - ILE  246  <=> GLY  384  - PRO  387 )                          
 978: s001-x 5m1h-A     8 -  21 <=>   89 - 102   (THR  248  - PHE  261  <=> MET  388  - GLN  401 )                          
 978: s001-x 5m1h-A    46 -  54 <=>  109 - 117   (ILE  428  - ASP  436  <=> TYR  408  - GLY  416 )                          
 978: s001-x 5m1h-A    62 -  74 <=>  119 - 131   (GLY  444  - GLN  456  <=> ASN  418  - LEU  430 )                          
 978: s001-x 5m1h-A    77 -  80 <=>  132 - 135   (GLU  459  - VAL  462  <=> PRO  431  - ALA  434 )                          
 979: s001-x 5wzg-A     1 -  21 <=>  104 - 124   (ASN  241  - PHE  261  <=> PRO  191  - ASN  211 )                          
 979: s001-x 5wzg-A    38 -  55 <=>  130 - 147   (ALA  420  - PHE  437  <=> CYS  217  - GLY  234 )                          
 979: s001-x 5wzg-A    61 -  77 <=>  173 - 189   (SER  443  - GLU  459  <=> GLN  272  - CYS  288 )                          
 979: s001-x 5wzg-A    80 -  83 <=>  190 - 193   (VAL  462  - GLN  465  <=> SER  289  - ASP  292 )                          
 980: s001-x 5h1q-A     2 -   7 <=>  119 - 124   (LEU  242  - ALA  247  <=> ALA  128  - SER  133 )                          
 980: s001-x 5h1q-A    11 -  18 <=>  127 - 134   (VAL  251  - PHE  258  <=> ASP  136  - TYR  143 )                          
 980: s001-x 5h1q-A    19 -  22 <=>  136 - 139   (GLN  259  - ARG  262  <=> ASP  145  - TRP  148 )                          
 980: s001-x 5h1q-A    23 -  26 <=>  143 - 146   (VAL  263  - SER  408  <=> ARG  152  - ASP  155 )                          
 980: s001-x 5h1q-A    31 -  56 <=>  149 - 174   (LEU  413  - LEU  438  <=> PHE  158  - LYS  183 )                          
 980: s001-x 5h1q-A    57 -  60 <=>  176 - 179   (GLY  439  - GLY  442  <=> SER  185  - MET  188 )                          
 980: s001-x 5h1q-A    61 -  77 <=>  327 - 343   (SER  443  - GLU  459  <=> GLU  336  - ILE  352 )                          
 981: s001-x 6qm5-A     1 -  21 <=>  201 - 221   (ASN  241  - PHE  261  <=> GLN  215  - TRP  235 )                          
 981: s001-x 6qm5-A    22 -  25 <=>  225 - 228   (ARG  262  - LEU  265  <=> GLU  239  - LEU  242 )                          
 981: s001-x 6qm5-A    30 -  33 <=>  235 - 238   (GLU  412  - ARG  415  <=> ARG  249  - SER  252 )                          
 981: s001-x 6qm5-A    34 -  37 <=>  530 - 533   (TYR  416  - THR  419  <=> THR  555  - ILE  558 )                          
 981: s001-x 6qm5-A    39 -  57 <=>  534 - 552   (ALA  421  - GLY  439  <=> GLY  559  - SER  577 )                          
 981: s001-x 6qm5-A    61 -  81 <=>  576 - 596   (SER  443  - LYS  463  <=> PHE  608  - ASP  628 )                          
 982: s001-x 6q6g-O     2 -   5 <=>  322 - 325   (LEU  242  - LEU  245  <=> HIS  370  - LEU  373 )                          
 982: s001-x 6q6g-O     7 -  20 <=>  326 - 339   (ALA  247  - GLY  260  <=> PRO  374  - GLN  387 )                          
 982: s001-x 6q6g-O    21 -  24 <=>  341 - 344   (PHE  261  - ASP  264  <=> ALA  389  - GLY  392 )                          
 982: s001-x 6q6g-O    38 -  56 <=>  346 - 364   (ALA  420  - LEU  438  <=> THR  394  - HIS  412 )                          
 982: s001-x 6q6g-O    63 -  73 <=>  366 - 376   (THR  445  - TYR  455  <=> LEU  414  - GLN  424 )                          
 982: s001-x 6q6g-O    75 -  81 <=>  415 - 421   (TYR  457  - LYS  463  <=> ALA  467  - LEU  473 )                          
 983: s001-x 6ep3-B     5 -  22 <=>    4 -  21   (LEU  245  - ARG  262  <=> LYS    6  - GLY   23 )                          
 983: s001-x 6ep3-B    42 -  54 <=>   27 -  39   (GLY  424  - ASP  436  <=> GLU   29  - GLY   41 )                          
 983: s001-x 6ep3-B    62 -  77 <=>   41 -  56   (GLY  444  - GLU  459  <=> SER   43  - GLY   58 )                          
 983: s001-x 6ep3-B    80 -  83 <=>  152 - 155   (VAL  462  - GLN  465  <=> LYS  154  - PHE  157 )                          
 984: s001-x 5hiu-A     1 -  21 <=>  147 - 167   (ASN  241  - PHE  261  <=> SER  245  - ASN  265 )                          
 984: s001-x 5hiu-A    39 -  51 <=>  172 - 184   (ALA  421  - VAL  433  <=> THR  270  - LEU  282 )                          
 984: s001-x 5hiu-A    59 -  74 <=>  195 - 210   (ILE  441  - GLN  456  <=> ASP  293  - GLY  308 )                          
 984: s001-x 5hiu-A    78 -  81 <=>  248 - 251   (ILE  460  - LYS  463  <=> SER  346  - GLY  349 )                          
 985: s001-x 5wp4-A     2 -  19 <=>  424 - 441   (LEU  242  - GLN  259  <=> ASP  430  - GLU  447 )                          
 985: s001-x 5wp4-A    20 -  23 <=>  443 - 446   (GLY  260  - VAL  263  <=> GLU  449  - LYS  452 )                          
 985: s001-x 5wp4-A    37 -  57 <=>  451 - 471   (THR  419  - GLY  439  <=> PHE  457  - ALA  477 )                          
 986: s001-x 2apl-A     1 -   4 <=>   68 -  71   (ASN  241  - ASN  244  <=> GLY   69  - PHE   72 )                          
 986: s001-x 2apl-A     7 -  22 <=>   72 -  87   (ALA  247  - ARG  262  <=> SER   73  - GLN   88 )                          
 986: s001-x 2apl-A    54 -  57 <=>  114 - 117   (ASP  436  - GLY  439  <=> TYR  115  - THR  118 )                          
 986: s001-x 2apl-A    61 -  81 <=>  125 - 145   (SER  443  - LYS  463  <=> GLU  126  - HIS  146 )                          
 987: s001-x 6j6g-c     8 -  21 <=>   58 -  71   (THR  248  - PHE  261  <=> SER   66  - GLU   79 )                          
 987: s001-x 6j6g-c    45 -  54 <=>   75 -  84   (CYS  427  - ASP  436  <=> GLN   83  - ALA   92 )                          
 987: s001-x 6j6g-c    62 -  78 <=>   86 - 102   (GLY  444  - ILE  460  <=> PRO   94  - ASP  110 )                          
 988: s001-x 3afl-A     1 -  21 <=>  266 - 286   (ASN  241  - PHE  261  <=> GLU  276  - HIS  296 )                          
 988: s001-x 3afl-A    22 -  25 <=>  292 - 295   (ARG  262  - LEU  265  <=> ARG  302  - VAL  305 )                          
 988: s001-x 3afl-A    34 -  53 <=>  298 - 317   (TYR  416  - ALA  435  <=> TYR  308  - LEU  327 )                          
 988: s001-x 3afl-A    63 -  66 <=>  318 - 321   (THR  445  - LEU  448  <=> GLN  328  - SER  331 )                          
 988: s001-x 3afl-A    68 -  74 <=>  322 - 328   (ALA  450  - GLN  456  <=> ASP  332  - LEU  338 )                          
 989: s001-x 2ijd-1     1 -  17 <=>  591 - 607   (ASN  241  - TYR  257  <=> ARG  591  - ASN  607 )                          
 989: s001-x 2ijd-1    46 -  56 <=>  609 - 619   (ILE  428  - LEU  438  <=> GLU  609  - ILE  619 )                          
 989: s001-x 2ijd-1    60 -  63 <=>  629 - 632   (GLY  442  - THR  445  <=> ASP  629  - GLU  632 )                          
 989: s001-x 2ijd-1    66 -  77 <=>  633 - 644   (LEU  448  - GLU  459  <=> TYR  633  - PHE  644 )                          
 990: s001-x 6rd4-7     1 -  20 <=>   70 -  89   (ASN  241  - GLY  260  <=> VAL   84  - LEU  103 )                          
 990: s001-x 6rd4-7    21 -  25 <=>   91 -  95   (PHE  261  - LEU  265  <=> SER  105  - ASP  109 )                          
 990: s001-x 6rd4-7    26 -  38 <=>  111 - 123   (SER  408  - ALA  420  <=> GLU  125  - TYR  137 )                          
 990: s001-x 6rd4-7    40 -  48 <=>  124 - 132   (ALA  422  - ALA  430  <=> TYR  138  - GLU  146 )                          
 990: s001-x 6rd4-7    50 -  57 <=>  133 - 140   (SER  432  - GLY  439  <=> PHE  147  - ALA  154 )                          
 991: s001-x 5j9q-D     2 -  21 <=>    1 -  20   (LEU  242  - PHE  261  <=> MET    1  - GLU   20 )                          
 991: s001-x 5j9q-D    22 -  25 <=>   23 -  26   (ARG  262  - LEU  265  <=> TYR   23  - GLU   26 )                          
 991: s001-x 5j9q-D    26 -  57 <=>   77 - 108   (SER  408  - GLY  439  <=> LEU   77  - ILE  108 )                          
 992: s001-x 5jno-A     5 -  21 <=>   26 -  42   (LEU  245  - PHE  261  <=> LEU  261  - GLU  277 )                          
 992: s001-x 5jno-A    42 -  57 <=>   50 -  65   (GLY  424  - GLY  439  <=> GLU  300  - TYR  315 )                          
 992: s001-x 5jno-A    61 -  81 <=>   77 -  97   (SER  443  - LYS  463  <=> GLU  327  - ASP  347 )                          
 993: s001-x 6wkr-A     1 -   4 <=>  384 - 387   (ASN  241  - ASN  244  <=> ILE  627  - ASN  630 )                          
 993: s001-x 6wkr-A     6 -  21 <=>  388 - 403   (ILE  246  - PHE  261  <=> GLN  631  - LYS  646 )                          
 993: s001-x 6wkr-A    41 -  52 <=>  409 - 420   (PHE  423  - LEU  434  <=> LEU  652  - MET  663 )                          
 993: s001-x 6wkr-A    54 -  57 <=>  422 - 425   (ASP  436  - GLY  439  <=> ASP  665  - LEU  668 )                          
 993: s001-x 6wkr-A    61 -  71 <=>  429 - 439   (SER  443  - ILE  453  <=> MET  672  - ARG  682 )                          
 994: s001-x 2lkp-A     3 -  23 <=>   13 -  33   (MET  243  - VAL  263  <=> PRO   14  - SER   34 )                          
 994: s001-x 2lkp-A    26 -  47 <=>   53 -  74   (SER  408  - GLY  429  <=> GLU   54  - LEU   75 )                          
 994: s001-x 2lkp-A    67 -  83 <=>   90 - 106   (LEU  449  - GLN  465  <=> ASP   91  - HIS  107 )                          
 995: s001-x 6m9a-C     1 -  21 <=>  101 - 121   (ASN  241  - PHE  261  <=> ASP  113  - LEU  133 )                          
 995: s001-x 6m9a-C    22 -  25 <=>  124 - 127   (ARG  262  - LEU  265  <=> ARG  136  - SER  139 )                          
 995: s001-x 6m9a-C    34 -  57 <=>  129 - 152   (TYR  416  - GLY  439  <=> SER  141  - CYS  164 )                          
 996: s001-x 7ns4-b     1 -  22 <=>  155 - 176   (ASN  241  - ARG  262  <=> THR  170  - ASP  191 )                          
 996: s001-x 7ns4-b    37 -  56 <=>  207 - 226   (THR  419  - LEU  438  <=> VAL  281  - LYS  300 )                          
 996: s001-x 7ns4-b    61 -  64 <=>  228 - 231   (SER  443  - GLY  446  <=> ILE  302  - ASP  305 )                          
 997: s001-x 1urj-B     1 -   4 <=>  960 - 963   (ASN  241  - ASN  244  <=> GLU 1059  - ALA 1062 )                          
 997: s001-x 1urj-B     6 -  21 <=>  964 - 979   (ILE  246  - PHE  261  <=> ALA 1063  - PRO 1078 )                          
 997: s001-x 1urj-B    45 -  54 <=>  985 - 994   (CYS  427  - ASP  436  <=> GLN 1084  - GLU 1093 )                          
 997: s001-x 1urj-B    61 -  80 <=>  997 -1016   (SER  443  - VAL  462  <=> TYR 1096  - GLU 1115 )                          
 998: s001-x 5oxe-A     1 -  20 <=>    5 -  24   (ASN  241  - GLY  260  <=> LEU   14  - TYR   33 )                          
 998: s001-x 5oxe-A    21 -  24 <=>   28 -  31   (PHE  261  - ASP  264  <=> GLY   37  - SER   40 )                          
 998: s001-x 5oxe-A    26 -  29 <=>   37 -  40   (SER  408  - HIS  411  <=> ILE   46  - THR   49 )                          
 998: s001-x 5oxe-A    32 -  35 <=>   41 -  44   (ASN  414  - ILE  417  <=> THR   50  - PHE   53 )                          
 998: s001-x 5oxe-A    38 -  57 <=>   45 -  64   (ALA  420  - GLY  439  <=> ALA   54  - LEU   73 )                          
 999: s001-x 7a9w-A     2 -  22 <=>  327 - 347   (LEU  242  - ARG  262  <=> ASN  420  - LYS  440 )                          
 999: s001-x 7a9w-A    42 -  52 <=>  350 - 360   (GLY  424  - LEU  434  <=> ASP  443  - ARG  453 )                          
 999: s001-x 7a9w-A    54 -  57 <=>  361 - 364   (ASP  436  - GLY  439  <=> ALA  454  - TRP  457 )                          
 999: s001-x 7a9w-A    61 -  74 <=>  368 - 381   (SER  443  - GLN  456  <=> SER  461  - HIS  474 )                          
1000: s001-x 3hiu-D     1 -  21 <=>    3 -  23   (ASN  241  - PHE  261  <=> ARG    7  - UNK   27 )                          
1000: s001-x 3hiu-D    22 -  25 <=>   27 -  30   (ARG  262  - LEU  265  <=> UNK   31  - ARG   34 )                          
1000: s001-x 3hiu-D    32 -  57 <=>   81 - 106   (ASN  414  - GLY  439  <=> THR   93  - VAL  118 )                          
1000: s001-x 3hiu-D    61 -  68 <=>  120 - 127   (SER  443  - ALA  450  <=> ILE  132  - GLN  139 )                          
1001: s001-x 4h54-A     1 -  21 <=>    1 -  21   (ASN  241  - PHE  261  <=> THR    5  - TRP   25 )                          
1001: s001-x 4h54-A    22 -  25 <=>   24 -  27   (ARG  262  - LEU  265  <=> SER   28  - HIS   31 )                          
1001: s001-x 4h54-A    26 -  29 <=>   73 -  76   (SER  408  - HIS  411  <=> GLU   95  - TRP   98 )                          
1001: s001-x 4h54-A    31 -  57 <=>   77 - 103   (LEU  413  - GLY  439  <=> GLN   99  - LEU  125 )                          
1002: s001-x 5b16-A     1 -  21 <=>  532 - 552   (ASN  241  - PHE  261  <=> ASN 1143  - PHE 1163 )                          
1002: s001-x 5b16-A    22 -  26 <=>  555 - 559   (ARG  262  - SER  408  <=> PHE 1166  - HIS 1170 )                          
1002: s001-x 5b16-A    59 -  62 <=>  615 - 618   (ILE  441  - GLY  444  <=> ALA 1226  - TYR 1229 )                          
1002: s001-x 5b16-A    63 -  71 <=>  623 - 631   (THR  445  - ILE  453  <=> LEU 1234  - ASN 1242 )                          
1002: s001-x 5b16-A    72 -  83 <=>  633 - 644   (ILE  454  - GLN  465  <=> CYS 1244  - ASN 1255 )                          
1003: s001-x 6lo8-C    26 -  59 <=>    4 -  37   (SER  408  - ILE  441  <=> TRP   90  - GLY  123 )                          
1003: s001-x 6lo8-C    61 -  74 <=>   38 -  51   (SER  443  - GLN  456  <=> LEU  124  - PHE  137 )                          
1003: s001-x 6lo8-C    76 -  79 <=>   52 -  55   (PHE  458  - PHE  461  <=> SER  138  - THR  141 )                          
1004: s001-x 2ipc-A     1 -  18 <=>  602 - 619   (ASN  241  - PHE  258  <=> PHE  602  - GLY  619 )                          
1004: s001-x 2ipc-A    49 -  56 <=>  624 - 631   (LEU  431  - LEU  438  <=> ALA  624  - LEU  631 )                          
1004: s001-x 2ipc-A    61 -  64 <=>  632 - 635   (SER  443  - GLY  446  <=> GLY  632  - GLU  635 )                          
1004: s001-x 2ipc-A    65 -  83 <=>  637 - 655   (ILE  447  - GLN  465  <=> LEU  637  - VAL  655 )                          
1005: s001-x 6iqs-C    20 -  23 <=>   55 -  58   (GLY  260  - VAL  263  <=> ASP   79  - HIS   82 )                          
1005: s001-x 6iqs-C    27 -  30 <=>   64 -  67   (MET  409  - GLU  412  <=> SER   88  - GLU   91 )                          
1005: s001-x 6iqs-C    33 -  59 <=>  133 - 159   (ARG  415  - ILE  441  <=> LYS  157  - THR  183 )                          
1005: s001-x 6iqs-C    60 -  82 <=>  161 - 183   (GLY  442  - GLU  464  <=> LYS  185  - SER  207 )                          
1006: s001-x 5ve8-B     1 -   4 <=>  633 - 636   (ASN  241  - ASN  244  <=> GLU  701  - GLY  704 )                          
1006: s001-x 5ve8-B     6 -  21 <=>  637 - 652   (ILE  246  - PHE  261  <=> LEU  705  - VAL  720 )                          
1006: s001-x 5ve8-B    22 -  25 <=>  655 - 658   (ARG  262  - LEU  265  <=> THR  723  - LEU  726 )                          
1006: s001-x 5ve8-B    36 -  57 <=>  671 - 692   (PRO  418  - GLY  439  <=> SER  739  - VAL  760 )                          
1006: s001-x 5ve8-B    60 -  73 <=>  701 - 714   (GLY  442  - TYR  455  <=> VAL  769  - LEU  782 )                          
1006: s001-x 5ve8-B    78 -  83 <=>  986 - 991   (ILE  460  - GLN  465  <=> GLU 1069  - LYS 1074 )                          
1007: s001-x 2bnl-C     4 -   7 <=>   33 -  36   (ASN  244  - ALA  247  <=> TYR   35  - THR   38 )                          
1007: s001-x 2bnl-C     9 -  21 <=>   37 -  49   (ILE  249  - PHE  261  <=> ASP   39  - ASP   51 )                          
1007: s001-x 2bnl-C    22 -  25 <=>   53 -  56   (ARG  262  - LEU  265  <=> LEU   55  - LYS   58 )                          
1007: s001-x 2bnl-C    34 -  38 <=>   57 -  61   (TYR  416  - ALA  420  <=> ASP   59  - ALA   63 )                          
1007: s001-x 2bnl-C    40 -  54 <=>   62 -  76   (ALA  422  - ASP  436  <=> GLU   64  - GLY   78 )                          
1007: s001-x 2bnl-C    62 -  83 <=>   78 -  99   (GLY  444  - GLN  465  <=> SER   80  - ASP  101 )                          
1008: s001-x 6s6h-B     5 -   8 <=>    1 -   4   (LEU  245  - THR  248  <=> MET  125  - VAL  128 )                          
1008: s001-x 6s6h-B    10 -  22 <=>    5 -  17   (PHE  250  - ARG  262  <=> LEU  129  - ASP  141 )                          
1008: s001-x 6s6h-B    38 -  54 <=>   19 -  35   (ALA  420  - ASP  436  <=> ASN  143  - GLU  159 )                          
1008: s001-x 6s6h-B    62 -  72 <=>   37 -  47   (GLY  444  - ILE  454  <=> THR  161  - LYS  171 )                          
1009: s001-x 1or7-C    11 -  22 <=>    2 -  13   (VAL  251  - ARG  262  <=> GLN    2  - GLU   13 )                          
1009: s001-x 1or7-C    42 -  51 <=>   16 -  25   (GLY  424  - VAL  433  <=> ASP   16  - HIS   25 )                          
1009: s001-x 1or7-C    63 -  83 <=>   26 -  46   (THR  445  - GLN  465  <=> ASN   26  - ASP   46 )                          
1010: s001-x 3pvs-D     4 -  21 <=>  228 - 245   (ASN  244  - PHE  261  <=> LYS  251  - GLY  268 )                          
1010: s001-x 3pvs-D    42 -  57 <=>  247 - 262   (GLY  424  - GLY  439  <=> ALA  270  - GLY  285 )                          
1010: s001-x 3pvs-D    62 -  76 <=>  264 - 278   (GLY  444  - PHE  458  <=> ASP  287  - GLU  301 )                          
1010: s001-x 3pvs-D    79 -  83 <=>  326 - 330   (PHE  461  - GLN  465  <=> VAL  349  - PHE  353 )                          
1011: s001-x 3jbl-A     1 -   4 <=>  365 - 368   (ASN  241  - ASN  244  <=> SER  457  - THR  460 )                          
1011: s001-x 3jbl-A     7 -  23 <=>  406 - 422   (ALA  247  - VAL  263  <=> SER  498  - GLN  514 )                          
1011: s001-x 3jbl-A    26 -  29 <=>  448 - 451   (SER  408  - HIS  411  <=> THR  540  - GLN  543 )                          
1011: s001-x 3jbl-A    31 -  38 <=>  452 - 459   (LEU  413  - ALA  420  <=> ASP  544  - VAL  551 )                          
1011: s001-x 3jbl-A    40 -  54 <=>  460 - 474   (ALA  422  - ASP  436  <=> ASN  552  - MET  566 )                          
1011: s001-x 3jbl-A    62 -  66 <=>  475 - 479   (GLY  444  - LEU  448  <=> SER  567  - LEU  571 )                          
1011: s001-x 3jbl-A    68 -  73 <=>  480 - 485   (ALA  450  - TYR  455  <=> SER  572  - ALA  577 )                          
1012: s001-x 6icz-J     2 -  21 <=>  306 - 325   (LEU  242  - PHE  261  <=> TRP  494  - VAL  513 )                          
1012: s001-x 6icz-J    41 -  57 <=>  326 - 342   (PHE  423  - GLY  439  <=> ASN  520  - TRP  537 )                          
1012: s001-x 6icz-J    62 -  74 <=>  346 - 358   (GLY  444  - GLN  456  <=> ALA  541  - ARG  553 )                          
1012: s001-x 6icz-J    78 -  81 <=>  388 - 391   (ILE  460  - LYS  463  <=> SER  590  - ARG  594 )                          
1013: s001-x 4f7z-A     1 -  21 <=>  514 - 534   (ASN  241  - PHE  261  <=> GLN  546  - TRP  566 )                          
1013: s001-x 4f7z-A    22 -  25 <=>  537 - 540   (ARG  262  - LEU  265  <=> MET  569  - ASP  572 )                          
1013: s001-x 4f7z-A    34 -  52 <=>  544 - 562   (TYR  416  - LEU  434  <=> GLU  576  - ASP  594 )                          
1013: s001-x 4f7z-A    62 -  65 <=>  564 - 567   (GLY  444  - ILE  447  <=> ARG  596  - ALA  599 )                          
1013: s001-x 4f7z-A    68 -  71 <=>  568 - 571   (ALA  450  - ILE  453  <=> ALA  600  - GLU  603 )                          
1013: s001-x 4f7z-A    79 -  83 <=>  889 - 893   (PHE  461  - GLN  465  <=> LYS  932  - ILE  936 )                          
1014: s001-x 5has-A     1 -  21 <=>  153 - 173   (ASN  241  - PHE  261  <=> THR  159  - ARG  179 )                          
1014: s001-x 5has-A    22 -  25 <=>  177 - 180   (ARG  262  - LEU  265  <=> ARG  183  - MET  186 )                          
1014: s001-x 5has-A    26 -  52 <=>  220 - 246   (SER  408  - LEU  434  <=> GLU  293  - LEU  319 )                          
1014: s001-x 5has-A    61 -  75 <=>  264 - 278   (SER  443  - TYR  457  <=> LEU  341  - ILE  355 )                          
1014: s001-x 5has-A    79 -  83 <=>  335 - 339   (PHE  461  - GLN  465  <=> LYS  412  - SER  416 )                          
1015: s001-x 7b0p-A     3 -   6 <=>    8 -  11   (MET  243  - ILE  246  <=> GLN   -2  - MET    1 )                          
1015: s001-x 7b0p-A     8 -  15 <=>   12 -  19   (THR  248  - VAL  255  <=> ASP    2  - VAL    9 )                          
1015: s001-x 7b0p-A    16 -  21 <=>   21 -  26   (ILE  256  - PHE  261  <=> TYR   11  - SER   16 )                          
1015: s001-x 7b0p-A    22 -  25 <=>   32 -  35   (ARG  262  - LEU  265  <=> THR   22  - VAL   25 )                          
1015: s001-x 7b0p-A    26 -  33 <=>   68 -  75   (SER  408  - ARG  415  <=> VAL   58  - PRO   65 )                          
1015: s001-x 7b0p-A    34 -  43 <=>  103 - 112   (TYR  416  - GLY  425  <=> LEU   93  - ALA  102 )                          
1015: s001-x 7b0p-A    44 -  57 <=>  115 - 128   (LEU  426  - GLY  439  <=> MET  105  - LYS  118 )                          
1015: s001-x 7b0p-A    64 -  83 <=>  130 - 149   (GLY  446  - GLN  465  <=> GLU  120  - LEU  139 )                          
1016: s001-x 6rd4-1     1 -  19 <=>  220 - 238   (ASN  241  - GLN  259  <=> LYS  242  - LEU  260 )                          
1016: s001-x 6rd4-1    20 -  23 <=>  240 - 243   (GLY  260  - VAL  263  <=> LYS  262  - ALA  265 )                          
1016: s001-x 6rd4-1    26 -  45 <=>  324 - 343   (SER  408  - CYS  427  <=> GLN  346  - GLN  365 )                          
1016: s001-x 6rd4-1    60 -  81 <=>  477 - 498   (GLY  442  - LYS  463  <=> GLU  499  - LEU  520 )                          
1017: s001-x 6vvo-A     1 -  20 <=>  174 - 193   (ASN  241  - GLY  260  <=> GLN  773  - GLY  792 )                          
1017: s001-x 6vvo-A    60 -  79 <=>  210 - 229   (GLY  442  - PHE  461  <=> GLN  809  - LEU  828 )                          
1018: s001-x 6x9o-A     2 -  21 <=> 1114 -1133   (LEU  242  - PHE  261  <=> ALA 1666  - LEU 1685 )                          
1018: s001-x 6x9o-A    22 -  25 <=> 1142 -1145   (ARG  262  - LEU  265  <=> VAL 1694  - ARG 1697 )                          
1018: s001-x 6x9o-A    36 -  57 <=> 1171 -1192   (PRO  418  - GLY  439  <=> ASN 1736  - ILE 1757 )                          
1018: s001-x 6x9o-A    59 -  78 <=> 1209 -1228   (ILE  441  - ILE  460  <=> TYR 1774  - MET 1793 )                          
1019: s001-x 4rkm-B     1 -  19 <=>  576 - 594   (ASN  241  - GLN  259  <=> GLN  606  - TYR  624 )                          
1019: s001-x 4rkm-B    20 -  23 <=>  596 - 599   (GLY  260  - VAL  263  <=> LEU  626  - VAL  629 )                          
1019: s001-x 4rkm-B    34 -  57 <=>  602 - 625   (TYR  416  - GLY  439  <=> LEU  632  - GLU  655 )                          
1019: s001-x 4rkm-B    60 -  68 <=>  639 - 647   (GLY  442  - ALA  450  <=> LYS  669  - GLU  677 )                          
1020: s001-x 2ptm-A     5 -  19 <=>    1 -  15   (LEU  245  - GLN  259  <=> ASP  471  - GLU  485 )                          
1020: s001-x 2ptm-A    20 -  23 <=>   17 -  20   (GLY  260  - VAL  263  <=> TYR  487  - TYR  490 )                          
1020: s001-x 2ptm-A    38 -  54 <=>   24 -  40   (ALA  420  - ASP  436  <=> PRO  494  - ARG  510 )                          
1020: s001-x 2ptm-A    58 -  61 <=>   42 -  45   (ALA  440  - SER  443  <=> LYS  512  - ASP  515 )                          
1021: s001-x 2kse-A     3 -  18 <=>   12 -  27   (MET  243  - PHE  258  <=> VAL   12  - LEU   27 )                          
1021: s001-x 2kse-A    19 -  22 <=>   29 -  32   (GLN  259  - ARG  262  <=> SER   29  - VAL   32 )                          
1021: s001-x 2kse-A    24 -  27 <=>   36 -  39   (ASP  264  - MET  409  <=> GLN   36  - ASP   39 )                          
1021: s001-x 2kse-A    33 -  57 <=>   46 -  70   (ARG  415  - GLY  439  <=> ASP  155  - MET  179 )                          
1022: s001-x 4dtd-A     4 -  21 <=>  211 - 228   (ASN  244  - PHE  261  <=> ASP  208  - LYS  225 )                          
1022: s001-x 4dtd-A    22 -  25 <=>  232 - 235   (ARG  262  - LEU  265  <=> LEU  229  - LYS  232 )                          
1022: s001-x 4dtd-A    29 -  32 <=>  252 - 255   (HIS  411  - ASN  414  <=> PRO  249  - ASN  252 )                          
1022: s001-x 4dtd-A    34 -  37 <=>  256 - 259   (TYR  416  - THR  419  <=> GLY  253  - ASP  256 )                          
1022: s001-x 4dtd-A    43 -  46 <=>  272 - 275   (GLY  425  - ILE  428  <=> THR  269  - SER  272 )                          
1022: s001-x 4dtd-A    48 -  54 <=>  276 - 282   (ALA  430  - ASP  436  <=> LYS  273  - SER  279 )                          
1022: s001-x 4dtd-A    61 -  81 <=>  284 - 304   (SER  443  - LYS  463  <=> SER  281  - SER  301 )                          
1023: s001-x 3m8j-A     9 -  17 <=>   35 -  43   (ILE  249  - TYR  257  <=> SER   44  - LYS   52 )                          
1023: s001-x 3m8j-A    18 -  21 <=>   45 -  48   (PHE  258  - PHE  261  <=> TYR   54  - SER   57 )                          
1023: s001-x 3m8j-A    45 -  54 <=>   51 -  60   (CYS  427  - ASP  436  <=> SER   60  - GLN   69 )                          
1023: s001-x 3m8j-A    62 -  83 <=>   62 -  83   (GLY  444  - GLN  465  <=> ASN   71  - LEU   92 )                          
1024: s001-x 6rbf-B     1 -  13 <=>  185 - 197   (ASN  241  - ALA  253  <=> ASN 1040  - SER 1052 )                          
1024: s001-x 6rbf-B    15 -  18 <=>  198 - 201   (VAL  255  - PHE  258  <=> ILE 1053  - SER 1056 )                          
1024: s001-x 6rbf-B    19 -  22 <=>  203 - 206   (GLN  259  - ARG  262  <=> VAL 1058  - ILE 1061 )                          
1024: s001-x 6rbf-B    59 -  62 <=>  224 - 227   (ILE  441  - GLY  444  <=> SER 1079  - CYS 1082 )                          
1024: s001-x 6rbf-B    63 -  81 <=>  233 - 251   (THR  445  - LYS  463  <=> CYS 1088  - GLY 1106 )                          
1025: s001-x 6tdv-O    30 -  33 <=>   13 -  16   (GLU  412  - ARG  415  <=> SER   26  - LEU   29 )                          
1025: s001-x 6tdv-O    36 -  58 <=>   17 -  39   (PRO  418  - ALA  440  <=> VAL   30  - SER   52 )                          
1025: s001-x 6tdv-O    60 -  82 <=>   43 -  65   (GLY  442  - GLU  464  <=> SER   56  - TRP   78 )                          
1026: s001-x 3kra-C     1 -  21 <=>   58 -  78   (ASN  241  - PHE  261  <=> ASP   58  - VAL   78 )                          
1026: s001-x 3kra-C    22 -  25 <=>   81 -  84   (ARG  262  - LEU  265  <=> HIS   81  - LEU   84 )                          
1026: s001-x 3kra-C    31 -  56 <=>   98 - 123   (LEU  413  - LEU  438  <=> HIS   98  - SER  123 )                          
1026: s001-x 3kra-C    59 -  71 <=>  135 - 147   (ILE  441  - ILE  453  <=> ILE  135  - GLY  147 )                          
1026: s001-x 3kra-C    72 -  83 <=>  150 - 161   (ILE  454  - GLN  465  <=> GLY  150  - ILE  161 )                          
1027: s001-x 3gyt-A     5 -   9 <=>  138 - 142   (LEU  245  - ILE  249  <=> HIS  649  - ARG  653 )                          
1027: s001-x 3gyt-A    10 -  21 <=>  146 - 157   (PHE  250  - PHE  261  <=> LEU  657  - PHE  668 )                          
1027: s001-x 3gyt-A    22 -  25 <=>  160 - 163   (ARG  262  - LEU  265  <=> LYS  671  - GLY  674 )                          
1027: s001-x 3gyt-A    31 -  57 <=>  166 - 192   (LEU  413  - GLY  439  <=> SER  677  - HIS  703 )                          
1027: s001-x 3gyt-A    61 -  83 <=>  198 - 220   (SER  443  - GLN  465  <=> GLN  709  - LEU  731 )                          
1028: s001-x 6yvd-D     1 -  21 <=>  192 - 212   (ASN  241  - PHE  261  <=> GLU  341  - PHE  361 )                          
1028: s001-x 6yvd-D    23 -  26 <=>  220 - 223   (VAL  263  - SER  408  <=> ASN  369  - VAL 1224 )                          
1028: s001-x 6yvd-D    28 -  57 <=>  224 - 253   (VAL  410  - GLY  439  <=> LEU 1225  - GLU 1254 )                          
1029: s001-x 5uyy-A     1 -  14 <=>  180 - 193   (ASN  241  - VAL  254  <=> LEU  185  - SER  198 )                          
1029: s001-x 5uyy-A    15 -  20 <=>  195 - 200   (VAL  255  - GLY  260  <=> PHE  200  - ALA  205 )                          
1029: s001-x 5uyy-A    21 -  24 <=>  202 - 205   (PHE  261  - ASP  264  <=> GLY  207  - LYS  210 )                          
1029: s001-x 5uyy-A    26 -  38 <=>  213 - 225   (SER  408  - ALA  420  <=> ASP  218  - PHE  230 )                          
1029: s001-x 5uyy-A    44 -  53 <=>  237 - 246   (LEU  426  - ALA  435  <=> LYS  242  - ASN  251 )                          
1029: s001-x 5uyy-A    63 -  83 <=>  247 - 267   (THR  445  - GLN  465  <=> ARG  252  - THR  272 )                          
1030: s001-x 4e0i-A     1 -  24 <=>   48 -  71   (ASN  241  - ASP  264  <=> PRO   84  - ALA  107 )                          
1030: s001-x 4e0i-A    34 -  54 <=>   73 -  93   (TYR  416  - ASP  436  <=> PRO  109  - PRO  129 )                          
1030: s001-x 4e0i-A    61 -  65 <=>   96 - 100   (SER  443  - ILE  447  <=> TRP  132  - ASP  136 )                          
1030: s001-x 4e0i-A    70 -  73 <=>  122 - 125   (THR  452  - TYR  455  <=> MET  158  - ALA  161 )                          
1030: s001-x 4e0i-A    76 -  79 <=>  139 - 142   (PHE  458  - PHE  461  <=> ASP  175  - PHE  178 )                          
1031: s001-x 1zke-D     2 -  21 <=>    1 -  20   (LEU  242  - PHE  261  <=> GLY   -1  - GLU   18 )                          
1031: s001-x 1zke-D    22 -  25 <=>   23 -  26   (ARG  262  - LEU  265  <=> MET   21  - LYS   24 )                          
1031: s001-x 1zke-D    26 -  29 <=>   45 -  48   (SER  408  - HIS  411  <=> MET   43  - GLY   46 )                          
1031: s001-x 1zke-D    31 -  55 <=>   49 -  73   (LEU  413  - PHE  437  <=> VAL   47  - LYS   71 )                          
1032: s001-x 2ao9-A     4 -  21 <=>   13 -  30   (ASN  244  - PHE  261  <=> THR   25  - GLU   42 )                          
1032: s001-x 2ao9-A    51 -  55 <=>   52 -  56   (VAL  433  - PHE  437  <=> GLU   67  - LYS   71 )                          
1032: s001-x 2ao9-A    61 -  77 <=>   59 -  75   (SER  443  - GLU  459  <=> ASP   74  - LYS   90 )                          
1032: s001-x 2ao9-A    79 -  83 <=>   76 -  80   (PHE  461  - GLN  465  <=> ARG   91  - TYR   95 )                          
1033: s001-x 2r9i-A     1 -  20 <=>    3 -  22   (ASN  241  - GLY  260  <=> LEU    3  - SER   22 )                          
1033: s001-x 2r9i-A    21 -  24 <=>   24 -  27   (PHE  261  - ASP  264  <=> ILE   24  - ASP   27 )                          
1033: s001-x 2r9i-A    35 -  57 <=>   29 -  51   (ILE  417  - GLY  439  <=> ASP   29  - ASP   51 )                          
1034: s001-x 6fnp-A     1 -  20 <=>    2 -  21   (ASN  241  - GLY  260  <=> GLN    8  - ILE   27 )                          
1034: s001-x 6fnp-A    21 -  24 <=>   23 -  26   (PHE  261  - ASP  264  <=> LYS   29  - ASP   32 )                          
1034: s001-x 6fnp-A    38 -  42 <=>   29 -  33   (ALA  420  - GLY  424  <=> ASN   35  - VAL   39 )                          
1034: s001-x 6fnp-A    45 -  57 <=>   34 -  46   (CYS  427  - GLY  439  <=> THR   40  - ALA   52 )                          
1034: s001-x 6fnp-A    61 -  78 <=>   49 -  66   (SER  443  - ILE  460  <=> GLY   55  - PHE   72 )                          
1035: s001-x 2xwu-B     1 -  21 <=>  281 - 301   (ASN  241  - PHE  261  <=> MET  302  - ALA  322 )                          
1035: s001-x 2xwu-B    38 -  41 <=>  305 - 308   (ALA  420  - PHE  423  <=> GLN  326  - HIS  329 )                          
1035: s001-x 2xwu-B    43 -  56 <=>  309 - 322   (GLY  425  - LEU  438  <=> TRP  330  - CYS  343 )                          
1035: s001-x 2xwu-B    65 -  77 <=>  340 - 352   (ILE  447  - GLU  459  <=> LEU  361  - SER  373 )                          
1036: s001-x 6lp3-E    26 -  54 <=>   65 -  93   (SER  408  - ASP  436  <=> ILE  882  - THR  910 )                          
1036: s001-x 6lp3-E    62 -  65 <=>   94 -  97   (GLY  444  - ILE  447  <=> LYS  911  - SER  914 )                          
1036: s001-x 6lp3-E    67 -  83 <=>   98 - 114   (LEU  449  - GLN  465  <=> MET  915  - ARG  931 )                          
1037: s001-x 2kg7-A     1 -  21 <=>   16 -  36   (ASN  241  - PHE  261  <=> SER   16  - ALA   36 )                          
1037: s001-x 2kg7-A    22 -  25 <=>   39 -  42   (ARG  262  - LEU  265  <=> ALA   39  - PHE   42 )                          
1037: s001-x 2kg7-A    31 -  34 <=>   45 -  48   (LEU  413  - TYR  416  <=> GLY   45  - SER   48 )                          
1037: s001-x 2kg7-A    36 -  57 <=>   49 -  70   (PRO  418  - GLY  439  <=> ALA   49  - ASP   70 )                          
1038: s001-x 1uk5-A     1 -  21 <=>   25 -  45   (ASN  241  - PHE  261  <=> LYS   25  - ALA   45 )                          
1038: s001-x 1uk5-A    35 -  56 <=>   54 -  75   (ILE  417  - LEU  438  <=> THR   54  - VAL   75 )                          
1038: s001-x 1uk5-A    60 -  71 <=>   85 -  96   (GLY  442  - ILE  453  <=> GLN   85  - THR   96 )                          
1038: s001-x 1uk5-A    79 -  82 <=>  108 - 111   (PHE  461  - GLU  464  <=> PRO  108  - GLY  111 )                          
1039: s001-x 5z62-B     1 -  21 <=>   13 -  33   (ASN  241  - PHE  261  <=> THR   13  - LEU   33 )                          
1039: s001-x 5z62-B    22 -  25 <=>   37 -  40   (ARG  262  - LEU  265  <=> LEU   37  - TYR   40 )                          
1039: s001-x 5z62-B    26 -  29 <=>   55 -  58   (SER  408  - HIS  411  <=> ILE   55  - ALA   58 )                          
1039: s001-x 5z62-B    34 -  41 <=>   62 -  69   (TYR  416  - PHE  423  <=> GLU   62  - PRO   69 )                          
1039: s001-x 5z62-B    43 -  57 <=>   70 -  84   (GLY  425  - GLY  439  <=> ALA   70  - LEU   84 )                          
1040: s001-x 4tq4-D     1 -  21 <=>   33 -  53   (ASN  241  - PHE  261  <=> SER   46  - THR   66 )                          
1040: s001-x 4tq4-D    22 -  25 <=>   57 -  60   (ARG  262  - LEU  265  <=> LEU   70  - ARG   73 )                          
1040: s001-x 4tq4-D    31 -  45 <=>   82 -  96   (LEU  413  - CYS  427  <=> THR   95  - ALA  109 )                          
1040: s001-x 4tq4-D    46 -  57 <=>   98 - 109   (ILE  428  - GLY  439  <=> LEU  111  - ASN  122 )                          
1040: s001-x 4tq4-D    61 -  76 <=>  111 - 126   (SER  443  - PHE  458  <=> LYS  124  - TYR  139 )                          
1040: s001-x 4tq4-D    80 -  83 <=>  134 - 137   (VAL  462  - GLN  465  <=> ALA  147  - VAL  150 )                          
1041: s001-x 6tej-B     3 -  21 <=>  158 - 176   (MET  243  - PHE  261  <=> ALA  159  - LEU  177 )                          
1041: s001-x 6tej-B    22 -  25 <=>  180 - 183   (ARG  262  - LEU  265  <=> ALA  181  - VAL  184 )                          
1041: s001-x 6tej-B    26 -  38 <=>  224 - 236   (SER  408  - ALA  420  <=> ALA  225  - GLN  237 )                          
1041: s001-x 6tej-B    40 -  56 <=>  237 - 253   (ALA  422  - LEU  438  <=> ILE  238  - GLY  254 )                          
1041: s001-x 6tej-B    61 -  83 <=>  278 - 300   (SER  443  - GLN  465  <=> VAL  279  - ARG  301 )                          
1042: s001-x 1fxk-C     1 -  21 <=>   10 -  30   (ASN  241  - PHE  261  <=> LEU   14  - THR   34 )                          
1042: s001-x 1fxk-C    22 -  25 <=>   34 -  37   (ARG  262  - LEU  265  <=> LEU   38  - LEU   41 )                          
1042: s001-x 1fxk-C    26 -  57 <=>   84 - 115   (SER  408  - GLY  439  <=> LYS   88  - THR  119 )                          
1043: s001-x 6u9f-A     7 -  21 <=>   76 -  90   (ALA  247  - PHE  261  <=> ILE   95  - LYS  109 )                          
1043: s001-x 6u9f-A    34 -  40 <=>   95 - 101   (TYR  416  - ALA  422  <=> ILE  124  - ASP  130 )                          
1043: s001-x 6u9f-A    42 -  57 <=>  102 - 117   (GLY  424  - GLY  439  <=> TYR  131  - ILE  146 )                          
1043: s001-x 6u9f-A    60 -  65 <=>  118 - 123   (GLY  442  - ILE  447  <=> ASN  153  - LYS  158 )                          
1043: s001-x 6u9f-A    67 -  76 <=>  124 - 133   (LEU  449  - PHE  458  <=> GLN  159  - SER  168 )                          
1043: s001-x 6u9f-A    80 -  83 <=>  494 - 497   (VAL  462  - GLN  465  <=> LEU  567  - ARG  570 )                          
1044: s001-x 5c54-A     1 -  22 <=>  257 - 278   (ASN  241  - ARG  262  <=> SER  259  - ILE  280 )                          
1044: s001-x 5c54-A    54 -  57 <=>  286 - 289   (ASP  436  - GLY  439  <=> VAL  288  - GLN  291 )                          
1044: s001-x 5c54-A    62 -  79 <=>  292 - 309   (GLY  444  - PHE  461  <=> SER  294  - THR  311 )                          
1045: s001-x 3egq-A    12 -  17 <=>   71 -  76   (PHE  252  - TYR  257  <=> VAL   71  - ASP   76 )                          
1045: s001-x 3egq-A    32 -  49 <=>   97 - 114   (ASN  414  - LEU  431  <=> SER   97  - LYS  114 )                          
1045: s001-x 3egq-A    50 -  54 <=>  116 - 120   (SER  432  - ASP  436  <=> ALA  116  - GLU  120 )                          
1045: s001-x 3egq-A    59 -  83 <=>  122 - 146   (ILE  441  - GLN  465  <=> CYS  122  - PHE  146 )                          
1046: s001-x 6h24-A     6 -  23 <=>    1 -  18   (ILE  246  - VAL  263  <=> SER    2  - ALA   19 )                          
1046: s001-x 6h24-A    27 -  44 <=>   59 -  76   (MET  409  - LEU  426  <=> GLU   60  - ALA   77 )                          
1046: s001-x 6h24-A    45 -  48 <=>   95 -  98   (CYS  427  - ALA  430  <=> ARG   96  - SER   99 )                          
1046: s001-x 6h24-A    50 -  53 <=>  113 - 116   (SER  432  - ALA  435  <=> PHE  114  - ALA  117 )                          
1046: s001-x 6h24-A    63 -  76 <=>  117 - 130   (THR  445  - PHE  458  <=> VAL  118  - GLN  131 )                          
1047: s001-x 3fx7-B     1 -  23 <=>   15 -  37   (ASN  241  - VAL  263  <=> GLU   19  - SER   41 )                          
1047: s001-x 3fx7-B    38 -  57 <=>   39 -  58   (ALA  420  - GLY  439  <=> ARG   43  - ASN   62 )                          
1048: s001-x 6vkz-A     1 -   6 <=>  282 - 287   (ASN  241  - ILE  246  <=> SER  327  - THR  332 )                          
1048: s001-x 6vkz-A     7 -  21 <=>  290 - 304   (ALA  247  - PHE  261  <=> ALA  335  - TYR  349 )                          
1048: s001-x 6vkz-A    22 -  25 <=>  309 - 312   (ARG  262  - LEU  265  <=> CYS  354  - ASP  357 )                          
1048: s001-x 6vkz-A    27 -  57 <=>  332 - 362   (MET  409  - GLY  439  <=> PRO  377  - LEU  407 )                          
1048: s001-x 6vkz-A    60 -  82 <=>  375 - 397   (GLY  442  - GLU  464  <=> ALA  420  - GLU  442 )                          
1049: s001-x 1pug-A     1 -  19 <=>    4 -  22   (ASN  241  - GLN  259  <=> ALA   14  - GLU   32 )                          
1049: s001-x 1pug-A    22 -  25 <=>   43 -  46   (ARG  262  - LEU  265  <=> ARG   53  - GLU   56 )                          
1049: s001-x 1pug-A    26 -  53 <=>   58 -  85   (SER  408  - ALA  435  <=> MET   68  - VAL   95 )                          
1049: s001-x 1pug-A    54 -  57 <=>   88 -  91   (ASP  436  - GLY  439  <=> GLY   98  - LEU  101 )                          
1050: s001-x 2efl-A     1 -  19 <=>    8 -  26   (ASN  241  - GLN  259  <=> TRP    8  - GLU   26 )                          
1050: s001-x 2efl-A    20 -  23 <=>   28 -  31   (GLY  260  - VAL  263  <=> TYR   28  - PHE   31 )                          
1050: s001-x 2efl-A    26 -  33 <=>   79 -  86   (SER  408  - ARG  415  <=> GLN   86  - ASN   93 )                          
1050: s001-x 2efl-A    34 -  56 <=>   88 - 110   (TYR  416  - LEU  438  <=> ALA   95  - PHE  117 )                          
1050: s001-x 2efl-A    61 -  71 <=>  208 - 218   (SER  443  - ILE  453  <=> LYS  215  - VAL  225 )                          
1051: s001-x 7lhl-D     1 -   4 <=>  363 - 366   (ASN  241  - ASN  244  <=> ALA 1292  - PRO 1295 )                          
1051: s001-x 7lhl-D     6 -  21 <=>  367 - 382   (ILE  246  - PHE  261  <=> ASP 1296  - ARG 1311 )                          
1051: s001-x 7lhl-D    42 -  49 <=>  387 - 394   (GLY  424  - LEU  431  <=> THR 1316  - GLU 1323 )                          
1051: s001-x 7lhl-D    51 -  54 <=>  395 - 398   (VAL  433  - ASP  436  <=> GLY 1324  - GLY 1327 )                          
1051: s001-x 7lhl-D    63 -  77 <=>  400 - 414   (THR  445  - GLU  459  <=> PHE 1329  - GLY 1343 )                          
1052: s001-x 5c21-A     1 -  23 <=>   48 -  70   (ASN  241  - VAL  263  <=> SER  141  - ASN  163 )                          
1052: s001-x 5c21-A    49 -  52 <=>   75 -  78   (LEU  431  - LEU  434  <=> LEU  168  - PRO  171 )                          
1052: s001-x 5c21-A    61 -  83 <=>   87 - 109   (SER  443  - GLN  465  <=> GLU  183  - LYS  205 )                          
1053: s001-x 7kzn-F     5 -  23 <=>    1 -  19   (LEU  245  - VAL  263  <=> HIS   36  - LYS   54 )                          
1053: s001-x 7kzn-F    34 -  57 <=>   21 -  44   (TYR  416  - GLY  439  <=> ASP   56  - GLY   79 )                          
1053: s001-x 7kzn-F    68 -  71 <=>   82 -  85   (ALA  450  - ILE  453  <=> GLU  117  - GLU  120 )                          
1054: s001-x 4wz3-B     1 -  18 <=>    6 -  23   (ASN  241  - PHE  258  <=> ILE    9  - SER   26 )                          
1054: s001-x 4wz3-B    49 -  52 <=>   30 -  33   (LEU  431  - LEU  434  <=> THR   33  - THR   36 )                          
1054: s001-x 4wz3-B    60 -  83 <=>   83 - 106   (GLY  442  - GLN  465  <=> PHE   86  - ARG  109 )                          
1055: s001-x 2y1v-A     1 -  20 <=>  455 - 474   (ASN  241  - GLY  260  <=> ASP  483  - ARG  502 )                          
1055: s001-x 2y1v-A    21 -  24 <=>  477 - 480   (PHE  261  - ASP  264  <=> ALA  505  - ASN  508 )                          
1055: s001-x 2y1v-A    31 -  57 <=>  484 - 510   (LEU  413  - GLY  439  <=> ALA  512  - ASN  538 )                          
1055: s001-x 2y1v-A    64 -  67 <=>  525 - 528   (GLY  446  - LEU  449  <=> VAL  553  - VAL  556 )                          
1055: s001-x 2y1v-A    75 -  78 <=>  549 - 552   (TYR  457  - ILE  460  <=> GLU  577  - GLN  580 )                          
1055: s001-x 2y1v-A    80 -  83 <=>  557 - 560   (VAL  462  - GLN  465  <=> ALA  585  - THR  588 )                          
1056: s001-x 3kz9-B     6 -  19 <=>   88 - 101   (ILE  246  - GLN  259  <=> LEU   87  - UNK  100 )                          
1056: s001-x 3kz9-B    31 -  57 <=>  123 - 149   (LEU  413  - GLY  439  <=> ARG  122  - ILE  148 )                          
1056: s001-x 3kz9-B    61 -  82 <=>  162 - 183   (SER  443  - GLU  464  <=> ASP  161  - ASN  182 )                          
1057: s001-x 5z3q-H     3 -  20 <=>    9 -  26   (MET  243  - GLY  260  <=> GLY  134  - ASN  151 )                          
1057: s001-x 5z3q-H    47 -  50 <=>   54 -  57   (GLY  429  - SER  432  <=> GLN  274  - ASN  277 )                          
1057: s001-x 5z3q-H    54 -  57 <=>   59 -  62   (ASP  436  - GLY  439  <=> CYS  281  - LEU  284 )                          
1057: s001-x 5z3q-H    61 -  83 <=>   64 -  86   (SER  443  - GLN  465  <=> SER  302  - MET  324 )                          
1058: s001-x 6gdj-A     5 -  22 <=>    1 -  18   (LEU  245  - ARG  262  <=> PRO  180  - HIS  197 )                          
1058: s001-x 6gdj-A    38 -  57 <=>   20 -  39   (ALA  420  - GLY  439  <=> SER  199  - ASN  218 )                          
1058: s001-x 6gdj-A    60 -  63 <=>   47 -  50   (GLY  442  - THR  445  <=> ASP  226  - CYS  229 )                          
1058: s001-x 6gdj-A    65 -  68 <=>   52 -  55   (ILE  447  - ALA  450  <=> SER  231  - GLU  234 )                          
1058: s001-x 6gdj-A    74 -  83 <=>   62 -  71   (GLN  456  - GLN  465  <=> GLN  241  - SER  250 )                          
1059: s001-x 3on0-A    26 -  58 <=>   55 -  87   (SER  408  - ALA  440  <=> ASN   60  - SER   92 )                          
1059: s001-x 3on0-A    60 -  83 <=>   92 - 115   (GLY  442  - GLN  465  <=> ASN   97  - PRO  120 )                          
1060: s001-x 5iig-A     1 -  21 <=>   60 -  80   (ASN  241  - PHE  261  <=> TYR   60  - GLN   80 )                          
1060: s001-x 5iig-A    22 -  25 <=>   83 -  86   (ARG  262  - LEU  265  <=> HIS   83  - ARG   86 )                          
1060: s001-x 5iig-A    28 -  31 <=>   90 -  93   (VAL  410  - LEU  413  <=> SER   90  - PRO   93 )                          
1060: s001-x 5iig-A    34 -  57 <=>   94 - 117   (TYR  416  - GLY  439  <=> PRO   94  - ALA  117 )                          
1060: s001-x 5iig-A    61 -  71 <=>  158 - 168   (SER  443  - ILE  453  <=> GLU  158  - SER  168 )                          
1060: s001-x 5iig-A    74 -  77 <=>  213 - 216   (GLN  456  - GLU  459  <=> ASN  225  - LYS  228 )                          
1060: s001-x 5iig-A    80 -  83 <=>  217 - 220   (VAL  462  - GLN  465  <=> GLU  229  - ARG  232 )                          
1061: s001-x 5g2p-D     1 -  20 <=>  346 - 365   (ASN  241  - GLY  260  <=> ALA  357  - LYS  376 )                          
1061: s001-x 5g2p-D    22 -  25 <=>  387 - 390   (ARG  262  - LEU  265  <=> LYS  398  - TYR  401 )                          
1061: s001-x 5g2p-D    30 -  34 <=>  393 - 397   (GLU  412  - TYR  416  <=> LEU  404  - PHE  408 )                          
1061: s001-x 5g2p-D    61 -  81 <=>  442 - 462   (SER  443  - LYS  463  <=> ASP  453  - TRP  473 )                          
1062: s001-x 6dft-A     1 -  24 <=>   27 -  50   (ASN  241  - ASP  264  <=> VAL   47  - PRO   70 )                          
1062: s001-x 6dft-A    32 -  35 <=>  104 - 107   (ASN  414  - ILE  417  <=> PRO  148  - SER  151 )                          
1062: s001-x 6dft-A    38 -  41 <=>  112 - 115   (ALA  420  - PHE  423  <=> HIS  156  - VAL  159 )                          
1062: s001-x 6dft-A    45 -  48 <=>  296 - 299   (CYS  427  - ALA  430  <=> MET  367  - LEU  370 )                          
1062: s001-x 6dft-A    52 -  55 <=>  323 - 326   (LEU  434  - PHE  437  <=> PHE  394  - ASN  397 )                          
1062: s001-x 6dft-A    61 -  82 <=>  363 - 384   (SER  443  - GLU  464  <=> ILE  434  - GLY  455 )                          
1063: s001-x 4fzo-A     1 -  22 <=>    7 -  28   (ASN  241  - ARG  262  <=> ARG    4  - LYS   25 )                          
1063: s001-x 4fzo-A    39 -  57 <=>   30 -  48   (ALA  421  - GLY  439  <=> SER   27  - VAL   45 )                          
1063: s001-x 4fzo-A    74 -  79 <=>   77 -  82   (GLN  456  - PHE  461  <=> HIS   74  - GLY   79 )                          
1064: s001-x 5ejr-A     4 -  19 <=>   56 -  71   (ASN  244  - GLN  259  <=> MET 1906  - ILE 1921 )                          
1064: s001-x 5ejr-A    20 -  23 <=>   77 -  80   (GLY  260  - VAL  263  <=> ASP 1927  - ILE 1930 )                          
1064: s001-x 5ejr-A    35 -  54 <=>   82 - 101   (ILE  417  - ASP  436  <=> LYS 1932  - HIS 1951 )                          
1064: s001-x 5ejr-A    61 -  72 <=>  102 - 113   (SER  443  - ILE  454  <=> GLU 1952  - ARG 1963 )                          
1064: s001-x 5ejr-A    74 -  81 <=>  114 - 121   (GLN  456  - LYS  463  <=> GLN 1964  - VAL 1971 )                          
1065: s001-x 2m5b-A     7 -  20 <=>   86 -  99   (ALA  247  - GLY  260  <=> THR  103  - THR  116 )                          
1065: s001-x 2m5b-A    21 -  24 <=>  101 - 104   (PHE  261  - ASP  264  <=> LEU  118  - SER  121 )                          
1065: s001-x 2m5b-A    35 -  57 <=>  107 - 129   (ILE  417  - GLY  439  <=> ASN  124  - GLY  146 )                          
1065: s001-x 2m5b-A    61 -  78 <=>  132 - 149   (SER  443  - ILE  460  <=> GLY  149  - CYS  166 )                          
1066: s001-x 5yx5-B     4 -   7 <=>  134 - 137   (ASN  244  - ALA  247  <=> THR  136  - ASP  139 )                          
1066: s001-x 5yx5-B     9 -  22 <=>  138 - 151   (ILE  249  - ARG  262  <=> GLU  140  - LYS  153 )                          
1066: s001-x 5yx5-B    42 -  56 <=>  158 - 172   (GLY  424  - LEU  438  <=> ASN  160  - ALA  174 )                          
1066: s001-x 5yx5-B    59 -  81 <=>  177 - 199   (ILE  441  - LYS  463  <=> THR  181  - GLN  203 )                          
1067: s001-x 7crc-E     2 -  23 <=>   19 -  40   (LEU  242  - VAL  263  <=> LEU   85  - ASP  106 )                          
1067: s001-x 7crc-E    40 -  54 <=>   59 -  73   (ALA  422  - ASP  436  <=> THR  125  - SER  139 )                          
1067: s001-x 7crc-E    61 -  71 <=>   75 -  85   (SER  443  - ILE  453  <=> ARG  141  - ARG  151 )                          
1067: s001-x 7crc-E    75 -  80 <=>   86 -  91   (TYR  457  - VAL  462  <=> PRO  152  - SER  157 )                          
1068: s001-x 3ilk-A     1 -   4 <=>  171 - 174   (ASN  241  - ASN  244  <=> LEU  169  - ASN  173 )                          
1068: s001-x 3ilk-A     8 -  18 <=>  175 - 185   (THR  248  - PHE  258  <=> TYR  174  - PHE  184 )                          
1068: s001-x 3ilk-A    19 -  22 <=>  187 - 190   (GLN  259  - ARG  262  <=> TYR  186  - ARG  189 )                          
1068: s001-x 3ilk-A    35 -  38 <=>  198 - 201   (ILE  417  - ALA  420  <=> ILE  197  - GLN  200 )                          
1068: s001-x 3ilk-A    40 -  53 <=>  202 - 215   (ALA  422  - ALA  435  <=> GLY  201  - LYS  214 )                          
1068: s001-x 3ilk-A    58 -  61 <=>  217 - 220   (ALA  440  - SER  443  <=> GLU  216  - GLU  219 )                          
1068: s001-x 3ilk-A    68 -  83 <=>  223 - 238   (ALA  450  - GLN  465  <=> ILE  222  - THR  237 )                          
1069: s001-x 6vjy-B     1 -  21 <=>  108 - 128   (ASN  241  - PHE  261  <=> VAL  108  - ARG  128 )                          
1069: s001-x 6vjy-B    22 -  25 <=>  132 - 135   (ARG  262  - LEU  265  <=> LEU  132  - SER  135 )                          
1069: s001-x 6vjy-B    29 -  32 <=>  138 - 141   (HIS  411  - ASN  414  <=> ASP  138  - THR  141 )                          
1069: s001-x 6vjy-B    34 -  56 <=>  142 - 164   (TYR  416  - LEU  438  <=> MET  142  - ILE  164 )                          
1069: s001-x 6vjy-B    60 -  76 <=>  190 - 206   (GLY  442  - PHE  458  <=> VAL  190  - GLN  206 )                          
1069: s001-x 6vjy-B    79 -  82 <=>  226 - 229   (PHE  461  - GLU  464  <=> TYR  270  - ALA  273 )                          
1070: s001-x 2l6f-A     1 -  21 <=>   63 -  83   (ASN  241  - PHE  261  <=> PRO   66  - GLU   86 )                          
1070: s001-x 2l6f-A    22 -  25 <=>   87 -  90   (ARG  262  - LEU  265  <=> LYS   90  - LEU   93 )                          
1070: s001-x 2l6f-A    27 -  38 <=>   96 - 107   (MET  409  - ALA  420  <=> MET   99  - MET  110 )                          
1070: s001-x 2l6f-A    40 -  57 <=>  108 - 125   (ALA  422  - GLY  439  <=> LEU  111  - ILE  128 )                          
1070: s001-x 2l6f-A    71 -  81 <=>  163 - 173   (ILE  453  - LYS  463  <=> ALA  205  - SER  215 )                          
1071: s001-x 7emf-G     1 -  21 <=>   57 -  77   (ASN  241  - PHE  261  <=> GLN   71  - ASP   91 )                          
1071: s001-x 7emf-G    22 -  25 <=>   81 -  84   (ARG  262  - LEU  265  <=> ILE   95  - ARG   98 )                          
1071: s001-x 7emf-G    33 -  36 <=>   86 -  89   (ARG  415  - PRO  418  <=> PRO  100  - ILE  103 )                          
1071: s001-x 7emf-G    38 -  57 <=>   90 - 109   (ALA  420  - GLY  439  <=> LYS  104  - ILE  123 )                          
1072: s001-x 2c5z-A     1 -  17 <=>    8 -  24   (ASN  241  - TYR  257  <=> GLU  629  - LYS  645 )                          
1072: s001-x 2c5z-A    18 -  21 <=>   27 -  30   (PHE  258  - PHE  261  <=> PRO  648  - LYS  651 )                          
1072: s001-x 2c5z-A    54 -  57 <=>   61 -  64   (ASP  436  - GLY  439  <=> PRO  682  - ASP  685 )                          
1072: s001-x 2c5z-A    61 -  83 <=>   69 -  91   (SER  443  - GLN  465  <=> LYS  690  - LYS  712 )                          
1073: s001-x 5u22-A     1 -   4 <=>   91 -  94   (ASN  241  - ASN  244  <=> PRO  119  - TRP  122 )                          
1073: s001-x 5u22-A     6 -  20 <=>   95 - 109   (ILE  246  - GLY  260  <=> PRO  123  - ASN  137 )                          
1073: s001-x 5u22-A    21 -  24 <=>  112 - 115   (PHE  261  - ASP  264  <=> LYS  140  - GLY  143 )                          
1073: s001-x 5u22-A    38 -  41 <=>  117 - 120   (ALA  420  - PHE  423  <=> THR  145  - TYR  148 )                          
1073: s001-x 5u22-A    49 -  52 <=>  123 - 126   (LEU  431  - LEU  434  <=> GLU  151  - ASN  154 )                          
1073: s001-x 5u22-A    61 -  76 <=>  142 - 157   (SER  443  - PHE  458  <=> GLN  170  - ASN  185 )                          
1074: s001-x 6fht-B     1 -   4 <=>  133 - 136   (ASN  241  - ASN  244  <=> ALA  131  - SER  134 )                          
1074: s001-x 6fht-B     7 -  21 <=>  137 - 151   (ALA  247  - PHE  261  <=> THR  135  - SER  149 )                          
1074: s001-x 6fht-B    38 -  55 <=>  154 - 171   (ALA  420  - PHE  437  <=> ASN  152  - GLY  169 )                          
1074: s001-x 6fht-B    64 -  76 <=>  304 - 316   (GLY  446  - PHE  458  <=> ARG  302  - LEU  314 )                          
1075: s001-x 3d7i-B     2 -  22 <=>   29 -  49   (LEU  242  - ARG  262  <=> GLY   35  - CYS   55 )                          
1075: s001-x 3d7i-B    40 -  54 <=>   52 -  66   (ALA  422  - ASP  436  <=> VAL   58  - GLY   72 )                          
1075: s001-x 3d7i-B    62 -  78 <=>   68 -  84   (GLY  444  - ILE  460  <=> THR   74  - GLY   90 )                          
1076: s001-x 3t38-A     4 -  22 <=>    1 -  19   (ASN  244  - ARG  262  <=> LEU    9  - GLY   27 )                          
1076: s001-x 3t38-A    61 -  81 <=>   47 -  67   (SER  443  - LYS  463  <=> LEU   55  - GLY   75 )                          
1077: s001-x 5dbk-A     3 -  21 <=>    1 -  19   (MET  243  - PHE  261  <=> ASP   64  - ALA   82 )                          
1077: s001-x 5dbk-A    38 -  54 <=>   24 -  40   (ALA  420  - ASP  436  <=> ASP   87  - LYS  103 )                          
1077: s001-x 5dbk-A    59 -  62 <=>   42 -  45   (ILE  441  - GLY  444  <=> VAL  105  - PHE  108 )                          
1077: s001-x 5dbk-A    65 -  73 <=>   46 -  54   (ILE  447  - TYR  455  <=> GLU  109  - LEU  117 )                          
1077: s001-x 5dbk-A    75 -  78 <=>   89 -  92   (TYR  457  - ILE  460  <=> LEU  152  - TYR  155 )                          
1077: s001-x 5dbk-A    80 -  83 <=>  114 - 117   (VAL  462  - GLN  465  <=> THR  177  - MET  180 )                          
1078: s001-x 2lvf-A     4 -  19 <=>    1 -  16   (ASN  244  - GLN  259  <=> GLU    1  - GLN   16 )                          
1078: s001-x 2lvf-A    30 -  35 <=>   38 -  43   (GLU  412  - ILE  417  <=> PRO   38  - GLU   43 )                          
1078: s001-x 2lvf-A    37 -  53 <=>   44 -  60   (THR  419  - ALA  435  <=> PRO   44  - CYS   60 )                          
1078: s001-x 2lvf-A    63 -  82 <=>   61 -  80   (THR  445  - GLU  464  <=> ARG   61  - ARG   80 )                          
1079: s001-x 4pi0-A     1 -  19 <=>  156 - 174   (ASN  241  - GLN  259  <=> VAL  184  - TRP  202 )                          
1079: s001-x 4pi0-A    20 -  25 <=>  176 - 181   (GLY  260  - LEU  265  <=> VAL  204  - ILE  209 )                          
1079: s001-x 4pi0-A    30 -  57 <=>  188 - 215   (GLU  412  - GLY  439  <=> ALA  216  - THR  243 )                          
1080: s001-x 5wkq-A     1 -  21 <=>   36 -  56   (ASN  241  - PHE  261  <=> GLN  109  - GLU  129 )                          
1080: s001-x 5wkq-A    22 -  25 <=>   60 -  63   (ARG  262  - LEU  265  <=> LEU  133  - ASP  136 )                          
1080: s001-x 5wkq-A    26 -  57 <=>  124 - 155   (SER  408  - GLY  439  <=> THR  197  - SER  228 )                          
1081: s001-x 5yud-C     1 -  15 <=>    8 -  22   (ASN  241  - VAL  255  <=> GLY  428  - ALA  442 )                          
1081: s001-x 5yud-C    17 -  20 <=>   23 -  26   (TYR  257  - GLY  260  <=> ILE  443  - SER  446 )                          
1081: s001-x 5yud-C    22 -  57 <=>   27 -  62   (ARG  262  - GLY  439  <=> GLY  447  - GLN  482 )                          
1082: s001-x 4ng2-E     1 -  23 <=>   32 -  54   (ASN  241  - VAL  263  <=> PRO   48  - ILE   70 )                          
1082: s001-x 4ng2-E    41 -  52 <=>   57 -  68   (PHE  423  - LEU  434  <=> GLN   73  - SER   84 )                          
1082: s001-x 4ng2-E    54 -  57 <=>   69 -  72   (ASP  436  - GLY  439  <=> LEU   85  - PRO   88 )                          
1082: s001-x 4ng2-E    60 -  78 <=>   76 -  94   (GLY  442  - ILE  460  <=> THR   92  - ARG  110 )                          
1083: s001-x 1gvn-B     4 -  22 <=>    7 -  25   (ASN  244  - ARG  262  <=> THR    8  - GLY   26 )                          
1083: s001-x 1gvn-B    31 -  38 <=>   46 -  53   (LEU  413  - ALA  420  <=> THR   47  - PHE   54 )                          
1083: s001-x 1gvn-B    46 -  51 <=>   65 -  70   (ILE  428  - VAL  433  <=> ASN   66  - GLN   71 )                          
1083: s001-x 1gvn-B    53 -  56 <=>   71 -  74   (ALA  435  - LEU  438  <=> GLN   72  - ASN   75 )                          
1083: s001-x 1gvn-B    61 -  78 <=>   92 - 109   (SER  443  - ILE  460  <=> PRO   93  - GLY  110 )                          
1083: s001-x 1gvn-B    79 -  82 <=>  134 - 137   (PHE  461  - GLU  464  <=> LYS  135  - GLU  138 )                          
1084: s001-x 6tgb-A     1 -  21 <=>   70 -  90   (ASN  241  - PHE  261  <=> ILE   81  - ILE  101 )                          
1084: s001-x 6tgb-A    34 -  37 <=>   96 -  99   (TYR  416  - THR  419  <=> VAL  107  - LYS  110 )                          
1084: s001-x 6tgb-A    39 -  57 <=>  100 - 118   (ALA  421  - GLY  439  <=> LYS  111  - SER  129 )                          
1084: s001-x 6tgb-A    61 -  74 <=>  136 - 149   (SER  443  - GLN  456  <=> LYS  147  - GLU  160 )                          
1084: s001-x 6tgb-A    78 -  83 <=>  837 - 842   (ILE  460  - GLN  465  <=> GLY  987  - MET  992 )                          
1085: s001-x 6wm2-H     2 -  22 <=>  106 - 126   (LEU  242  - ARG  262  <=> LYS  107  - LEU  127 )                          
1085: s001-x 6wm2-H    45 -  48 <=>  132 - 135   (CYS  427  - ALA  430  <=> ILE  133  - CYS  136 )                          
1085: s001-x 6wm2-H    51 -  54 <=>  137 - 140   (VAL  433  - ASP  436  <=> LYS  138  - PHE  141 )                          
1085: s001-x 6wm2-H    61 -  80 <=>  141 - 160   (SER  443  - VAL  462  <=> PRO  142  - ASN  161 )                          
1086: s001-x 3hr0-A     1 -  16 <=>   63 -  78   (ASN  241  - ILE  256  <=> ASN  598  - SER  613 )                          
1086: s001-x 3hr0-A    17 -  21 <=>   80 -  84   (TYR  257  - PHE  261  <=> ALA  615  - GLN  619 )                          
1086: s001-x 3hr0-A    26 -  49 <=>  105 - 128   (SER  408  - LEU  431  <=> ASN  640  - PHE  663 )                          
1086: s001-x 3hr0-A    61 -  83 <=>  135 - 157   (SER  443  - GLN  465  <=> VAL  670  - LEU  692 )                          
1087: s001-x 7czb-A     4 -  23 <=>  113 - 132   (ASN  244  - VAL  263  <=> LEU  120  - ASP  139 )                          
1087: s001-x 7czb-A    35 -  38 <=>  140 - 143   (ILE  417  - ALA  420  <=> GLY  147  - PHE  150 )                          
1087: s001-x 7czb-A    41 -  52 <=>  144 - 155   (PHE  423  - LEU  434  <=> LYS  151  - PHE  162 )                          
1087: s001-x 7czb-A    54 -  57 <=>  156 - 159   (ASP  436  - GLY  439  <=> ASN  163  - ILE  166 )                          
1087: s001-x 7czb-A    61 -  83 <=>  164 - 186   (SER  443  - GLN  465  <=> ILE  171  - ASP  193 )                          
1088: s001-x 1irx-B     9 -  18 <=>  428 - 437   (ILE  249  - PHE  258  <=> SER  443  - GLU  452 )                          
1088: s001-x 1irx-B    19 -  23 <=>  439 - 443   (GLN  259  - VAL  263  <=> ALA  454  - GLU  458 )                          
1088: s001-x 1irx-B    34 -  37 <=>  446 - 449   (TYR  416  - THR  419  <=> GLU  461  - SER  464 )                          
1088: s001-x 1irx-B    39 -  54 <=>  450 - 465   (ALA  421  - ASP  436  <=> VAL  465  - GLY  480 )                          
1088: s001-x 1irx-B    62 -  76 <=>  467 - 481   (GLY  444  - PHE  458  <=> SER  482  - GLY  496 )                          
1089: s001-x 4bwz-A     1 -  19 <=>  179 - 197   (ASN  241  - GLN  259  <=> ILE  181  - SER  199 )                          
1089: s001-x 4bwz-A    20 -  23 <=>  199 - 202   (GLY  260  - VAL  263  <=> LEU  201  - ARG  204 )                          
1089: s001-x 4bwz-A    31 -  57 <=>  206 - 232   (LEU  413  - GLY  439  <=> GLU  208  - GLY  234 )                          
1089: s001-x 4bwz-A    61 -  71 <=>  233 - 243   (SER  443  - ILE  453  <=> LEU  235  - GLY  245 )                          
1089: s001-x 4bwz-A    80 -  83 <=>  311 - 314   (VAL  462  - GLN  465  <=> ALA  313  - GLN  316 )                          
1090: s001-x 3rfw-A    26 -  54 <=>   62 -  90   (SER  408  - ASP  436  <=> ASP   83  - LYS  111 )                          
1090: s001-x 3rfw-A    61 -  78 <=>  230 - 247   (SER  443  - ILE  460  <=> GLU  251  - ALA  268 )                          
1090: s001-x 3rfw-A    80 -  83 <=>  248 - 251   (VAL  462  - GLN  465  <=> LYS  269  - TYR  272 )                          
1091: s001-x 2fm8-C     1 -  21 <=>  116 - 136   (ASN  241  - PHE  261  <=> THR  145  - ASN  165 )                          
1091: s001-x 2fm8-C    42 -  57 <=>  140 - 155   (GLY  424  - GLY  439  <=> SER  172  - ILE  187 )                          
1091: s001-x 2fm8-C    61 -  76 <=>  182 - 197   (SER  443  - PHE  458  <=> ALA  214  - LEU  229 )                          
1092: s001-x 6swy-8     1 -   4 <=>  106 - 109   (ASN  241  - ASN  244  <=> VAL  161  - ASP  192 )                          
1092: s001-x 6swy-8     6 -  24 <=>  110 - 128   (ILE  246  - ASP  264  <=> LEU  193  - GLN  211 )                          
1092: s001-x 6swy-8    35 -  56 <=>  129 - 150   (ILE  417  - LEU  438  <=> SER  219  - SER  240 )                          
1092: s001-x 6swy-8    61 -  65 <=>  153 - 157   (SER  443  - ILE  447  <=> LYS  243  - GLU  247 )                          
1092: s001-x 6swy-8    67 -  73 <=>  158 - 164   (LEU  449  - TYR  455  <=> LEU  248  - LEU  254 )                          
1092: s001-x 6swy-8    75 -  78 <=>  170 - 173   (TYR  457  - ILE  460  <=> SER  273  - ASN  276 )                          
1093: s001-x 6eac-A     1 -  21 <=>  220 - 240   (ASN  241  - PHE  261  <=> GLU  219  - TRP  239 )                          
1093: s001-x 6eac-A    32 -  35 <=>  271 - 274   (ASN  414  - ILE  417  <=> ASP  270  - ASP  273 )                          
1093: s001-x 6eac-A    37 -  40 <=>  275 - 278   (THR  419  - ALA  422  <=> GLU  274  - ILE  277 )                          
1093: s001-x 6eac-A    41 -  57 <=>  289 - 305   (PHE  423  - GLY  439  <=> SER  288  - GLY  304 )                          
1093: s001-x 6eac-A    60 -  63 <=>  319 - 322   (GLY  442  - THR  445  <=> GLU  318  - GLY  321 )                          
1093: s001-x 6eac-A    65 -  83 <=>  323 - 341   (ILE  447  - GLN  465  <=> LEU  322  - GLY  340 )                          
1094: s001-x 3lg6-A     1 -  16 <=>  103 - 118   (ASN  241  - ILE  256  <=> ASN  105  - ALA  120 )                          
1094: s001-x 3lg6-A    17 -  20 <=>  120 - 123   (TYR  257  - GLY  260  <=> ASP  122  - PRO  125 )                          
1094: s001-x 3lg6-A    21 -  24 <=>  125 - 128   (PHE  261  - ASP  264  <=> THR  127  - LYS  130 )                          
1094: s001-x 3lg6-A    28 -  31 <=>  135 - 138   (VAL  410  - LEU  413  <=> ALA  137  - GLY  140 )                          
1094: s001-x 3lg6-A    33 -  57 <=>  139 - 163   (ARG  415  - GLY  439  <=> ASP  141  - ALA  165 )                          
1094: s001-x 3lg6-A    64 -  72 <=>  176 - 184   (GLY  446  - ILE  454  <=> ASP  178  - TRP  186 )                          
1094: s001-x 3lg6-A    76 -  83 <=>  215 - 222   (PHE  458  - GLN  465  <=> ALA  217  - ASP  224 )                          
1095: s001-x 3pvl-A     4 -  21 <=>   38 -  55   (ASN  244  - PHE  261  <=> ASP 1030  - ARG 1047 )                          
1095: s001-x 3pvl-A    22 -  25 <=>   61 -  64   (ARG  262  - LEU  265  <=> PRO 1053  - LYS 1056 )                          
1095: s001-x 3pvl-A    37 -  54 <=>  102 - 119   (THR  419  - ASP  436  <=> THR 1148  - PRO 1165 )                          
1095: s001-x 3pvl-A    62 -  76 <=>  120 - 134   (GLY  444  - PHE  458  <=> ALA 1166  - THR 1180 )                          
1095: s001-x 3pvl-A    78 -  82 <=>  135 - 139   (ILE  460  - GLU  464  <=> HIS 1181  - LYS 1185 )                          
1096: s001-x 4drf-A     1 -   4 <=>  162 - 165   (ASN  241  - ASN  244  <=> ALA  613  - GLN  616 )                          
1096: s001-x 4drf-A     6 -   9 <=>  166 - 169   (ILE  246  - ILE  249  <=> LYS  617  - GLU  620 )                          
1096: s001-x 4drf-A    10 -  21 <=>  171 - 182   (PHE  250  - PHE  261  <=> GLN  622  - VAL  633 )                          
1096: s001-x 4drf-A    29 -  57 <=>  200 - 228   (HIS  411  - GLY  439  <=> ASN  662  - CYS  690 )                          
1096: s001-x 4drf-A    78 -  82 <=>  354 - 358   (ILE  460  - GLU  464  <=> LEU  816  - ALA  820 )                          
1097: s001-x 2xpl-A     1 -  21 <=>    4 -  24   (ASN  241  - PHE  261  <=> PRO   56  - LYS   76 )                          
1097: s001-x 2xpl-A    22 -  25 <=>   28 -  31   (ARG  262  - LEU  265  <=> ASN   80  - GLU   83 )                          
1097: s001-x 2xpl-A    42 -  55 <=>   38 -  51   (GLY  424  - PHE  437  <=> LYS   90  - SER  103 )                          
1097: s001-x 2xpl-A    59 -  62 <=>   54 -  57   (ILE  441  - GLY  444  <=> LEU  106  - SER  109 )                          
1097: s001-x 2xpl-A    67 -  76 <=>   63 -  72   (LEU  449  - PHE  458  <=> ILE  115  - GLU  124 )                          
1097: s001-x 2xpl-A    77 -  83 <=>  110 - 116   (GLU  459  - GLN  465  <=> ILE  162  - ILE  168 )                          
1098: s001-x 7cun-G     2 -  22 <=>  322 - 342   (LEU  242  - ARG  262  <=> ASN  355  - GLN  375 )                          
1098: s001-x 7cun-G    38 -  42 <=>  343 - 347   (ALA  420  - GLY  424  <=> GLU  376  - LEU  380 )                          
1098: s001-x 7cun-G    44 -  57 <=>  348 - 361   (LEU  426  - GLY  439  <=> ALA  381  - LEU  394 )                          
1098: s001-x 7cun-G    59 -  75 <=>  375 - 391   (ILE  441  - TYR  457  <=> THR  408  - PRO  424 )                          
1098: s001-x 7cun-G    79 -  83 <=>  705 - 709   (PHE  461  - GLN  465  <=> ALA  738  - SER  742 )                          
1099: s001-x 2yy5-B     1 -  15 <=>  242 - 256   (ASN  241  - VAL  255  <=> THR  242  - LEU  256 )                          
1099: s001-x 2yy5-B    17 -  20 <=>  257 - 260   (TYR  257  - GLY  260  <=> LEU  257  - PRO  260 )                          
1099: s001-x 2yy5-B    45 -  48 <=>  267 - 270   (CYS  427  - ALA  430  <=> ASN  267  - GLY  270 )                          
1099: s001-x 2yy5-B    61 -  83 <=>  284 - 306   (SER  443  - GLN  465  <=> ASP  284  - GLN  306 )                          
1100: s001-x 2oo2-A     1 -  22 <=>    4 -  25   (ASN  241  - ARG  262  <=> GLU    3  - GLU   24 )                          
1100: s001-x 2oo2-A    38 -  57 <=>   27 -  46   (ALA  420  - GLY  439  <=> ASP   26  - GLU   45 )                          
1101: s001-x 2p6j-A     8 -  18 <=>    5 -  15   (THR  248  - PHE  258  <=> SER    5  - PHE   15 )                          
1101: s001-x 2p6j-A    19 -  22 <=>   17 -  20   (GLN  259  - ARG  262  <=> LYS   17  - GLN   20 )                          
1101: s001-x 2p6j-A    41 -  53 <=>   23 -  35   (PHE  423  - ALA  435  <=> THR   23  - GLY   35 )                          
1101: s001-x 2p6j-A    62 -  73 <=>   37 -  48   (GLY  444  - TYR  455  <=> ASN   37  - PHE   48 )                          
1101: s001-x 2p6j-A    75 -  78 <=>   49 -  52   (TYR  457  - ILE  460  <=> GLU   49  - LYS   52 )                          
1102: s001-x 5n5e-A     1 -  21 <=>   17 -  37   (ASN  241  - PHE  261  <=> LYS   18  - LEU   38 )                          
1102: s001-x 5n5e-A    31 -  57 <=>   46 -  72   (LEU  413  - GLY  439  <=> GLU   47  - LEU   73 )                          
1103: s001-x 1fp4-B     1 -  21 <=>  339 - 359   (ASN  241  - PHE  261  <=> ILE  340  - THR  360 )                          
1103: s001-x 1fp4-B    26 -  39 <=>  401 - 414   (SER  408  - ALA  421  <=> TRP  402  - TYR  415 )                          
1103: s001-x 1fp4-B    61 -  83 <=>  485 - 507   (SER  443  - GLN  465  <=> GLY  486  - GLU  508 )                          
1104: s001-x 1wh7-A     4 -  20 <=>   24 -  40   (ASN  244  - GLY  260  <=> PHE   24  - GLY   40 )                          
1104: s001-x 1wh7-A    39 -  54 <=>   44 -  59   (ALA  421  - ASP  436  <=> GLN   44  - GLY   59 )                          
1104: s001-x 1wh7-A    62 -  76 <=>   61 -  75   (GLY  444  - PHE  458  <=> ARG   61  - SER   75 )                          
1104: s001-x 1wh7-A    79 -  83 <=>   76 -  80   (PHE  461  - GLN  465  <=> GLY   76  - GLY   80 )                          
1105: s001-x 3sjb-D     2 -  21 <=>    1 -  20   (LEU  242  - PHE  261  <=> ASN   36  - PHE   55 )                          
1105: s001-x 3sjb-D    33 -  57 <=>   27 -  51   (ARG  415  - GLY  439  <=> GLN   62  - LYS   86 )                          
1106: s001-x 6e5o-Y     2 -  20 <=>  300 - 318   (LEU  242  - GLY  260  <=> VAL  341  - ASP  359 )                          
1106: s001-x 6e5o-Y    22 -  25 <=>  324 - 327   (ARG  262  - LEU  265  <=> TRP  365  - GLU  371 )                          
1106: s001-x 6e5o-Y    32 -  54 <=>  369 - 391   (ASN  414  - ASP  436  <=> LYS  417  - SER  442 )                          
1106: s001-x 6e5o-Y    61 -  82 <=>  409 - 430   (SER  443  - GLU  464  <=> VAL  460  - GLU  481 )                          
1107: s001-x 6g2d-C     1 -  22 <=>  721 - 742   (ASN  241  - ARG  262  <=> GLY  846  - TYR  867 )                          
1107: s001-x 6g2d-C    38 -  57 <=>  745 - 764   (ALA  420  - GLY  439  <=> PRO  870  - LEU  889 )                          
1107: s001-x 6g2d-C    68 -  79 <=>  860 - 871   (ALA  450  - PHE  461  <=> ALA  985  - ARG  996 )                          
1107: s001-x 6g2d-C    80 -  83 <=>  873 - 876   (VAL  462  - GLN  465  <=> GLU  998  - PHE 1001 )                          
1108: s001-x 3ljc-A     1 -  21 <=>  117 - 137   (ASN  241  - PHE  261  <=> ASP  123  - LYS  143 )                          
1108: s001-x 3ljc-A    41 -  44 <=>  143 - 146   (PHE  423  - LEU  426  <=> PRO  149  - VAL  152 )                          
1108: s001-x 3ljc-A    51 -  54 <=>  158 - 161   (VAL  433  - ASP  436  <=> ARG  164  - ASP  167 )                          
1108: s001-x 3ljc-A    60 -  83 <=>  184 - 207   (GLY  442  - GLN  465  <=> ASN  190  - ILE  213 )                          
1109: s001-x 1wlo-A     2 -  22 <=>   69 -  89   (LEU  242  - ARG  262  <=> PRO   69  - GLU   89 )                          
1109: s001-x 1wlo-A    44 -  47 <=>  100 - 103   (LEU  426  - GLY  429  <=> GLY  100  - ARG  103 )                          
1109: s001-x 1wlo-A    48 -  54 <=>  106 - 112   (ALA  430  - ASP  436  <=> GLY  106  - THR  112 )                          
1109: s001-x 1wlo-A    61 -  83 <=>  114 - 136   (SER  443  - GLN  465  <=> LEU  114  - SER  136 )                          
1110: s001-x 7kut-A     4 -  21 <=>  426 - 443   (ASN  244  - PHE  261  <=> THR  457  - ARG  474 )                          
1110: s001-x 7kut-A    22 -  25 <=>  446 - 449   (ARG  262  - LEU  265  <=> ARG  477  - GLU  480 )                          
1110: s001-x 7kut-A    51 -  54 <=>  455 - 458   (VAL  433  - ASP  436  <=> VAL  486  - SER  489 )                          
1110: s001-x 7kut-A    62 -  76 <=>  459 - 473   (GLY  444  - PHE  458  <=> ASP  490  - THR  504 )                          
1110: s001-x 7kut-A    77 -  80 <=>  475 - 478   (GLU  459  - VAL  462  <=> PRO  506  - ARG  509 )                          
1111: s001-x 5uun-A     1 -  21 <=>  133 - 153   (ASN  241  - PHE  261  <=> SER  140  - PHE  160 )                          
1111: s001-x 5uun-A    23 -  27 <=>  163 - 167   (VAL  263  - MET  409  <=> ASN  170  - ILE  174 )                          
1111: s001-x 5uun-A    30 -  55 <=>  168 - 193   (GLU  412  - PHE  437  <=> LYS  175  - GLU  200 )                          
1111: s001-x 5uun-A    58 -  61 <=>  197 - 200   (ALA  440  - SER  443  <=> LEU  204  - ASP  207 )                          
1111: s001-x 5uun-A    65 -  76 <=>  204 - 215   (ILE  447  - PHE  458  <=> ILE  211  - ASN  222 )                          
1111: s001-x 5uun-A    79 -  82 <=>  283 - 286   (PHE  461  - GLU  464  <=> VAL  290  - PHE  293 )                          
1112: s001-x 4ykn-A     1 -  21 <=> 1045 -1065   (ASN  241  - PHE  261  <=> GLU 1888  - THR 1908 )                          
1112: s001-x 4ykn-A    22 -  25 <=> 1068 -1071   (ARG  262  - LEU  265  <=> LEU 1911  - GLY 1914 )                          
1112: s001-x 4ykn-A    30 -  33 <=> 1097 -1100   (GLU  412  - ARG  415  <=> HIS 1940  - LYS 1943 )                          
1112: s001-x 4ykn-A    37 -  40 <=> 1102 -1105   (THR  419  - ALA  422  <=> GLU 1950  - PRO 1953 )                          
1112: s001-x 4ykn-A    45 -  48 <=> 1107 -1110   (CYS  427  - ALA  430  <=> VAL 1955  - GLN 1958 )                          
1112: s001-x 4ykn-A    49 -  56 <=> 1112 -1119   (LEU  431  - LEU  438  <=> PHE 1960  - GLY 1967 )                          
1112: s001-x 4ykn-A    61 -  83 <=> 1127 -1149   (SER  443  - GLN  465  <=> ARG 1975  - LEU 1997 )                          
1113: s001-x 6epg-F     9 -  19 <=>  163 - 173   (ILE  249  - GLN  259  <=> UNK  163  - TYR  173 )                          
1113: s001-x 6epg-F    20 -  23 <=>  175 - 178   (GLY  260  - VAL  263  <=> ARG  175  - GLU  178 )                          
1113: s001-x 6epg-F    45 -  56 <=>  184 - 195   (CYS  427  - LEU  438  <=> SER  184  - LEU  195 )                          
1113: s001-x 6epg-F    57 -  60 <=>  235 - 238   (GLY  439  - GLY  442  <=> SER  235  - SER  238 )                          
1113: s001-x 6epg-F    61 -  77 <=>  241 - 257   (SER  443  - GLU  459  <=> GLN  241  - GLY  257 )                          
1114: s001-x 3waq-A     1 -  19 <=>   37 -  55   (ASN  241  - GLN  259  <=> ARG   39  - VAL   57 )                          
1114: s001-x 3waq-A    20 -  23 <=>   57 -  60   (GLY  260  - VAL  263  <=> HIS   59  - TYR   62 )                          
1114: s001-x 3waq-A    30 -  57 <=>   68 -  95   (GLU  412  - GLY  439  <=> TYR   70  - ALA   97 )                          
1114: s001-x 3waq-A    60 -  68 <=>  102 - 110   (GLY  442  - ALA  450  <=> VAL  104  - VAL  112 )                          
1115: s001-x 6cfw-C     1 -  21 <=>   27 -  47   (ASN  241  - PHE  261  <=> PRO   29  - ALA   49 )                          
1115: s001-x 6cfw-C    22 -  25 <=>   51 -  54   (ARG  262  - LEU  265  <=> VAL   53  - HIS   56 )                          
1115: s001-x 6cfw-C    26 -  57 <=>   62 -  93   (SER  408  - GLY  439  <=> THR   64  - ALA   95 )                          
1116: s001-x 2bte-A     1 -  20 <=>  676 - 695   (ASN  241  - GLY  260  <=> TRP  676  - VAL  695 )                          
1116: s001-x 2bte-A    21 -  24 <=>  697 - 700   (PHE  261  - ASP  264  <=> GLU  697  - GLU  700 )                          
1116: s001-x 2bte-A    34 -  37 <=>  704 - 707   (TYR  416  - THR  419  <=> GLU  704  - GLY  707 )                          
1116: s001-x 2bte-A    61 -  81 <=>  743 - 763   (SER  443  - LYS  463  <=> THR  743  - PRO  763 )                          
1117: s001-x 1b3u-A     2 -  12 <=>  414 - 424   (LEU  242  - PHE  252  <=> ALA  414  - GLU  424 )                          
1117: s001-x 1b3u-A    14 -  22 <=>  425 - 433   (VAL  254  - ARG  262  <=> TYR  425  - LEU  433 )                          
1117: s001-x 1b3u-A    42 -  51 <=>  439 - 448   (GLY  424  - VAL  433  <=> ASP  439  - ALA  448 )                          
1117: s001-x 1b3u-A    53 -  56 <=>  449 - 452   (ALA  435  - LEU  438  <=> TRP  449  - ASP  452 )                          
1117: s001-x 1b3u-A    59 -  77 <=>  457 - 475   (ILE  441  - GLU  459  <=> ILE  457  - GLU  475 )                          
1118: s001-x 6zyv-A     5 -  21 <=>    1 -  17   (LEU  245  - PHE  261  <=> ALA    5  - CYS   21 )                          
1118: s001-x 6zyv-A    23 -  26 <=>   21 -  24   (VAL  263  - SER  408  <=> ASP   25  - TYR   28 )                          
1118: s001-x 6zyv-A    36 -  57 <=>   49 -  70   (PRO  418  - GLY  439  <=> GLU   53  - CYS   74 )                          
1118: s001-x 6zyv-A    61 -  72 <=>   82 -  93   (SER  443  - ILE  454  <=> GLN   86  - TYR   97 )                          
1118: s001-x 6zyv-A    74 -  77 <=>  150 - 153   (GLN  456  - GLU  459  <=> ILE  154  - PHE  157 )                          
1118: s001-x 6zyv-A    80 -  83 <=>  191 - 194   (VAL  462  - GLN  465  <=> PHE  195  - ASP  198 )                          
1119: s001-x 1sjj-A     2 -  21 <=>  401 - 420   (LEU  242  - PHE  261  <=> ALA  426  - LEU  445 )                          
1119: s001-x 1sjj-A    22 -  25 <=>  423 - 426   (ARG  262  - LEU  265  <=> HIS  448  - ARG  451 )                          
1119: s001-x 1sjj-A    26 -  38 <=>  447 - 459   (SER  408  - ALA  420  <=> SER  472  - TRP  484 )                          
1119: s001-x 1sjj-A    40 -  57 <=>  460 - 477   (ALA  422  - GLY  439  <=> ASP  485  - GLU  502 )                          
1120: s001-x 3iee-A     2 -  21 <=>  181 - 200   (LEU  242  - PHE  261  <=> UNK  211  - ALA  230 )                          
1120: s001-x 3iee-A    22 -  25 <=>  202 - 205   (ARG  262  - LEU  265  <=> LYS  232  - VAL  235 )                          
1120: s001-x 3iee-A    29 -  56 <=>  207 - 234   (HIS  411  - LEU  438  <=> ASN  237  - ARG  264 )                          
1121: s001-x 7a23-I     1 -   4 <=>  240 - 243   (ASN  241  - ASN  244  <=> GLY  256  - THR  259 )                          
1121: s001-x 7a23-I     6 -  21 <=>  298 - 313   (ILE  246  - PHE  261  <=> LYS  314  - TYR  329 )                          
1121: s001-x 7a23-I    31 -  57 <=>  322 - 348   (LEU  413  - GLY  439  <=> THR  338  - LEU  364 )                          
1121: s001-x 7a23-I    64 -  67 <=>  377 - 380   (GLY  446  - LEU  449  <=> ILE  393  - PHE  396 )                          
1121: s001-x 7a23-I    73 -  76 <=>  416 - 419   (TYR  455  - PHE  458  <=> THR  432  - ILE  435 )                          
1122: s001-x 2ex3-B    26 -  29 <=>  115 - 118   (SER  408  - HIS  411  <=> ASP  171  - TYR  174 )                          
1122: s001-x 2ex3-B    31 -  52 <=>  119 - 140   (LEU  413  - LEU  434  <=> TYR  175  - SER  196 )                          
1122: s001-x 2ex3-B    57 -  81 <=>  171 - 195   (GLY  439  - LYS  463  <=> GLY  234  - ASP  258 )                          
1123: s001-x 5x62-B     1 -  17 <=>    8 -  24   (ASN  241  - TYR  257  <=> ALA   16  - GLU   32 )                          
1123: s001-x 5x62-B    18 -  21 <=>   26 -  29   (PHE  258  - PHE  261  <=> TYR   34  - ARG   37 )                          
1123: s001-x 5x62-B    22 -  25 <=>   32 -  35   (ARG  262  - LEU  265  <=> LYS   40  - SER   43 )                          
1123: s001-x 5x62-B    27 -  35 <=>   37 -  45   (MET  409  - ILE  417  <=> SER   45  - PRO   53 )                          
1123: s001-x 5x62-B    37 -  57 <=>   46 -  66   (THR  419  - GLY  439  <=> ASN   54  - ARG   74 )                          
1123: s001-x 5x62-B    68 -  71 <=>  186 - 189   (ALA  450  - ILE  453  <=> PHE  194  - CYS  197 )                          
1123: s001-x 5x62-B    74 -  77 <=>  190 - 193   (GLN  456  - GLU  459  <=> PHE  198  - TRP  201 )                          
1123: s001-x 5x62-B    79 -  82 <=>  372 - 375   (PHE  461  - GLU  464  <=> CYS  380  - PRO  383 )                          
1124: s001-x 2ifu-A     1 -  21 <=>  186 - 206   (ASN  241  - PHE  261  <=> UNK  186  - ARG  206 )                          
1124: s001-x 2ifu-A    42 -  59 <=>  208 - 225   (GLY  424  - ILE  441  <=> ASP  208  - PHE  225 )                          
1124: s001-x 2ifu-A    60 -  79 <=>  228 - 247   (GLY  442  - PHE  461  <=> SER  228  - GLU  247 )                          
1125: s001-x 5yke-B     1 -  21 <=>  646 - 666   (ASN  241  - PHE  261  <=> LEU 1122  - CYS 1142 )                          
1125: s001-x 5yke-B    26 -  56 <=>  809 - 839   (SER  408  - LEU  438  <=> LEU 1285  - ILE 1315 )                          
1126: s001-x 4zi2-C     1 -   4 <=>   16 -  19   (ASN  241  - ASN  244  <=> ALA   17  - LEU   20 )                          
1126: s001-x 4zi2-C     5 -  21 <=>   22 -  38   (LEU  245  - PHE  261  <=> PRO   23  - VAL   39 )                          
1126: s001-x 4zi2-C    35 -  38 <=>   43 -  46   (ILE  417  - ALA  420  <=> GLU   44  - LYS   47 )                          
1126: s001-x 4zi2-C    40 -  57 <=>   47 -  64   (ALA  422  - GLY  439  <=> LEU   48  - LEU   65 )                          
1126: s001-x 4zi2-C    61 -  64 <=>  100 - 103   (SER  443  - GLY  446  <=> LEU  101  - GLU  104 )                          
1126: s001-x 4zi2-C    70 -  73 <=>  112 - 115   (THR  452  - TYR  455  <=> MET  113  - LYS  116 )                          
1126: s001-x 4zi2-C    74 -  83 <=>  117 - 126   (GLN  456  - GLN  465  <=> ILE  118  - ILE  127 )                          
1127: s001-x 3cfo-A     8 -  19 <=>  738 - 749   (THR  248  - GLN  259  <=> PRO  738  - ILE  749 )                          
1127: s001-x 3cfo-A    20 -  23 <=>  752 - 755   (GLY  260  - VAL  263  <=> MET  752  - GLU  755 )                          
1127: s001-x 3cfo-A    40 -  52 <=>  758 - 770   (ALA  422  - LEU  434  <=> GLU  758  - GLU  770 )                          
1127: s001-x 3cfo-A    54 -  57 <=>  771 - 774   (ASP  436  - GLY  439  <=> PHE  771  - LEU  774 )                          
1127: s001-x 3cfo-A    61 -  64 <=>  870 - 873   (SER  443  - GLY  446  <=> VAL  870  - GLU  873 )                          
1127: s001-x 3cfo-A    65 -  78 <=>  875 - 888   (ILE  447  - ILE  460  <=> THR  875  - LYS  888 )                          
1128: s001-x 6yj4-A     1 -  21 <=>   52 -  72   (ASN  241  - PHE  261  <=> PHE   52  - THR   72 )                          
1128: s001-x 6yj4-A    22 -  25 <=>   75 -  78   (ARG  262  - LEU  265  <=> PRO   75  - MET   78 )                          
1128: s001-x 6yj4-A    28 -  53 <=>   81 - 106   (VAL  410  - ALA  435  <=> TYR   81  - ILE  106 )                          
1128: s001-x 6yj4-A    54 -  57 <=>  108 - 111   (ASP  436  - GLY  439  <=> THR  108  - LEU  111 )                          
1129: s001-x 6ekr-A     1 -   8 <=>    1 -   8   (ASN  241  - THR  248  <=> UNK    1  - ILE    8 )                          
1129: s001-x 6ekr-A    10 -  13 <=>   24 -  27   (PHE  250  - ALA  253  <=> ALA   24  - GLN   27 )                          
1129: s001-x 6ekr-A    18 -  21 <=>   88 -  91   (PHE  258  - PHE  261  <=> PHE   88  - SER   91 )                          
1129: s001-x 6ekr-A    34 -  57 <=>   99 - 122   (TYR  416  - GLY  439  <=> TRP   99  - PHE  122 )                          
1129: s001-x 6ekr-A    61 -  79 <=>  135 - 153   (SER  443  - PHE  461  <=> THR  135  - ILE  153 )                          
1129: s001-x 6ekr-A    80 -  83 <=>  184 - 187   (VAL  462  - GLN  465  <=> SER  184  - ALA  187 )                          
1130: s001-x 6ygb-B     9 -  19 <=>  378 - 388   (ILE  249  - GLN  259  <=> ASN  383  - LEU  393 )                          
1130: s001-x 6ygb-B    20 -  23 <=>  390 - 393   (GLY  260  - VAL  263  <=> GLU  395  - GLN  398 )                          
1130: s001-x 6ygb-B    31 -  59 <=>  398 - 426   (LEU  413  - ILE  441  <=> ASN  403  - GLN  431 )                          
1130: s001-x 6ygb-B    61 -  66 <=>  427 - 432   (SER  443  - LEU  448  <=> VAL  432  - THR  437 )                          
1130: s001-x 6ygb-B    79 -  83 <=>  655 - 659   (PHE  461  - GLN  465  <=> THR  660  - LEU  664 )                          
1131: s001-x 3etv-A    10 -  21 <=>  222 - 233   (PHE  250  - PHE  261  <=> CYS  257  - VAL  268 )                          
1131: s001-x 3etv-A    22 -  25 <=>  236 - 239   (ARG  262  - LEU  265  <=> PHE  271  - ASP  274 )                          
1131: s001-x 3etv-A    27 -  54 <=>  242 - 269   (MET  409  - ASP  436  <=> ALA  277  - ALA  304 )                          
1131: s001-x 3etv-A    57 -  61 <=>  270 - 274   (GLY  439  - SER  443  <=> SER  305  - GLU  309 )                          
1131: s001-x 3etv-A    67 -  72 <=>  281 - 286   (LEU  449  - ILE  454  <=> LYS  316  - VAL  321 )                          
1132: s001-x 4iej-A     9 -  21 <=>   22 -  34   (ILE  249  - PHE  261  <=> LYS  154  - ARG  166 )                          
1132: s001-x 4iej-A    45 -  52 <=>   38 -  45   (CYS  427  - LEU  434  <=> ARG  170  - ARG  177 )                          
1132: s001-x 4iej-A    58 -  82 <=>   51 -  75   (ALA  440  - GLU  464  <=> PHE  183  - ALA  207 )                          
1133: s001-x 2pfx-A     1 -  18 <=>  119 - 136   (ASN  241  - PHE  258  <=> LEU  118  - ALA  135 )                          
1133: s001-x 2pfx-A    45 -  48 <=>  138 - 141   (CYS  427  - ALA  430  <=> ALA  137  - GLU  140 )                          
1133: s001-x 2pfx-A    51 -  57 <=>  143 - 149   (VAL  433  - GLY  439  <=> ALA  142  - ARG  148 )                          
1133: s001-x 2pfx-A    61 -  83 <=>  157 - 179   (SER  443  - GLN  465  <=> ASP  156  - ALA  178 )                          
1134: s001-x 6x58-F    26 -  58 <=>    7 -  39   (SER  408  - ALA  440  <=> ILE   -5  - ASN   27 )                          
1134: s001-x 6x58-F    59 -  82 <=>   48 -  71   (ILE  441  - GLU  464  <=> GLY   36  - PRO   59 )                          
1135: s001-x 3u8p-A     1 -  21 <=>   94 - 114   (ASN  241  - PHE  261  <=> ASP   96  - ASP  116 )                          
1135: s001-x 3u8p-A    34 -  43 <=>  123 - 132   (TYR  416  - GLY  425  <=> LYS  125  - GLU  134 )                          
1135: s001-x 3u8p-A    45 -  57 <=>  133 - 145   (CYS  427  - GLY  439  <=> GLN  135  - TYR  147 )                          
1136: s001-x 6wg3-D     2 -  21 <=>  300 - 319   (LEU  242  - PHE  261  <=> LYS  385  - SER  404 )                          
1136: s001-x 6wg3-D    42 -  55 <=>  324 - 337   (GLY  424  - PHE  437  <=> SER  409  - SER  422 )                          
1136: s001-x 6wg3-D    59 -  73 <=>  342 - 356   (ILE  441  - TYR  455  <=> VAL  427  - SER  441 )                          
1137: s001-x 4heo-B     1 -  18 <=>    2 -  19   (ASN  241  - PHE  258  <=> VAL    2  - ILE   19 )                          
1137: s001-x 4heo-B    42 -  56 <=>   21 -  35   (GLY  424  - LEU  438  <=> ASP   21  - ALA   35 )                          
1137: s001-x 4heo-B    59 -  62 <=>   41 -  44   (ILE  441  - GLY  444  <=> VAL   41  - VAL   44 )                          
1137: s001-x 4heo-B    65 -  75 <=>   46 -  56   (ILE  447  - TYR  457  <=> ASN   46  - ILE   56 )                          
1137: s001-x 4heo-B    77 -  80 <=>   57 -  60   (GLU  459  - VAL  462  <=> LEU   57  - HIS   60 )                          
1138: s001-x 2cqx-A     9 -  12 <=>   18 -  21   (ILE  249  - PHE  252  <=> GLU   18  - ASP   21 )                          
1138: s001-x 2cqx-A    14 -  22 <=>   22 -  30   (VAL  254  - ARG  262  <=> THR   22  - VAL   30 )                          
1138: s001-x 2cqx-A    42 -  54 <=>   35 -  47   (GLY  424  - ASP  436  <=> ASP   35  - ASP   47 )                          
1138: s001-x 2cqx-A    62 -  82 <=>   49 -  69   (GLY  444  - GLU  464  <=> SER   49  - PRO   69 )                          
1139: s001-x 5a7d-R     1 -  17 <=>   75 -  91   (ASN  241  - TYR  257  <=> LEU  382  - ASP  398 )                          
1139: s001-x 5a7d-R    18 -  21 <=>   93 -  96   (PHE  258  - PHE  261  <=> THR  400  - LEU  403 )                          
1139: s001-x 5a7d-R    22 -  25 <=>   98 - 101   (ARG  262  - LEU  265  <=> ARG  405  - VAL  408 )                          
1139: s001-x 5a7d-R    30 -  52 <=>  105 - 127   (GLU  412  - LEU  434  <=> ASP  412  - THR  434 )                          
1139: s001-x 5a7d-R    61 -  68 <=>  143 - 150   (SER  443  - ALA  450  <=> LEU  450  - LYS  457 )                          
1139: s001-x 5a7d-R    75 -  78 <=>  198 - 201   (TYR  457  - ILE  460  <=> GLY  505  - SER  508 )                          
1139: s001-x 5a7d-R    80 -  83 <=>  202 - 205   (VAL  462  - GLN  465  <=> LEU  509  - ALA  512 )                          
1140: s001-x 2f2g-A     7 -  19 <=>    1 -  13   (ALA  247  - GLN  259  <=> GLY    5  - ILE   17 )                          
1140: s001-x 2f2g-A    29 -  36 <=>   79 -  86   (HIS  411  - PRO  418  <=> ALA   83  - GLU   90 )                          
1140: s001-x 2f2g-A    54 -  57 <=>  184 - 187   (ASP  436  - GLY  439  <=> LEU  188  - ALA  191 )                          
1140: s001-x 2f2g-A    61 -  83 <=>  191 - 213   (SER  443  - GLN  465  <=> VAL  195  - SER  217 )                          
1141: s001-x 5dzr-A     1 -  21 <=>  532 - 552   (ASN  241  - PHE  261  <=> ASP  673  - ASP  693 )                          
1141: s001-x 5dzr-A    22 -  25 <=>  556 - 559   (ARG  262  - LEU  265  <=> VAL  697  - HIS  700 )                          
1141: s001-x 5dzr-A    26 -  29 <=>  564 - 567   (SER  408  - HIS  411  <=> LEU  705  - PHE  708 )                          
1141: s001-x 5dzr-A    33 -  56 <=>  706 - 729   (ARG  415  - LEU  438  <=> GLY  847  - ASN  870 )                          
1142: s001-x 3jbz-A     1 -  21 <=>  323 - 343   (ASN  241  - PHE  261  <=> SER 1707  - GLN 1727 )                          
1142: s001-x 3jbz-A    31 -  34 <=>  349 - 352   (LEU  413  - TYR  416  <=> ALA 1733  - ASP 1736 )                          
1142: s001-x 3jbz-A    36 -  57 <=>  353 - 374   (PRO  418  - GLY  439  <=> GLN 1737  - GLN 1758 )                          
1142: s001-x 3jbz-A    64 -  68 <=>  389 - 393   (GLY  446  - ALA  450  <=> LEU 1773  - SER 1777 )                          
1143: s001-x 3b0d-T    22 -  25 <=>   10 -  13   (ARG  262  - LEU  265  <=> ILE  544  - HIS  547 )                          
1143: s001-x 3b0d-T    27 -  57 <=>   19 -  49   (MET  409  - GLY  439  <=> VAL  553  - ALA  583 )                          
1143: s001-x 3b0d-T    59 -  72 <=>   55 -  68   (ILE  441  - ILE  454  <=> GLU  589  - LEU  602 )                          
1143: s001-x 3b0d-T    76 -  81 <=>   77 -  82   (PHE  458  - LYS  463  <=> VAL  611  - HIS  616 )                          
1144: s001-x 1dce-A     7 -  22 <=>  381 - 396   (ALA  247  - ARG  262  <=> ASN  381  - ASP  396 )                          
1144: s001-x 1dce-A    42 -  57 <=>  400 - 415   (GLY  424  - GLY  439  <=> TYR  400  - ASP  415 )                          
1144: s001-x 1dce-A    59 -  62 <=>  419 - 422   (ILE  441  - GLY  444  <=> ALA  419  - LEU  422 )                          
1144: s001-x 1dce-A    64 -  72 <=>  423 - 431   (GLY  446  - ILE  454  <=> ASP  423  - LEU  431 )                          
1144: s001-x 1dce-A    76 -  83 <=>  435 - 442   (PHE  458  - GLN  465  <=> VAL  435  - ASP  442 )                          
1145: s001-x 6xdc-A     1 -  21 <=>   33 -  53   (ASN  241  - PHE  261  <=> ALA   72  - SER   92 )                          
1145: s001-x 6xdc-A    22 -  25 <=>   57 -  60   (ARG  262  - LEU  265  <=> LEU   96  - ALA   99 )                          
1145: s001-x 6xdc-A    34 -  55 <=>   62 -  83   (TYR  416  - PHE  437  <=> LEU  101  - ARG  122 )                          
1146: s001-x 2dzn-F     7 -  24 <=>    1 -  18   (ALA  247  - ASP  264  <=> GLU  348  - GLU  365 )                          
1146: s001-x 2dzn-F    53 -  57 <=>   25 -  29   (ALA  435  - GLY  439  <=> ILE  372  - ASP  376 )                          
1146: s001-x 2dzn-F    60 -  81 <=>   30 -  51   (GLY  442  - LYS  463  <=> SER  377  - ASN  398 )                          
1147: s001-x 6emy-B     2 -  17 <=>   18 -  33   (LEU  242  - TYR  257  <=> LYS   99  - GLU  114 )                          
1147: s001-x 6emy-B    18 -  22 <=>   37 -  41   (PHE  258  - ARG  262  <=> LEU  118  - PRO  122 )                          
1147: s001-x 6emy-B    38 -  49 <=>   46 -  57   (ALA  420  - LEU  431  <=> LYS  127  - MET  138 )                          
1147: s001-x 6emy-B    51 -  54 <=>   60 -  63   (VAL  433  - ASP  436  <=> LYS  141  - SER  144 )                          
1147: s001-x 6emy-B    61 -  81 <=>   65 -  85   (SER  443  - LYS  463  <=> LYS  146  - ASP  166 )                          
1148: s001-x 5i8l-A     4 -   7 <=>    1 -   4   (ASN  244  - ALA  247  <=> GLU  199  - LEU  202 )                          
1148: s001-x 5i8l-A     9 -  21 <=>    5 -  17   (ILE  249  - PHE  261  <=> LYS  203  - GLY  215 )                          
1148: s001-x 5i8l-A    41 -  53 <=>   21 -  33   (PHE  423  - ALA  435  <=> ASN  219  - GLY  231 )                          
1148: s001-x 5i8l-A    62 -  77 <=>   35 -  50   (GLY  444  - GLU  459  <=> ASP  233  - ARG  248 )                          
1148: s001-x 5i8l-A    79 -  82 <=>   51 -  54   (PHE  461  - GLU  464  <=> GLU  249  - ASP  252 )                          
1149: s001-x 4b7h-A     1 -  21 <=>  463 - 483   (ASN  241  - PHE  261  <=> VAL  464  - ILE  484 )                          
1149: s001-x 4b7h-A    38 -  54 <=>  484 - 500   (ALA  420  - ASP  436  <=> SER  485  - GLU  501 )                          
1149: s001-x 4b7h-A    61 -  75 <=>  501 - 515   (SER  443  - TYR  457  <=> ASN  502  - ALA  516 )                          
1150: s001-x 3gn4-A     1 -  17 <=>   63 -  79   (ASN  241  - TYR  257  <=> HIS  833  - ARG  849 )                          
1150: s001-x 3gn4-A    35 -  57 <=>   80 - 102   (ILE  417  - GLY  439  <=> LYS  864  - LYS  886 )                          
1150: s001-x 3gn4-A    64 -  71 <=>  113 - 120   (GLY  446  - ILE  453  <=> LYS  897  - LYS  904 )                          
1151: s001-x 3zh9-B     4 -  20 <=>  147 - 163   (ASN  244  - GLY  260  <=> ASN  147  - GLN  163 )                          
1151: s001-x 3zh9-B    60 -  79 <=>  180 - 199   (GLY  442  - PHE  461  <=> GLY  180  - ARG  199 )                          
1152: s001-x 3may-C     5 -   8 <=>    1 -   4   (LEU  245  - THR  248  <=> ASP   38  - ALA   41 )                          
1152: s001-x 3may-C     9 -  21 <=>    6 -  18   (ILE  249  - PHE  261  <=> SER   43  - SER   55 )                          
1152: s001-x 3may-C    31 -  34 <=>   26 -  29   (LEU  413  - TYR  416  <=> HIS   63  - THR   66 )                          
1152: s001-x 3may-C    36 -  46 <=>   57 -  67   (PRO  418  - ILE  428  <=> PRO   94  - SER  104 )                          
1152: s001-x 3may-C    48 -  57 <=>   68 -  77   (ALA  430  - GLY  439  <=> GLN  105  - CYS  114 )                          
1152: s001-x 3may-C    61 -  64 <=>   78 -  81   (SER  443  - GLY  446  <=> SER  115  - ILE  118 )                          
1152: s001-x 3may-C    66 -  81 <=>   82 -  97   (LEU  448  - LYS  463  <=> SER  119  - ARG  134 )                          
1153: s001-x 6em5-b     1 -  21 <=>   37 -  57   (ASN  241  - PHE  261  <=> PHE   37  - PHE   57 )                          
1153: s001-x 6em5-b    22 -  25 <=>   61 -  64   (ARG  262  - LEU  265  <=> PHE   61  - ILE   64 )                          
1153: s001-x 6em5-b    26 -  56 <=>   89 - 119   (SER  408  - LEU  438  <=> ASN   89  - GLY  119 )                          
1153: s001-x 6em5-b    64 -  68 <=>  127 - 131   (GLY  446  - ALA  450  <=> GLN  127  - ALA  131 )                          
1154: s001-x 3jc6-5     5 -  20 <=>    1 -  16   (LEU  245  - GLY  260  <=> ASP   21  - LEU   36 )                          
1154: s001-x 3jc6-5    21 -  25 <=>   18 -  22   (PHE  261  - LEU  265  <=> PHE   38  - SER   42 )                          
1154: s001-x 3jc6-5    39 -  44 <=>   44 -  49   (ALA  421  - LEU  426  <=> ASN   64  - ILE   69 )                          
1154: s001-x 3jc6-5    46 -  50 <=>   55 -  59   (ILE  428  - SER  432  <=> ILE   75  - LEU   79 )                          
1154: s001-x 3jc6-5    61 -  82 <=>   64 -  85   (SER  443  - GLU  464  <=> SER   84  - SER  105 )                          
1155: s001-x 1sh0-B     1 -   4 <=>  386 - 389   (ASN  241  - ASN  244  <=> PHE  390  - ARG  393 )                          
1155: s001-x 1sh0-B     7 -  18 <=>  403 - 414   (ALA  247  - PHE  258  <=> GLU  407  - THR  418 )                          
1155: s001-x 1sh0-B    21 -  24 <=>  415 - 418   (PHE  261  - ASP  264  <=> ARG  419  - ASN  422 )                          
1155: s001-x 1sh0-B    39 -  56 <=>  429 - 446   (ALA  421  - LEU  438  <=> HIS  433  - HIS  450 )                          
1155: s001-x 1sh0-B    61 -  78 <=>  449 - 466   (SER  443  - ILE  460  <=> ALA  453  - GLY  470 )                          
1156: s001-x 6ppl-B     7 -  22 <=>  190 - 205   (ALA  247  - ARG  262  <=> SER  302  - ASN  317 )                          
1156: s001-x 6ppl-B    37 -  40 <=>  209 - 212   (THR  419  - ALA  422  <=> GLY  321  - PRO  324 )                          
1156: s001-x 6ppl-B    42 -  51 <=>  213 - 222   (GLY  424  - VAL  433  <=> VAL  325  - LYS  334 )                          
1156: s001-x 6ppl-B    61 -  81 <=>  224 - 244   (SER  443  - LYS  463  <=> LYS  336  - CYS  356 )                          
1157: s001-x 3on2-B     2 -  15 <=>   81 -  94   (LEU  242  - VAL  255  <=> SER   84  - TYR   97 )                          
1157: s001-x 3on2-B    20 -  23 <=>  104 - 107   (GLY  260  - VAL  263  <=> LEU  107  - LEU  110 )                          
1157: s001-x 3on2-B    31 -  57 <=>  114 - 140   (LEU  413  - GLY  439  <=> ALA  117  - GLN  143 )                          
1157: s001-x 3on2-B    61 -  83 <=>  149 - 171   (SER  443  - GLN  465  <=> ASP  152  - GLY  174 )                          
1158: s001-x 2uwj-E     3 -   6 <=>   13 -  16   (MET  243  - ILE  246  <=> SER   13  - ASP   16 )                          
1158: s001-x 2uwj-E     8 -  21 <=>   17 -  30   (THR  248  - PHE  261  <=> GLY   17  - ALA   30 )                          
1158: s001-x 2uwj-E    22 -  25 <=>   34 -  37   (ARG  262  - LEU  265  <=> CYS   34  - GLU   37 )                          
1158: s001-x 2uwj-E    28 -  55 <=>   43 -  70   (VAL  410  - PHE  437  <=> CYS   43  - ASP   70 )                          
1159: s001-x 1gak-A     1 -  20 <=>   11 -  30   (ASN  241  - GLY  260  <=> GLN   11  - VAL   30 )                          
1159: s001-x 1gak-A    21 -  24 <=>   32 -  35   (PHE  261  - ASP  264  <=> ARG   32  - ASP   35 )                          
1159: s001-x 1gak-A    56 -  82 <=>   85 - 111   (LEU  438  - GLU  464  <=> LYS   85  - GLY  111 )                          
1160: s001-x 1vjx-A     1 -  21 <=>    3 -  23   (ASN  241  - PHE  261  <=> HIS    0  - PHE   20 )                          
1160: s001-x 1vjx-A    22 -  25 <=>   27 -  30   (ARG  262  - LEU  265  <=> LEU   24  - HIS   27 )                          
1160: s001-x 1vjx-A    30 -  57 <=>   87 - 114   (GLU  412  - GLY  439  <=> ARG   84  - LYS  111 )                          
1160: s001-x 1vjx-A    61 -  67 <=>  128 - 134   (SER  443  - LEU  449  <=> LYS  125  - LYS  131 )                          
1161: s001-x 4zdo-B     1 -  20 <=>  336 - 355   (ASN  241  - GLY  260  <=> ARG  341  - ASN  360 )                          
1161: s001-x 4zdo-B    22 -  25 <=>  375 - 378   (ARG  262  - LEU  265  <=> LEU  380  - HIS  383 )                          
1161: s001-x 4zdo-B    26 -  29 <=>  414 - 417   (SER  408  - HIS  411  <=> PHE  419  - PHE  422 )                          
1161: s001-x 4zdo-B    35 -  38 <=>  424 - 427   (ILE  417  - ALA  420  <=> TYR  429  - ALA  432 )                          
1161: s001-x 4zdo-B    61 -  78 <=>  441 - 458   (SER  443  - ILE  460  <=> ASP  446  - LYS  463 )                          
1162: s001-x 6qfo-A     3 -  23 <=> 1116 -1136   (MET  243  - VAL  263  <=> THR 1455  - ALA 1475 )                          
1162: s001-x 6qfo-A    38 -  57 <=> 1139 -1158   (ALA  420  - GLY  439  <=> SER 1478  - ASN 1497 )                          
1162: s001-x 6qfo-A    59 -  62 <=> 1167 -1170   (ILE  441  - GLY  444  <=> PHE 1506  - ALA 1509 )                          
1162: s001-x 6qfo-A    65 -  68 <=> 1173 -1176   (ILE  447  - ALA  450  <=> ILE 1512  - ALA 1515 )                          
1162: s001-x 6qfo-A    78 -  83 <=> 1189 -1194   (ILE  460  - GLN  465  <=> LYS 1528  - LYS 1533 )                          
1163: s001-x 5d1o-A     7 -  13 <=>  217 - 223   (ALA  247  - ALA  253  <=> ARG  223  - GLY  229 )                          
1163: s001-x 5d1o-A    14 -  21 <=>  243 - 250   (VAL  254  - PHE  261  <=> SER  249  - GLU  256 )                          
1163: s001-x 5d1o-A    33 -  36 <=>  261 - 264   (ARG  415  - PRO  418  <=> PHE  267  - PRO  270 )                          
1163: s001-x 5d1o-A    38 -  55 <=>  265 - 282   (ALA  420  - PHE  437  <=> PHE  271  - GLU  288 )                          
1163: s001-x 5d1o-A    61 -  83 <=>  285 - 307   (SER  443  - GLN  465  <=> ASP  291  - LYS  313 )                          
1164: s001-x 3k29-A     1 -  19 <=>   42 -  60   (ASN  241  - GLN  259  <=> GLU   42  - ARG   60 )                          
1164: s001-x 3k29-A    20 -  23 <=>   62 -  65   (GLY  260  - VAL  263  <=> GLN   62  - ASP   65 )                          
1164: s001-x 3k29-A    38 -  57 <=>   68 -  87   (ALA  420  - GLY  439  <=> THR   68  - SER   87 )                          
1165: s001-x 4xru-C     5 -   8 <=>  187 - 190   (LEU  245  - THR  248  <=> ILE  187  - HIS  190 )                          
1165: s001-x 4xru-C    10 -  22 <=>  191 - 203   (PHE  250  - ARG  262  <=> PHE  191  - PRO  203 )                          
1165: s001-x 4xru-C    42 -  50 <=>  206 - 214   (GLY  424  - SER  432  <=> PRO  206  - ILE  214 )                          
1165: s001-x 4xru-C    51 -  54 <=>  216 - 219   (VAL  433  - ASP  436  <=> ARG  216  - LYS  219 )                          
1165: s001-x 4xru-C    59 -  78 <=>  220 - 239   (ILE  441  - ILE  460  <=> SER  220  - GLY  239 )                          
1166: s001-x 3s9y-A     1 -  20 <=>   81 - 100   (ASN  241  - GLY  260  <=> GLU   73  - ASN   92 )                          
1166: s001-x 3s9y-A    21 -  24 <=>  102 - 105   (PHE  261  - ASP  264  <=> THR   94  - TYR   97 )                          
1166: s001-x 3s9y-A    42 -  45 <=>  109 - 112   (GLY  424  - CYS  427  <=> PHE  101  - ASN  104 )                          
1166: s001-x 3s9y-A    47 -  54 <=>  113 - 120   (GLY  429  - ASP  436  <=> PHE  105  - GLY  112 )                          
1166: s001-x 3s9y-A    61 -  78 <=>  121 - 138   (SER  443  - ILE  460  <=> SER  113  - ASN  130 )                          
1167: s001-x 5hjf-D     1 -  20 <=>   22 -  41   (ASN  241  - GLY  260  <=> VAL   19  - ALA   38 )                          
1167: s001-x 5hjf-D    21 -  24 <=>   44 -  47   (PHE  261  - ASP  264  <=> GLN   41  - TYR   44 )                          
1167: s001-x 5hjf-D    26 -  57 <=>  115 - 146   (SER  408  - GLY  439  <=> TYR  112  - GLY  143 )                          
1167: s001-x 5hjf-D    59 -  67 <=>  147 - 155   (ILE  441  - LEU  449  <=> ASP  144  - GLU  152 )                          
1168: s001-x 5k94-A     4 -  21 <=>  171 - 188   (ASN  244  - PHE  261  <=> TYR  171  - HIS  245 )                          
1168: s001-x 5k94-A    22 -  25 <=>  190 - 193   (ARG  262  - LEU  265  <=> ILE  247  - GLU  250 )                          
1168: s001-x 5k94-A    27 -  31 <=>  197 - 201   (MET  409  - LEU  413  <=> SER  254  - GLN  258 )                          
1168: s001-x 5k94-A    35 -  47 <=>  218 - 230   (ILE  417  - GLY  429  <=> THR  275  - VAL  287 )                          
1168: s001-x 5k94-A    48 -  51 <=>  233 - 236   (ALA  430  - VAL  433  <=> GLY  290  - ASP  293 )                          
1168: s001-x 5k94-A    63 -  83 <=>  246 - 266   (THR  445  - GLN  465  <=> ASN  303  - ASP  323 )                          
1169: s001-x 6l1k-A     1 -  20 <=>  186 - 205   (ASN  241  - GLY  260  <=> THR  187  - GLU  206 )                          
1169: s001-x 6l1k-A    21 -  24 <=>  207 - 210   (PHE  261  - ASP  264  <=> TYR  208  - LYS  211 )                          
1169: s001-x 6l1k-A    33 -  57 <=>  212 - 236   (ARG  415  - GLY  439  <=> ILE  213  - MET  237 )                          
1169: s001-x 6l1k-A    68 -  82 <=>  288 - 302   (ALA  450  - GLU  464  <=> GLY  289  - ASN  303 )                          
1170: s001-x 6ff6-A     1 -   4 <=>  147 - 150   (ASN  241  - ASN  244  <=> THR  153  - PHE  156 )                          
1170: s001-x 6ff6-A     6 -  19 <=>  151 - 164   (ILE  246  - GLN  259  <=> THR  157  - LEU  170 )                          
1170: s001-x 6ff6-A    20 -  23 <=>  166 - 169   (GLY  260  - VAL  263  <=> GLU  172  - ARG  175 )                          
1170: s001-x 6ff6-A    38 -  57 <=>  174 - 193   (ALA  420  - GLY  439  <=> LEU  180  - LEU  199 )                          
1170: s001-x 6ff6-A    61 -  71 <=>  205 - 215   (SER  443  - ILE  453  <=> ALA  211  - ARG  221 )                          
1171: s001-x 1xfu-A     2 -  18 <=>  649 - 665   (LEU  242  - PHE  258  <=> PHE  712  - ALA  728 )                          
1171: s001-x 1xfu-A    19 -  22 <=>  667 - 670   (GLN  259  - ARG  262  <=> ASN  730  - GLU  733 )                          
1171: s001-x 1xfu-A    23 -  26 <=>  674 - 677   (VAL  263  - SER  408  <=> LYS  737  - GLN  740 )                          
1171: s001-x 1xfu-A    31 -  56 <=>  679 - 704   (LEU  413  - LEU  438  <=> ALA  742  - GLN  767 )                          
1171: s001-x 1xfu-A    61 -  73 <=>  705 - 717   (SER  443  - TYR  455  <=> LYS  768  - LEU  780 )                          
1171: s001-x 1xfu-A    76 -  80 <=>  718 - 722   (PHE  458  - VAL  462  <=> ASN  781  - ASN  785 )                          
1172: s001-x 2kat-A     6 -  22 <=>   51 -  67   (ILE  246  - ARG  262  <=> THR   51  - GLY   67 )                          
1172: s001-x 2kat-A    46 -  57 <=>   76 -  87   (ILE  428  - GLY  439  <=> TRP   76  - GLY   87 )                          
1172: s001-x 2kat-A    61 -  82 <=>   90 - 111   (SER  443  - GLU  464  <=> GLN   90  - HIS  111 )                          
1173: s001-x 6wbv-A     6 -  21 <=>    8 -  23   (ILE  246  - PHE  261  <=> SER   23  - GLY   38 )                          
1173: s001-x 6wbv-A    22 -  25 <=>   87 -  90   (ARG  262  - LEU  265  <=> SER  102  - LEU  105 )                          
1173: s001-x 6wbv-A    26 -  50 <=>  116 - 140   (SER  408  - SER  432  <=> SER  131  - GLN  155 )                          
1173: s001-x 6wbv-A    51 -  57 <=>  142 - 148   (VAL  433  - GLY  439  <=> ASP  157  - ALA  163 )                          
1173: s001-x 6wbv-A    60 -  83 <=>  156 - 179   (GLY  442  - GLN  465  <=> ALA  171  - GLN  194 )                          
1174: s001-x 6bml-B     1 -  15 <=>   15 -  29   (ASN  241  - VAL  255  <=> LEU   20  - VAL   34 )                          
1174: s001-x 6bml-B    16 -  19 <=>   31 -  34   (ILE  256  - GLN  259  <=> GLU   36  - VAL   39 )                          
1174: s001-x 6bml-B    20 -  23 <=>   37 -  40   (GLY  260  - VAL  263  <=> ILE   42  - ASN   45 )                          
1174: s001-x 6bml-B    38 -  57 <=>   42 -  61   (ALA  420  - GLY  439  <=> GLU   47  - VAL   66 )                          
1174: s001-x 6bml-B    61 -  81 <=>  174 - 194   (SER  443  - LYS  463  <=> LEU  179  - ASN  199 )                          
1175: s001-x 6lh4-A     1 -  20 <=>  143 - 162   (ASN  241  - GLY  260  <=> GLY  233  - ASP  252 )                          
1175: s001-x 6lh4-A    21 -  24 <=>  164 - 167   (PHE  261  - ASP  264  <=> LEU  254  - HIS  257 )                          
1175: s001-x 6lh4-A    44 -  47 <=>  172 - 175   (LEU  426  - GLY  429  <=> VAL  262  - PRO  265 )                          
1175: s001-x 6lh4-A    51 -  55 <=>  176 - 180   (VAL  433  - PHE  437  <=> CYS  266  - GLY  270 )                          
1175: s001-x 6lh4-A    61 -  79 <=>  188 - 206   (SER  443  - PHE  461  <=> ALA  278  - ASP  296 )                          
1176: s001-x 6mag-A     2 -  19 <=>   31 -  48   (LEU  242  - GLN  259  <=> PHE   33  - GLN   50 )                          
1176: s001-x 6mag-A    39 -  57 <=>   51 -  69   (ALA  421  - GLY  439  <=> ASP   53  - VAL   71 )                          
1176: s001-x 6mag-A    61 -  65 <=>   87 -  91   (SER  443  - ILE  447  <=> SER   89  - GLU   93 )                          
1176: s001-x 6mag-A    67 -  74 <=>   92 -  99   (LEU  449  - GLN  456  <=> PHE   94  - ARG  101 )                          
1176: s001-x 6mag-A    76 -  82 <=>  100 - 106   (PHE  458  - GLU  464  <=> ILE  102  - VAL  108 )                          
1177: s001-x 5ytq-A    21 -  24 <=>   13 -  16   (PHE  261  - ASP  264  <=> GLU   16  - ALA   19 )                          
1177: s001-x 5ytq-A    26 -  29 <=>   27 -  30   (SER  408  - HIS  411  <=> SER   30  - ARG   33 )                          
1177: s001-x 5ytq-A    33 -  53 <=>   32 -  52   (ARG  415  - ALA  435  <=> VAL   35  - GLY   55 )                          
1177: s001-x 5ytq-A    62 -  81 <=>   53 -  72   (GLY  444  - LYS  463  <=> LYS   56  - GLU   75 )                          
1178: s001-x 4pu5-A     1 -  21 <=>  288 - 308   (ASN  241  - PHE  261  <=> ARG  283  - GLY  303 )                          
1178: s001-x 4pu5-A    22 -  25 <=>  337 - 340   (ARG  262  - LEU  265  <=> VAL  332  - TYR  335 )                          
1178: s001-x 4pu5-A    30 -  34 <=>  342 - 346   (GLU  412  - TYR  416  <=> ASP  337  - GLN  341 )                          
1178: s001-x 4pu5-A    37 -  54 <=>  356 - 373   (THR  419  - ASP  436  <=> ASP  351  - GLY  368 )                          
1178: s001-x 4pu5-A    62 -  83 <=>  375 - 396   (GLY  444  - GLN  465  <=> PRO  370  - GLU  391 )                          
1179: s001-x 3eo8-A     1 -  23 <=>   51 -  73   (ASN  241  - VAL  263  <=> ILE   50  - VAL   72 )                          
1179: s001-x 3eo8-A    33 -  55 <=>   78 - 100   (ARG  415  - PHE  437  <=> VAL   77  - ALA   99 )                          
1180: s001-x 5z5m-A     5 -  17 <=>   59 -  71   (LEU  245  - TYR  257  <=> SER   63  - HIS   75 )                          
1180: s001-x 5z5m-A    19 -  22 <=>   72 -  75   (GLN  259  - ARG  262  <=> PRO   76  - CYS   79 )                          
1180: s001-x 5z5m-A    30 -  49 <=>   79 -  98   (GLU  412  - LEU  431  <=> THR  105  - GLY  124 )                          
1180: s001-x 5z5m-A    61 -  83 <=>  126 - 148   (SER  443  - GLN  465  <=> GLU  152  - ILE  174 )                          
1181: s001-x 3jyy-B     1 -  20 <=>  141 - 160   (ASN  241  - GLY  260  <=> GLU  142  - ASN  161 )                          
1181: s001-x 3jyy-B    21 -  24 <=>  163 - 166   (PHE  261  - ASP  264  <=> LYS  164  - GLU  167 )                          
1181: s001-x 3jyy-B    36 -  57 <=>  220 - 241   (PRO  418  - GLY  439  <=> ARG  221  - GLN  242 )                          
1181: s001-x 3jyy-B    59 -  62 <=>  251 - 254   (ILE  441  - GLY  444  <=> LYS  252  - HIS  255 )                          
1181: s001-x 3jyy-B    64 -  71 <=>  255 - 262   (GLY  446  - ILE  453  <=> ASP  256  - ASN  263 )                          
1181: s001-x 3jyy-B    73 -  76 <=>  263 - 266   (TYR  455  - PHE  458  <=> TYR  264  - GLU  267 )                          
1182: s001-x 4cc9-B     1 -  22 <=>   14 -  35   (ASN  241  - ARG  262  <=> ILE   18  - HIS   39 )                          
1182: s001-x 4cc9-B    43 -  48 <=>   42 -  47   (GLY  425  - ALA  430  <=> PHE   46  - ARG   51 )                          
1182: s001-x 4cc9-B    60 -  81 <=>   61 -  82   (GLY  442  - LYS  463  <=> SER   65  - GLY   86 )                          
1183: s001-x 7lma-A     1 -  19 <=>  838 - 856   (ASN  241  - GLN  259  <=> ILE  936  - VAL  954 )                          
1183: s001-x 7lma-A    20 -  23 <=>  858 - 861   (GLY  260  - VAL  263  <=> LYS  956  - PRO  959 )                          
1183: s001-x 7lma-A    27 -  30 <=>  870 - 873   (MET  409  - GLU  412  <=> ASP  968  - LYS  971 )                          
1183: s001-x 7lma-A    33 -  57 <=>  886 - 910   (ARG  415  - GLY  439  <=> THR  984  - GLN 1008 )                          
1183: s001-x 7lma-A    61 -  75 <=>  926 - 940   (SER  443  - TYR  457  <=> LEU 1024  - LYS 1038 )                          
1183: s001-x 7lma-A    77 -  80 <=>  941 - 944   (GLU  459  - VAL  462  <=> LYS 1039  - GLN 1042 )                          
1184: s001-x 4x0j-B     1 -  19 <=>   33 -  51   (ASN  241  - GLN  259  <=> THR   69  - ALA   87 )                          
1184: s001-x 4x0j-B    20 -  23 <=>   53 -  56   (GLY  260  - VAL  263  <=> ALA   89  - ARG   92 )                          
1184: s001-x 4x0j-B    26 -  57 <=>   80 - 111   (SER  408  - GLY  439  <=> THR  116  - ASP  147 )                          
1184: s001-x 4x0j-B    64 -  67 <=>  220 - 223   (GLY  446  - LEU  449  <=> LYS  256  - GLU  259 )                          
1185: s001-x 3sqi-A     5 -  19 <=>   36 -  50   (LEU  245  - GLN  259  <=> ASP   40  - ILE   54 )                          
1185: s001-x 3sqi-A    20 -  23 <=>   52 -  55   (GLY  260  - VAL  263  <=> SER   56  - ASP   59 )                          
1185: s001-x 3sqi-A    42 -  57 <=>   60 -  75   (GLY  424  - GLY  439  <=> PRO   64  - ASP   79 )                          
1185: s001-x 3sqi-A    61 -  74 <=>   79 -  92   (SER  443  - GLN  456  <=> ASN   83  - VAL   96 )                          
1185: s001-x 3sqi-A    76 -  83 <=>  291 - 298   (PHE  458  - GLN  465  <=> PHE  305  - ARG  312 )                          
1186: s001-x 4od4-A     1 -  17 <=>   29 -  45   (ASN  241  - TYR  257  <=> ASP   31  - MET   47 )                          
1186: s001-x 4od4-A    18 -  21 <=>   47 -  50   (PHE  258  - PHE  261  <=> TYR   49  - ILE   52 )                          
1186: s001-x 4od4-A    22 -  25 <=>   53 -  56   (ARG  262  - LEU  265  <=> LEU   55  - ASP   58 )                          
1186: s001-x 4od4-A    33 -  36 <=>   69 -  72   (ARG  415  - PRO  418  <=> VAL   71  - VAL   74 )                          
1186: s001-x 4od4-A    38 -  57 <=>   73 -  92   (ALA  420  - GLY  439  <=> SER   75  - ALA   94 )                          
1186: s001-x 4od4-A    61 -  71 <=>  102 - 112   (SER  443  - ILE  453  <=> LEU  104  - THR  114 )                          
1186: s001-x 4od4-A    73 -  82 <=>  113 - 122   (TYR  455  - GLU  464  <=> TYR  115  - LEU  124 )                          
1187: s001-x 4eyy-Q     1 -  18 <=>    7 -  24   (ASN  241  - PHE  258  <=> ASP    7  - GLY   24 )                          
1187: s001-x 4eyy-Q    38 -  57 <=>   28 -  47   (ALA  420  - GLY  439  <=> LYS   28  - LEU   47 )                          
1188: s001-x 2n5g-A     9 -  17 <=>   20 -  28   (ILE  249  - TYR  257  <=> GLY   20  - ARG   28 )                          
1188: s001-x 2n5g-A    18 -  21 <=>   30 -  33   (PHE  258  - PHE  261  <=> VAL   30  - ASP   33 )                          
1188: s001-x 2n5g-A    45 -  54 <=>   36 -  45   (CYS  427  - ASP  436  <=> PRO   36  - GLY   45 )                          
1188: s001-x 2n5g-A    62 -  82 <=>   47 -  67   (GLY  444  - GLU  464  <=> THR   47  - LEU   67 )                          
1189: s001-x 6c48-D     1 -  21 <=>   18 -  38   (ASN  241  - PHE  261  <=> LEU  365  - GLU  385 )                          
1189: s001-x 6c48-D    22 -  25 <=>   42 -  45   (ARG  262  - LEU  265  <=> LEU  389  - TYR  392 )                          
1189: s001-x 6c48-D    38 -  57 <=>   49 -  68   (ALA  420  - GLY  439  <=> ILE  396  - ASN  415 )                          
1190: s001-x 6uhd-A     1 -  23 <=>  257 - 279   (ASN  241  - VAL  263  <=> GLU  276  - PRO  298 )                          
1190: s001-x 6uhd-A    44 -  47 <=>  300 - 303   (LEU  426  - GLY  429  <=> GLN  319  - LYS  322 )                          
1190: s001-x 6uhd-A    63 -  80 <=>  305 - 322   (THR  445  - VAL  462  <=> ASN  324  - ASP  341 )                          
1191: s001-x 2a1s-C     5 -  21 <=>  142 - 158   (LEU  245  - PHE  261  <=> PRO  174  - ASP  190 )                          
1191: s001-x 2a1s-C    22 -  25 <=>  161 - 164   (ARG  262  - LEU  265  <=> GLN  193  - GLU  196 )                          
1191: s001-x 2a1s-C    43 -  46 <=>  167 - 170   (GLY  425  - ILE  428  <=> ASN  199  - LEU  202 )                          
1191: s001-x 2a1s-C    51 -  54 <=>  171 - 174   (VAL  433  - ASP  436  <=> GLU  203  - THR  206 )                          
1191: s001-x 2a1s-C    61 -  77 <=>  176 - 192   (SER  443  - GLU  459  <=> PHE  208  - GLY  224 )                          
1191: s001-x 2a1s-C    80 -  83 <=>  213 - 216   (VAL  462  - GLN  465  <=> ASP  245  - GLU  248 )                          
1192: s001-x 6hsy-A     2 -  21 <=>   61 -  80   (LEU  242  - PHE  261  <=> ARG   83  - MET  102 )                          
1192: s001-x 6hsy-A    22 -  25 <=>   84 -  87   (ARG  262  - LEU  265  <=> GLY  106  - LEU  109 )                          
1192: s001-x 6hsy-A    30 -  33 <=>   92 -  95   (GLU  412  - ARG  415  <=> ASN  114  - ILE  117 )                          
1192: s001-x 6hsy-A    61 -  83 <=>  166 - 188   (SER  443  - GLN  465  <=> ASP  188  - GLU  210 )                          
1193: s001-x 6poj-A     3 -  16 <=>  134 - 147   (MET  243  - ILE  256  <=> ASN  134  - LEU  147 )                          
1193: s001-x 6poj-A    18 -  21 <=>  150 - 153   (PHE  258  - PHE  261  <=> VAL  150  - VAL  153 )                          
1193: s001-x 6poj-A    22 -  25 <=>  157 - 160   (ARG  262  - LEU  265  <=> THR  157  - ARG  160 )                          
1193: s001-x 6poj-A    34 -  59 <=>  164 - 189   (TYR  416  - ILE  441  <=> LEU  164  - CYS  189 )                          
1193: s001-x 6poj-A    62 -  65 <=>  190 - 193   (GLY  444  - ILE  447  <=> GLY  190  - PRO  193 )                          
1193: s001-x 6poj-A    71 -  78 <=>  221 - 228   (ILE  453  - ILE  460  <=> ALA  221  - ASP  228 )                          
1193: s001-x 6poj-A    80 -  83 <=>  229 - 232   (VAL  462  - GLN  465  <=> PHE  229  - ALA  232 )                          
1194: s001-x 4xom-A     2 -  19 <=>   59 -  76   (LEU  242  - GLN  259  <=> GLN  301  - ARG  318 )                          
1194: s001-x 4xom-A    20 -  23 <=>   78 -  81   (GLY  260  - VAL  263  <=> ASP  320  - SER  323 )                          
1194: s001-x 4xom-A    38 -  55 <=>   85 - 102   (ALA  420  - PHE  437  <=> PRO  327  - ALA  344 )                          
1194: s001-x 4xom-A    67 -  72 <=>  158 - 163   (LEU  449  - ILE  454  <=> SER  400  - ALA  405 )                          
1195: s001-x 5nx9-D     1 -  21 <=>  111 - 131   (ASN  241  - PHE  261  <=> ASN  118  - VAL  138 )                          
1195: s001-x 5nx9-D    22 -  25 <=>  135 - 138   (ARG  262  - LEU  265  <=> LEU  142  - PHE  145 )                          
1195: s001-x 5nx9-D    27 -  30 <=>  144 - 147   (MET  409  - GLU  412  <=> SER  151  - THR  154 )                          
1195: s001-x 5nx9-D    31 -  56 <=>  161 - 186   (LEU  413  - LEU  438  <=> VAL  168  - LEU  193 )                          
1195: s001-x 5nx9-D    68 -  77 <=>  463 - 472   (ALA  450  - GLU  459  <=> LYS  470  - LYS  479 )                          
1196: s001-x 5lsj-B     1 -  19 <=>    2 -  20   (ASN  241  - GLN  259  <=> ILE   32  - VAL   50 )                          
1196: s001-x 5lsj-B    20 -  24 <=>   22 -  26   (GLY  260  - ASP  264  <=> ALA   52  - GLN   56 )                          
1196: s001-x 5lsj-B    28 -  57 <=>   37 -  66   (VAL  410  - GLY  439  <=> GLN   67  - LYS   96 )                          
1197: s001-x 4ut1-A     1 -  20 <=>   10 -  29   (ASN  241  - GLY  260  <=> GLN   82  - GLY  101 )                          
1197: s001-x 4ut1-A    22 -  25 <=>   34 -  37   (ARG  262  - LEU  265  <=> GLY  106  - THR  109 )                          
1197: s001-x 4ut1-A    26 -  56 <=>   60 -  90   (SER  408  - LEU  438  <=> GLN  132  - GLN  162 )                          
1197: s001-x 4ut1-A    58 -  70 <=>  209 - 221   (ALA  440  - THR  452  <=> GLY  285  - ALA  297 )                          
1197: s001-x 4ut1-A    72 -  75 <=>  518 - 521   (ILE  454  - TYR  457  <=> TYR  594  - ALA  597 )                          
1198: s001-x 2im8-B     3 -  21 <=>    5 -  23   (MET  243  - PHE  261  <=> THR    5  - ARG   23 )                          
1198: s001-x 2im8-B    22 -  25 <=>   27 -  30   (ARG  262  - LEU  265  <=> GLY   27  - SER   30 )                          
1198: s001-x 2im8-B    35 -  57 <=>   33 -  55   (ILE  417  - GLY  439  <=> SER   33  - ALA   55 )                          
1198: s001-x 2im8-B    63 -  69 <=>   76 -  82   (THR  445  - VAL  451  <=> LYS   79  - LEU   85 )                          
1198: s001-x 2im8-B    75 -  79 <=>   91 -  95   (TYR  457  - PHE  461  <=> ILE   94  - ARG   98 )                          
1199: s001-x 6zdu-A     3 -   6 <=>  595 - 598   (MET  243  - ILE  246  <=> SER  769  - VAL  772 )                          
1199: s001-x 6zdu-A     8 -  16 <=>  599 - 607   (THR  248  - ILE  256  <=> LEU  773  - GLY  781 )                          
1199: s001-x 6zdu-A    17 -  21 <=>  609 - 613   (TYR  257  - PHE  261  <=> LEU  783  - VAL  787 )                          
1199: s001-x 6zdu-A    22 -  25 <=>  617 - 620   (ARG  262  - LEU  265  <=> PHE  791  - LYS  794 )                          
1199: s001-x 6zdu-A    27 -  30 <=>  626 - 629   (MET  409  - GLU  412  <=> LYS  800  - THR  803 )                          
1199: s001-x 6zdu-A    33 -  57 <=>  630 - 654   (ARG  415  - GLY  439  <=> PHE  804  - ASN  828 )                          
1199: s001-x 6zdu-A    61 -  80 <=>  658 - 677   (SER  443  - VAL  462  <=> ASP  832  - SER  851 )                          
1200: s001-x 1v9v-A     4 -  21 <=>   34 -  51   (ASN  244  - PHE  261  <=> ALA   34  - ASP   51 )                          
1200: s001-x 1v9v-A    22 -  25 <=>   55 -  58   (ARG  262  - LEU  265  <=> LYS   55  - GLU   58 )                          
1200: s001-x 1v9v-A    35 -  57 <=>   62 -  84   (ILE  417  - GLY  439  <=> THR   62  - SER   84 )                          
1200: s001-x 1v9v-A    59 -  62 <=>   86 -  89   (ILE  441  - GLY  444  <=> SER   86  - VAL   89 )                          
1200: s001-x 1v9v-A    64 -  74 <=>   90 - 100   (GLY  446  - GLN  456  <=> SER   90  - LEU  100 )                          
1200: s001-x 1v9v-A    80 -  83 <=>  107 - 110   (VAL  462  - GLN  465  <=> ALA  107  - GLY  110 )                          
1201: s001-x 3o0q-A     1 -  21 <=>  341 - 361   (ASN  241  - PHE  261  <=> PHE  348  - VAL  368 )                          
1201: s001-x 3o0q-A    22 -  25 <=>  363 - 366   (ARG  262  - LEU  265  <=> ASP  370  - VAL  373 )                          
1201: s001-x 3o0q-A    30 -  43 <=>  368 - 381   (GLU  412  - GLY  425  <=> PRO  375  - ARG  388 )                          
1201: s001-x 3o0q-A    48 -  51 <=>  383 - 386   (ALA  430  - VAL  433  <=> GLY  390  - ILE  393 )                          
1201: s001-x 3o0q-A    61 -  78 <=>  415 - 432   (SER  443  - ILE  460  <=> PHE  422  - GLY  439 )                          
1202: s001-x 5xw7-C     3 -  22 <=>  186 - 205   (MET  243  - ARG  262  <=> SER  211  - PRO  230 )                          
1202: s001-x 5xw7-C    38 -  54 <=>  206 - 222   (ALA  420  - ASP  436  <=> VAL  231  - SER  247 )                          
1202: s001-x 5xw7-C    64 -  70 <=>  224 - 230   (GLY  446  - THR  452  <=> GLY  249  - ALA  255 )                          
1203: s001-x 6urt-A     1 -  19 <=>   74 -  92   (ASN  241  - GLN  259  <=> VAL   77  - PHE   95 )                          
1203: s001-x 6urt-A    20 -  23 <=>   94 -  97   (GLY  260  - VAL  263  <=> LEU   97  - GLN  100 )                          
1203: s001-x 6urt-A    27 -  57 <=>  105 - 135   (MET  409  - GLY  439  <=> LYS  108  - PHE  138 )                          
1204: s001-x 6ar3-D     1 -  19 <=>  281 - 299   (ASN  241  - GLN  259  <=> ILE  282  - THR  300 )                          
1204: s001-x 6ar3-D    20 -  23 <=>  301 - 304   (GLY  260  - VAL  263  <=> PRO  302  - SER  305 )                          
1204: s001-x 6ar3-D    38 -  57 <=>  306 - 325   (ALA  420  - GLY  439  <=> SER  307  - PHE  326 )                          
1204: s001-x 6ar3-D    64 -  76 <=>  335 - 347   (GLY  446  - PHE  458  <=> GLN  336  - LEU  348 )                          
1204: s001-x 6ar3-D    77 -  80 <=>  383 - 386   (GLU  459  - VAL  462  <=> ALA  384  - THR  387 )                          
1205: s001-x 5dwa-A     7 -  21 <=>   20 -  34   (ALA  247  - PHE  261  <=> VAL   20  - PRO   34 )                          
1205: s001-x 5dwa-A    34 -  37 <=>   39 -  42   (TYR  416  - THR  419  <=> PRO   39  - LYS   42 )                          
1205: s001-x 5dwa-A    39 -  45 <=>   43 -  49   (ALA  421  - CYS  427  <=> SER   43  - GLN   49 )                          
1205: s001-x 5dwa-A    46 -  54 <=>   51 -  59   (ILE  428  - ASP  436  <=> PHE   51  - PRO   59 )                          
1205: s001-x 5dwa-A    61 -  67 <=>   61 -  67   (SER  443  - LEU  449  <=> ALA   61  - TRP   67 )                          
1205: s001-x 5dwa-A    68 -  77 <=>   69 -  78   (ALA  450  - GLU  459  <=> HIS   69  - GLU   78 )                          
1206: s001-x 6n5x-A     1 -   4 <=>   68 -  71   (ASN  241  - ASN  244  <=> THR   95  - ASP   98 )                          
1206: s001-x 6n5x-A     8 -  23 <=>   72 -  87   (THR  248  - VAL  263  <=> PHE   99  - GLY  114 )                          
1206: s001-x 6n5x-A    38 -  57 <=>   90 - 109   (ALA  420  - GLY  439  <=> THR  117  - PHE  136 )                          
1207: s001-x 4dgw-B     4 -  21 <=>    1 -  18   (ASN  244  - PHE  261  <=> SER   89  - ASP  106 )                          
1207: s001-x 4dgw-B    42 -  45 <=>   23 -  26   (GLY  424  - CYS  427  <=> GLU  111  - ILE  114 )                          
1207: s001-x 4dgw-B    50 -  54 <=>   34 -  38   (SER  432  - ASP  436  <=> LEU  122  - ASN  126 )                          
1207: s001-x 4dgw-B    62 -  78 <=>   43 -  59   (GLY  444  - ILE  460  <=> LEU  131  - SER  147 )                          
1207: s001-x 4dgw-B    80 -  83 <=>   60 -  63   (VAL  462  - GLN  465  <=> PHE  148  - GLN  151 )                          
1208: s001-x 6n7p-D     4 -  22 <=>  272 - 290   (ASN  244  - ARG  262  <=> SER  272  - GLN  290 )                          
1208: s001-x 6n7p-D    40 -  54 <=>  293 - 307   (ALA  422  - ASP  436  <=> SER  293  - ALA  307 )                          
1208: s001-x 6n7p-D    62 -  76 <=>  308 - 322   (GLY  444  - PHE  458  <=> HIS  308  - ASN  322 )                          
1208: s001-x 6n7p-D    77 -  80 <=>  324 - 327   (GLU  459  - VAL  462  <=> LYS  324  - LEU  327 )                          
1209: s001-x 6p63-C     5 -  21 <=>  412 - 428   (LEU  245  - PHE  261  <=> LEU  412  - PRO  428 )                          
1209: s001-x 6p63-C    22 -  25 <=>  432 - 435   (ARG  262  - LEU  265  <=> SER  432  - ALA  435 )                          
1209: s001-x 6p63-C    28 -  42 <=>  487 - 501   (VAL  410  - GLY  424  <=> ASP  487  - VAL  501 )                          
1209: s001-x 6p63-C    43 -  59 <=>  503 - 519   (GLY  425  - ILE  441  <=> ASP  503  - VAL  519 )                          
1209: s001-x 6p63-C    62 -  83 <=>  520 - 541   (GLY  444  - GLN  465  <=> THR  520  - GLU  541 )                          
1210: s001-x 1wa8-B     1 -  18 <=>   15 -  32   (ASN  241  - PHE  258  <=> ALA  615  - GLY  632 )                          
1210: s001-x 1wa8-B    19 -  23 <=>   34 -  38   (GLN  259  - VAL  263  <=> GLN  634  - LYS  638 )                          
1210: s001-x 1wa8-B    34 -  57 <=>   47 -  70   (TYR  416  - GLY  439  <=> GLY  647  - GLN  670 )                          
1211: s001-x 4kf8-A     5 -  23 <=>    5 -  23   (LEU  245  - VAL  263  <=> LYS 1449  - ASN 1467 )                          
1211: s001-x 4kf8-A    34 -  38 <=>   26 -  30   (TYR  416  - ALA  420  <=> SER 1470  - ILE 1474 )                          
1211: s001-x 4kf8-A    40 -  57 <=>   31 -  48   (ALA  422  - GLY  439  <=> SER 1475  - LYS 1492 )                          
1211: s001-x 4kf8-A    64 -  73 <=>   52 -  61   (GLY  446  - TYR  455  <=> THR 1511  - ARG 1520 )                          
1211: s001-x 4kf8-A    75 -  83 <=>  108 - 116   (TYR  457  - GLN  465  <=> ILE 1571  - GLN 1579 )                          
1212: s001-x 6al9-B     1 -  22 <=>   16 -  37   (ASN  241  - ARG  262  <=> ASP   20  - LYS   41 )                          
1212: s001-x 6al9-B    42 -  45 <=>   44 -  47   (GLY  424  - CYS  427  <=> CYS   48  - ARG   51 )                          
1212: s001-x 6al9-B    47 -  50 <=>   48 -  51   (GLY  429  - SER  432  <=> GLU   52  - ILE   55 )                          
1212: s001-x 6al9-B    61 -  78 <=>   74 -  91   (SER  443  - ILE  460  <=> GLU   78  - LYS   95 )                          
1213: s001-x 1r5e-A     1 -  15 <=>    5 -  19   (ASN  241  - VAL  255  <=> SER   33  - ALA   47 )                          
1213: s001-x 1r5e-A    18 -  22 <=>   20 -  24   (PHE  258  - ARG  262  <=> GLY   48  - ASP   52 )                          
1213: s001-x 1r5e-A    34 -  57 <=>   33 -  56   (TYR  416  - GLY  439  <=> ALA   61  - ASP   84 )                          
1213: s001-x 1r5e-A    60 -  68 <=>   78 -  86   (GLY  442  - ALA  450  <=> VAL  106  - THR  114 )                          
1213: s001-x 1r5e-A    70 -  74 <=>   89 -  93   (THR  452  - GLN  456  <=> SER  117  - GLU  121 )                          
1213: s001-x 1r5e-A    79 -  83 <=>  101 - 105   (PHE  461  - GLN  465  <=> ILE  129  - ILE  133 )                          
1214: s001-x 6sn1-B     3 -  19 <=>  397 - 413   (MET  243  - GLN  259  <=> ILE  407  - ALA  423 )                          
1214: s001-x 6sn1-B    20 -  23 <=>  415 - 418   (GLY  260  - VAL  263  <=> LYS  425  - GLU  428 )                          
1214: s001-x 6sn1-B    41 -  56 <=>  422 - 437   (PHE  423  - LEU  438  <=> THR  432  - PHE  447 )                          
1214: s001-x 6sn1-B    61 -  77 <=>  441 - 457   (SER  443  - GLU  459  <=> ASP  451  - LEU  467 )                          
1214: s001-x 6sn1-B    80 -  83 <=>  458 - 461   (VAL  462  - GLN  465  <=> PRO  468  - ALA  471 )                          
1215: s001-x 6row-B     1 -  20 <=>  311 - 330   (ASN  241  - GLY  260  <=> ARG  489  - LEU  508 )                          
1215: s001-x 6row-B    21 -  24 <=>  332 - 335   (PHE  261  - ASP  264  <=> LYS  510  - SER  513 )                          
1215: s001-x 6row-B    26 -  29 <=>  401 - 404   (SER  408  - HIS  411  <=> ARG  596  - ASN  599 )                          
1215: s001-x 6row-B    53 -  56 <=>  442 - 445   (ALA  435  - LEU  438  <=> TYR  637  - GLN  640 )                          
1215: s001-x 6row-B    62 -  65 <=>  451 - 454   (GLY  444  - ILE  447  <=> ASN  646  - GLY  649 )                          
1215: s001-x 6row-B    66 -  78 <=>  456 - 468   (LEU  448  - ILE  460  <=> GLY  651  - ASP  663 )                          
1215: s001-x 6row-B    79 -  83 <=>  470 - 474   (PHE  461  - GLN  465  <=> GLU  665  - PHE  669 )                          
1216: s001-x 2ypb-B     1 -  20 <=>   24 -  43   (ASN  241  - GLY  260  <=> VAL  559  - LYS  578 )                          
1216: s001-x 2ypb-B    62 -  83 <=>   49 -  70   (GLY  444  - GLN  465  <=> THR  584  - GLU  605 )                          
1217: s001-x 7b54-X     1 -  19 <=> 1072 -1090   (ASN  241  - GLN  259  <=> ASN 1290  - THR 1308 )                          
1217: s001-x 7b54-X    20 -  23 <=> 1092 -1095   (GLY  260  - VAL  263  <=> LEU 1310  - GLU 1313 )                          
1217: s001-x 7b54-X    27 -  31 <=> 1108 -1112   (MET  409  - LEU  413  <=> ASP 1326  - GLN 1330 )                          
1217: s001-x 7b54-X    36 -  55 <=> 1123 -1142   (PRO  418  - PHE  437  <=> LYS 1341  - GLY 1360 )                          
1217: s001-x 7b54-X    61 -  83 <=> 1177 -1199   (SER  443  - GLN  465  <=> GLY 1407  - ASN 1429 )                          
1218: s001-x 3no7-A    38 -  53 <=>    7 -  22   (ALA  420  - ALA  435  <=> VAL   75  - THR   90 )                          
1218: s001-x 3no7-A    56 -  83 <=>   24 -  51   (LEU  438  - GLN  465  <=> LEU   92  - ASN  119 )                          
1219: s001-x 3c64-A     1 -  22 <=>    7 -  28   (ASN  241  - ARG  262  <=> ASN    8  - HIS   29 )                          
1219: s001-x 3c64-A    34 -  56 <=>   29 -  51   (TYR  416  - LEU  438  <=> GLY   44  - ILE   66 )                          
1219: s001-x 3c64-A    61 -  71 <=>  129 - 139   (SER  443  - ILE  453  <=> THR  144  - LYS  154 )                          
1220: s001-x 5tck-A     3 -  21 <=>   77 -  95   (MET  243  - PHE  261  <=> SER  238  - PHE  256 )                          
1220: s001-x 5tck-A    38 -  57 <=>   99 - 118   (ALA  420  - GLY  439  <=> VAL  260  - ASP  279 )                          
1220: s001-x 5tck-A    61 -  67 <=>  133 - 139   (SER  443  - LEU  449  <=> MET  294  - GLU  300 )                          
1221: s001-x 6ob7-A     1 -  21 <=>    2 -  22   (ASN  241  - PHE  261  <=> GLN    8  - PRO   28 )                          
1221: s001-x 6ob7-A    22 -  25 <=>   91 -  94   (ARG  262  - LEU  265  <=> VAL  122  - ILE  125 )                          
1221: s001-x 6ob7-A    26 -  56 <=>  107 - 137   (SER  408  - LEU  438  <=> PRO  138  - PHE  168 )                          
1221: s001-x 6ob7-A    61 -  83 <=>  140 - 162   (SER  443  - GLN  465  <=> SER  171  - CYS  193 )                          
1222: s001-x 4gki-A     1 -  21 <=>  112 - 132   (ASN  241  - PHE  261  <=> GLU  111  - LEU  131 )                          
1222: s001-x 4gki-A    22 -  25 <=>  135 - 138   (ARG  262  - LEU  265  <=> ILE  134  - CYS  137 )                          
1222: s001-x 4gki-A    31 -  34 <=>  141 - 144   (LEU  413  - TYR  416  <=> PRO  140  - SER  143 )                          
1222: s001-x 4gki-A    36 -  39 <=>  191 - 194   (PRO  418  - ALA  421  <=> PRO  190  - VAL  193 )                          
1222: s001-x 4gki-A    40 -  57 <=>  224 - 241   (ALA  422  - GLY  439  <=> ALA  223  - SER  240 )                          
1222: s001-x 4gki-A    61 -  72 <=>  243 - 254   (SER  443  - ILE  454  <=> SER  242  - ILE  253 )                          
1223: s001-x 1m4r-A     5 -  21 <=>   47 -  63   (LEU  245  - PHE  261  <=> SER   84  - LEU  100 )                          
1223: s001-x 1m4r-A    22 -  25 <=>   68 -  71   (ARG  262  - LEU  265  <=> PHE  105  - SER  108 )                          
1223: s001-x 1m4r-A    31 -  41 <=>   75 -  85   (LEU  413  - PHE  423  <=> GLN  112  - LEU  122 )                          
1223: s001-x 1m4r-A    51 -  54 <=>   95 -  98   (VAL  433  - ASP  436  <=> CYS  132  - GLU  135 )                          
1223: s001-x 1m4r-A    61 -  83 <=>   99 - 121   (SER  443  - GLN  465  <=> GLY  136  - SER  158 )                          
1224: s001-x 6pl5-A     1 -   4 <=>   87 -  90   (ASN  241  - ASN  244  <=> ARG   94  - PHE   97 )                          
1224: s001-x 6pl5-A     6 -  20 <=>   98 - 112   (ILE  246  - GLY  260  <=> GLN  105  - ALA  119 )                          
1224: s001-x 6pl5-A    21 -  24 <=>  115 - 118   (PHE  261  - ASP  264  <=> LEU  122  - ARG  125 )                          
1224: s001-x 6pl5-A    34 -  56 <=>  121 - 143   (TYR  416  - LEU  438  <=> ALA  128  - GLN  150 )                          
1224: s001-x 6pl5-A    61 -  73 <=>  147 - 159   (SER  443  - TYR  455  <=> GLY  154  - VAL  166 )                          
1224: s001-x 6pl5-A    76 -  83 <=>  261 - 268   (PHE  458  - GLN  465  <=> LEU  284  - CYS  291 )                          
1225: s001-x 3h2z-A     1 -  10 <=>  199 - 208   (ASN  241  - PHE  250  <=> ASN  204  - LEU  213 )                          
1225: s001-x 3h2z-A    11 -  20 <=>  210 - 219   (VAL  251  - GLY  260  <=> THR  215  - ALA  224 )                          
1225: s001-x 3h2z-A    21 -  24 <=>  222 - 225   (PHE  261  - ASP  264  <=> GLY  227  - ALA  230 )                          
1225: s001-x 3h2z-A    39 -  45 <=>  236 - 242   (ALA  421  - CYS  427  <=> ASP  241  - VAL  247 )                          
1225: s001-x 3h2z-A    46 -  57 <=>  244 - 255   (ILE  428  - GLY  439  <=> LYS  249  - ILE  260 )                          
1225: s001-x 3h2z-A    61 -  75 <=>  264 - 278   (SER  443  - TYR  457  <=> LYS  269  - ASN  283 )                          
1225: s001-x 3h2z-A    77 -  80 <=>  279 - 282   (GLU  459  - VAL  462  <=> PRO  284  - LYS  287 )                          
1226: s001-x 5jhf-F     1 -  21 <=>   21 -  41   (ASN  241  - PHE  261  <=> LYS   21  - TRP   41 )                          
1226: s001-x 5jhf-F    22 -  25 <=>   45 -  48   (ARG  262  - LEU  265  <=> GLN   45  - LEU   48 )                          
1226: s001-x 5jhf-F    26 -  33 <=>  171 - 178   (SER  408  - ARG  415  <=> LYS  171  - SER  178 )                          
1226: s001-x 5jhf-F    38 -  57 <=>  180 - 199   (ALA  420  - GLY  439  <=> ASN  188  - ALA  207 )                          
1226: s001-x 5jhf-F    60 -  63 <=>  250 - 253   (GLY  442  - THR  445  <=> ALA  258  - VAL  261 )                          
1226: s001-x 5jhf-F    64 -  81 <=>  255 - 272   (GLY  446  - LYS  463  <=> SER  263  - ALA  280 )                          
1227: s001-x 3vuo-A     1 -  20 <=>  514 - 533   (ASN  241  - GLY  260  <=> LYS  556  - LEU  575 )                          
1227: s001-x 3vuo-A    21 -  24 <=>  549 - 552   (PHE  261  - ASP  264  <=> TRP  591  - LYS  594 )                          
1227: s001-x 3vuo-A    26 -  56 <=>  633 - 663   (SER  408  - LEU  438  <=> GLU  675  - LYS  705 )                          
1227: s001-x 3vuo-A    59 -  71 <=>  684 - 696   (ILE  441  - ILE  453  <=> THR  726  - GLN  738 )                          
1227: s001-x 3vuo-A    78 -  81 <=>  786 - 789   (ILE  460  - LYS  463  <=> MET  828  - MET  831 )                          
1228: s001-x 2dmn-A     8 -  22 <=>   15 -  29   (THR  248  - ARG  262  <=> PRO   15  - HIS   29 )                          
1228: s001-x 2dmn-A    42 -  54 <=>   36 -  48   (GLY  424  - ASP  436  <=> SER   36  - ASN   48 )                          
1228: s001-x 2dmn-A    62 -  76 <=>   50 -  64   (GLY  444  - PHE  458  <=> SER   50  - ARG   64 )                          
1228: s001-x 2dmn-A    80 -  83 <=>   71 -  74   (VAL  462  - GLN  465  <=> GLN   71  - ARG   74 )                          
1229: s001-x 2e62-A     1 -  19 <=>   11 -  29   (ASN  241  - GLN  259  <=> ASP   11  - ARG   29 )                          
1229: s001-x 2e62-A    20 -  23 <=>   31 -  34   (GLY  260  - VAL  263  <=> THR   31  - GLU   34 )                          
1229: s001-x 2e62-A    38 -  45 <=>   39 -  46   (ALA  420  - CYS  427  <=> ASN   39  - LYS   46 )                          
1229: s001-x 2e62-A    46 -  57 <=>   48 -  59   (ILE  428  - GLY  439  <=> GLU   48  - GLY   59 )                          
1230: s001-x 3d5l-A     1 -  20 <=>   47 -  66   (ASN  241  - GLY  260  <=> LYS   47  - LEU   66 )                          
1230: s001-x 3d5l-A    21 -  24 <=>   69 -  72   (PHE  261  - ASP  264  <=> LEU   69  - GLN   72 )                          
1230: s001-x 3d5l-A    44 -  49 <=>   81 -  86   (LEU  426  - LEU  431  <=> LYS   81  - ILE   86 )                          
1230: s001-x 3d5l-A    63 -  78 <=>   89 - 104   (THR  445  - ILE  460  <=> PRO   89  - GLN  104 )                          
1230: s001-x 3d5l-A    80 -  83 <=>  107 - 110   (VAL  462  - GLN  465  <=> ASP  107  - ALA  110 )                          
1231: s001-x 6ybw-y     2 -  21 <=>    3 -  22   (LEU  242  - PHE  261  <=> ARG   50  - ASN   69 )                          
1231: s001-x 6ybw-y    38 -  57 <=>   28 -  47   (ALA  420  - GLY  439  <=> ASP   75  - LYS   94 )                          
1231: s001-x 6ybw-y    64 -  82 <=>   56 -  74   (GLY  446  - GLU  464  <=> PRO  103  - TRP  121 )                          
1232: s001-x 1g4u-S     1 -  19 <=>  304 - 322   (ASN  241  - GLN  259  <=> GLY  483  - PRO  501 )                          
1232: s001-x 1g4u-S    48 -  56 <=>  325 - 333   (ALA  430  - LEU  438  <=> ASN  504  - PHE  512 )                          
1232: s001-x 1g4u-S    61 -  75 <=>  346 - 360   (SER  443  - TYR  457  <=> SER  525  - MET  539 )                          
1233: s001-x 1jad-A     1 -  24 <=>   40 -  63   (ASN  241  - ASP  264  <=> GLU   42  - TYR   65 )                          
1233: s001-x 1jad-A    34 -  37 <=>   65 -  68   (TYR  416  - THR  419  <=> ARG   67  - ASP   70 )                          
1233: s001-x 1jad-A    40 -  57 <=>   69 -  86   (ALA  422  - GLY  439  <=> SER   71  - GLY   88 )                          
1233: s001-x 1jad-A    61 -  75 <=>  228 - 242   (SER  443  - TYR  457  <=> GLU  230  - PRO  244 )                          
1234: s001-x 4c90-A     1 -  22 <=>  472 - 493   (ASN  241  - ARG  262  <=> GLY  504  - VAL  525 )                          
1234: s001-x 4c90-A    33 -  36 <=>  502 - 505   (ARG  415  - PRO  418  <=> THR  534  - LEU  537 )                          
1234: s001-x 4c90-A    37 -  57 <=>  508 - 528   (THR  419  - GLY  439  <=> GLY  540  - TYR  560 )                          
1234: s001-x 4c90-A    61 -  68 <=>  542 - 549   (SER  443  - ALA  450  <=> LEU  574  - ALA  581 )                          
1234: s001-x 4c90-A    76 -  83 <=>  612 - 619   (PHE  458  - GLN  465  <=> HIS  644  - ASN  651 )                          
1235: s001-x 4glt-A     1 -  21 <=>   92 - 112   (ASN  241  - PHE  261  <=> ALA   86  - ALA  106 )                          
1235: s001-x 4glt-A    22 -  25 <=>  117 - 120   (ARG  262  - LEU  265  <=> GLY  111  - PRO  114 )                          
1235: s001-x 4glt-A    34 -  56 <=>  124 - 146   (TYR  416  - LEU  438  <=> GLN  118  - ASP  140 )                          
1235: s001-x 4glt-A    59 -  62 <=>  160 - 163   (ILE  441  - GLY  444  <=> LEU  154  - ILE  157 )                          
1235: s001-x 4glt-A    64 -  77 <=>  165 - 178   (GLY  446  - GLU  459  <=> VAL  159  - HIS  172 )                          
1236: s001-x 6lug-B     2 -  21 <=>   15 -  34   (LEU  242  - PHE  261  <=> ALA   15  - GLY   34 )                          
1236: s001-x 6lug-B    26 -  30 <=>  146 - 150   (SER  408  - GLU  412  <=> ARG  146  - ALA  150 )                          
1236: s001-x 6lug-B    52 -  55 <=>  245 - 248   (LEU  434  - PHE  437  <=> PRO  245  - SER  248 )                          
1236: s001-x 6lug-B    61 -  83 <=>  250 - 272   (SER  443  - GLN  465  <=> ARG  250  - ARG  272 )                          
1237: s001-x 3tul-A     1 -  16 <=>    2 -  17   (ASN  241  - ILE  256  <=> GLY   83  - ASP   98 )                          
1237: s001-x 3tul-A    17 -  20 <=>   19 -  22   (TYR  257  - GLY  260  <=> SER  100  - GLN  103 )                          
1237: s001-x 3tul-A    21 -  24 <=>   25 -  28   (PHE  261  - ASP  264  <=> SER  106  - ALA  109 )                          
1237: s001-x 3tul-A    28 -  57 <=>   43 -  72   (VAL  410  - GLY  439  <=> SER  126  - SER  155 )                          
1238: s001-x 6xmg-A     1 -  18 <=>   29 -  46   (ASN  241  - PHE  258  <=> ASN   42  - GLY   59 )                          
1238: s001-x 6xmg-A    19 -  22 <=>   48 -  51   (GLN  259  - ARG  262  <=> CYS   61  - ALA   64 )                          
1238: s001-x 6xmg-A    32 -  35 <=>  124 - 127   (ASN  414  - ILE  417  <=> ALA  137  - PRO  140 )                          
1238: s001-x 6xmg-A    38 -  49 <=>  128 - 139   (ALA  420  - LEU  431  <=> LYS  141  - LEU  152 )                          
1238: s001-x 6xmg-A    51 -  54 <=>  140 - 143   (VAL  433  - ASP  436  <=> LYS  153  - GLN  156 )                          
1238: s001-x 6xmg-A    61 -  76 <=>  145 - 160   (SER  443  - PHE  458  <=> ALA  158  - SER  173 )                          
1238: s001-x 6xmg-A    77 -  83 <=>  162 - 168   (GLU  459  - GLN  465  <=> TYR  175  - ASN  181 )                          
1239: s001-x 6zsi-D     1 -  22 <=>   69 -  90   (ASN  241  - ARG  262  <=> GLU 1142  - GLU 1163 )                          
1239: s001-x 6zsi-D    38 -  57 <=>   94 - 113   (ALA  420  - GLY  439  <=> LYS 1167  - VAL 1186 )                          
1240: s001-x 1e7p-A     1 -   4 <=>  451 - 454   (ASN  241  - ASN  244  <=> MET  451  - LEU  454 )                          
1240: s001-x 1e7p-A     7 -  20 <=>  462 - 475   (ALA  247  - GLY  260  <=> ASP  462  - ASP  475 )                          
1240: s001-x 1e7p-A    21 -  24 <=>  478 - 481   (PHE  261  - ASP  264  <=> VAL  478  - PHE  481 )                          
1240: s001-x 1e7p-A    35 -  56 <=>  483 - 504   (ILE  417  - LEU  438  <=> ASP  483  - VAL  504 )                          
1240: s001-x 1e7p-A    59 -  68 <=>  520 - 529   (ILE  441  - ALA  450  <=> ALA  520  - VAL  529 )                          
1240: s001-x 1e7p-A    79 -  82 <=>  579 - 582   (PHE  461  - GLU  464  <=> GLU  579  - ALA  582 )                          
1241: s001-x 1lva-A     3 -  19 <=>  134 - 150   (MET  243  - GLN  259  <=> SER  510  - TYR  526 )                          
1241: s001-x 1lva-A    20 -  23 <=>  152 - 155   (GLY  260  - VAL  263  <=> VAL  528  - TRP  531 )                          
1241: s001-x 1lva-A    42 -  52 <=>  159 - 169   (GLY  424  - LEU  434  <=> SER  535  - LEU  545 )                          
1241: s001-x 1lva-A    61 -  72 <=>  172 - 183   (SER  443  - ILE  454  <=> SER  548  - ARG  559 )                          
1241: s001-x 1lva-A    73 -  76 <=>  187 - 190   (TYR  455  - PHE  458  <=> LEU  563  - ILE  566 )                          
1241: s001-x 1lva-A    80 -  83 <=>  239 - 242   (VAL  462  - GLN  465  <=> TYR  615  - GLN  618 )                          
1242: s001-x 1wgz-A     1 -  21 <=>    7 -  27   (ASN  241  - PHE  261  <=> TYR    7  - ALA   27 )                          
1242: s001-x 1wgz-A    22 -  25 <=>   30 -  33   (ARG  262  - LEU  265  <=> ASP   30  - THR   33 )                          
1242: s001-x 1wgz-A    31 -  55 <=>   36 -  60   (LEU  413  - PHE  437  <=> PRO   36  - ASP   60 )                          
1242: s001-x 1wgz-A    75 -  78 <=>  255 - 258   (TYR  457  - ILE  460  <=> ASP  255  - ILE  258 )                          
1242: s001-x 1wgz-A    80 -  83 <=>  280 - 283   (VAL  462  - GLN  465  <=> HIS  280  - TYR  283 )                          
1243: s001-x 5chh-A     1 -   4 <=>  208 - 211   (ASN  241  - ASN  244  <=> ARG  222  - ARG  225 )                          
1243: s001-x 5chh-A     5 -  21 <=>  214 - 230   (LEU  245  - PHE  261  <=> GLY  228  - ARG  244 )                          
1243: s001-x 5chh-A    45 -  51 <=>  232 - 238   (CYS  427  - VAL  433  <=> PRO  246  - ALA  252 )                          
1243: s001-x 5chh-A    54 -  57 <=>  249 - 252   (ASP  436  - GLY  439  <=> ARG  263  - LEU  266 )                          
1243: s001-x 5chh-A    61 -  83 <=>  257 - 279   (SER  443  - GLN  465  <=> THR  271  - ARG  293 )                          
1244: s001-x 5l09-B     3 -  23 <=>    3 -  23   (MET  243  - VAL  263  <=> ASP    7  - GLY   27 )                          
1244: s001-x 5l09-B    27 -  57 <=>  128 - 158   (MET  409  - GLY  439  <=> ASP  132  - TYR  162 )                          
1245: s001-x 6qd5-A     1 -  22 <=>  226 - 247   (ASN  241  - ARG  262  <=> MET  256  - PRO  277 )                          
1245: s001-x 6qd5-A    59 -  62 <=>  261 - 264   (ILE  441  - GLY  444  <=> SER  291  - CYS  294 )                          
1245: s001-x 6qd5-A    63 -  83 <=>  284 - 304   (THR  445  - GLN  465  <=> GLY  314  - GLY  334 )                          
1246: s001-x 1few-A     1 -  20 <=>    6 -  25   (ASN  241  - GLY  260  <=> ALA   17  - GLN   36 )                          
1246: s001-x 1few-A    21 -  24 <=>   28 -  31   (PHE  261  - ASP  264  <=> TYR   39  - ILE   42 )                          
1246: s001-x 1few-A    26 -  57 <=>   75 - 106   (SER  408  - GLY  439  <=> ALA   86  - TYR  117 )                          
1246: s001-x 1few-A    61 -  73 <=>  112 - 124   (SER  443  - TYR  455  <=> GLN  123  - VAL  135 )                          
1247: s001-x 4uyb-A     1 -  22 <=>    9 -  30   (ASN  241  - ARG  262  <=> LEU    8  - ALA   29 )                          
1247: s001-x 4uyb-A    65 -  83 <=>   49 -  67   (ILE  447  - GLN  465  <=> ASP   48  - MET   66 )                          
1248: s001-x 6rth-A     2 -  21 <=>  152 - 171   (LEU  242  - PHE  261  <=> GLU  163  - ARG  182 )                          
1248: s001-x 6rth-A    38 -  56 <=>  177 - 195   (ALA  420  - LEU  438  <=> GLY  188  - GLY  206 )                          
1248: s001-x 6rth-A    61 -  83 <=>  307 - 329   (SER  443  - GLN  465  <=> PHE  318  - ASN  340 )                          
1249: s001-x 5aww-G     1 -  21 <=>    2 -  22   (ASN  241  - PHE  261  <=> ASP    2  - LEU   22 )                          
1249: s001-x 5aww-G    22 -  25 <=>   25 -  28   (ARG  262  - LEU  265  <=> VAL   25  - PRO   28 )                          
1249: s001-x 5aww-G    26 -  29 <=>   33 -  36   (SER  408  - HIS  411  <=> GLY   33  - MET   36 )                          
1249: s001-x 5aww-G    37 -  56 <=>   51 -  70   (THR  419  - LEU  438  <=> GLY   51  - ILE   70 )                          
1250: s001-x 7m8i-A     1 -  21 <=>  220 - 240   (ASN  241  - PHE  261  <=> PRO 1151  - ALA 1171 )                          
1250: s001-x 7m8i-A    22 -  25 <=>  244 - 247   (ARG  262  - LEU  265  <=> LYS 1175  - GLN 1178 )                          
1250: s001-x 7m8i-A    33 -  36 <=>  253 - 256   (ARG  415  - PRO  418  <=> LEU 1184  - ASP 1187 )                          
1250: s001-x 7m8i-A    39 -  49 <=>  257 - 267   (ALA  421  - LEU  431  <=> VAL 1188  - GLU 1198 )                          
1250: s001-x 7m8i-A    50 -  56 <=>  269 - 275   (SER  432  - LEU  438  <=> SER 1200  - GLY 1206 )                          
1250: s001-x 7m8i-A    61 -  78 <=>  523 - 540   (SER  443  - ILE  460  <=> ARG 1454  - PHE 1471 )                          
1251: s001-x 3lwj-A     2 -  22 <=>   75 -  95   (LEU  242  - ARG  262  <=> LYS   82  - ASN  102 )                          
1251: s001-x 3lwj-A    31 -  58 <=>  108 - 135   (LEU  413  - ALA  440  <=> SER  115  - ILE  142 )                          
1251: s001-x 3lwj-A    61 -  76 <=>  148 - 163   (SER  443  - PHE  458  <=> ILE  155  - TRP  170 )                          
1251: s001-x 3lwj-A    77 -  80 <=>  165 - 168   (GLU  459  - VAL  462  <=> VAL  172  - ALA  175 )                          
1252: s001-x 2aax-A     2 -   5 <=>  139 - 142   (LEU  242  - LEU  245  <=> VAL  860  - GLN  863 )                          
1252: s001-x 2aax-A     7 -  21 <=>  143 - 157   (ALA  247  - PHE  261  <=> LEU  864  - LEU  878 )                          
1252: s001-x 2aax-A    22 -  25 <=>  159 - 162   (ARG  262  - LEU  265  <=> THR  880  - LYS  883 )                          
1252: s001-x 2aax-A    31 -  55 <=>  164 - 188   (LEU  413  - PHE  437  <=> GLY  885  - LYS  909 )                          
1252: s001-x 2aax-A    61 -  83 <=>  197 - 219   (SER  443  - GLN  465  <=> GLN  919  - PHE  941 )                          
1253: s001-x 2oa5-B    27 -  55 <=>    1 -  29   (MET  409  - PHE  437  <=> PRO    6  - SER   34 )                          
1253: s001-x 2oa5-B    57 -  61 <=>   30 -  34   (GLY  439  - SER  443  <=> GLY   35  - SER   39 )                          
1253: s001-x 2oa5-B    65 -  68 <=>   37 -  40   (ILE  447  - ALA  450  <=> SER   42  - THR   45 )                          
1253: s001-x 2oa5-B    70 -  83 <=>   41 -  54   (THR  452  - GLN  465  <=> ALA   46  - ALA   59 )                          
1254: s001-x 6oce-A     1 -  21 <=>  483 - 503   (ASN  241  - PHE  261  <=> PRO  506  - GLY  526 )                          
1254: s001-x 6oce-A    22 -  25 <=>  506 - 509   (ARG  262  - LEU  265  <=> LEU  529  - ARG  532 )                          
1254: s001-x 6oce-A    26 -  29 <=>  530 - 533   (SER  408  - HIS  411  <=> GLU  553  - ASP  556 )                          
1254: s001-x 6oce-A    32 -  35 <=>  534 - 537   (ASN  414  - ILE  417  <=> PRO  557  - ILE  560 )                          
1254: s001-x 6oce-A    38 -  46 <=>  538 - 546   (ALA  420  - ILE  428  <=> CYS  561  - ILE  569 )                          
1254: s001-x 6oce-A    48 -  57 <=>  547 - 556   (ALA  430  - GLY  439  <=> GLN  570  - TYR  579 )                          
1254: s001-x 6oce-A    61 -  66 <=>  562 - 567   (SER  443  - LEU  448  <=> LEU  585  - ILE  590 )                          
1254: s001-x 6oce-A    68 -  77 <=>  568 - 577   (ALA  450  - GLU  459  <=> LEU  591  - VAL  600 )                          
1255: s001-x 1xs9-A     1 -  21 <=>    6 -  26   (ASN  241  - PHE  261  <=> ARG    6  - SER   26 )                          
1255: s001-x 1xs9-A    46 -  55 <=>   31 -  40   (ILE  428  - PHE  437  <=> GLU   31  - SER   40 )                          
1255: s001-x 1xs9-A    59 -  62 <=>   46 -  49   (ILE  441  - GLY  444  <=> ARG   46  - LYS   49 )                          
1255: s001-x 1xs9-A    64 -  83 <=>   54 -  73   (GLY  446  - GLN  465  <=> HIS   54  - LYS   73 )                          
1256: s001-x 6wuc-H     1 -  21 <=>   12 -  32   (ASN  241  - PHE  261  <=> GLN   14  - TYR   34 )                          
1256: s001-x 6wuc-H    22 -  25 <=>   36 -  39   (ARG  262  - LEU  265  <=> LYS   38  - HIS   41 )                          
1256: s001-x 6wuc-H    37 -  56 <=>   43 -  62   (THR  419  - LEU  438  <=> LEU   45  - GLU   64 )                          
1257: s001-x 3q4i-A     5 -  21 <=>    2 -  18   (LEU  245  - PHE  261  <=> ILE    3  - GLY   19 )                          
1257: s001-x 3q4i-A    34 -  57 <=>   23 -  46   (TYR  416  - GLY  439  <=> LYS   24  - THR   47 )                          
1257: s001-x 3q4i-A    61 -  69 <=>   52 -  60   (SER  443  - VAL  451  <=> VAL   53  - GLU   61 )                          
1257: s001-x 3q4i-A    73 -  76 <=>   64 -  67   (TYR  455  - PHE  458  <=> GLN   65  - LYS   68 )                          
1257: s001-x 3q4i-A    80 -  83 <=>  144 - 147   (VAL  462  - GLN  465  <=> TYR  145  - PHE  148 )                          
1258: s001-x 5lm2-B     1 -  21 <=>    7 -  27   (ASN  241  - PHE  261  <=> SER   10  - LYS   30 )                          
1258: s001-x 5lm2-B    22 -  25 <=>   31 -  34   (ARG  262  - LEU  265  <=> LEU   34  - PHE   37 )                          
1258: s001-x 5lm2-B    26 -  56 <=>  189 - 219   (SER  408  - LEU  438  <=> GLN  194  - ASP  224 )                          
1258: s001-x 5lm2-B    60 -  67 <=>  241 - 248   (GLY  442  - LEU  449  <=> LEU  246  - LYS  253 )                          
1259: s001-x 2v6z-M     3 -  20 <=>    1 -  18   (MET  243  - GLY  260  <=> MET   25  - GLY   42 )                          
1259: s001-x 2v6z-M    60 -  82 <=>   36 -  58   (GLY  442  - GLU  464  <=> ILE   60  - SER   82 )                          
1260: s001-x 4v1f-A     1 -  17 <=>   10 -  26   (ASN  241  - TYR  257  <=> THR   10  - ILE   26 )                          
1260: s001-x 4v1f-A    18 -  21 <=>   28 -  31   (PHE  258  - PHE  261  <=> ALA   28  - GLY   31 )                          
1260: s001-x 4v1f-A    22 -  25 <=>   35 -  38   (ARG  262  - LEU  265  <=> ALA   35  - ALA   38 )                          
1260: s001-x 4v1f-A    26 -  57 <=>   45 -  76   (SER  408  - GLY  439  <=> ARG   45  - ALA   76 )                          
1261: s001-x 6nq8-A    26 -  52 <=>    1 -  27   (SER  408  - LEU  434  <=> GLU    7  - ILE   33 )                          
1261: s001-x 6nq8-A    54 -  62 <=>   28 -  36   (ASP  436  - GLY  444  <=> GLY   34  - MET   42 )                          
1261: s001-x 6nq8-A    65 -  83 <=>   38 -  56   (ILE  447  - GLN  465  <=> PRO   44  - ARG   62 )                          
1262: s001-x 2hr2-B     1 -  22 <=>   94 - 115   (ASN  241  - ARG  262  <=> GLN   94  - GLY  115 )                          
1262: s001-x 2hr2-B    63 -  79 <=>  141 - 157   (THR  445  - PHE  461  <=> LYS  141  - ALA  157 )                          
1263: s001-x 1ng6-A     1 -  21 <=>   44 -  64   (ASN  241  - PHE  261  <=> SER   44  - SER   64 )                          
1263: s001-x 1ng6-A    34 -  53 <=>   72 -  91   (TYR  416  - ALA  435  <=> ASN   72  - LEU   91 )                          
1263: s001-x 1ng6-A    65 -  68 <=>   92 -  95   (ILE  447  - ALA  450  <=> PRO   92  - LEU   95 )                          
1263: s001-x 1ng6-A    77 -  83 <=>  141 - 147   (GLU  459  - GLN  465  <=> LYS  141  - LEU  147 )                          
1264: s001-x 2k9n-A     7 -  21 <=>    4 -  18   (ALA  247  - PHE  261  <=> PHE    4  - ARG   18 )                          
1264: s001-x 2k9n-A    45 -  55 <=>   23 -  33   (CYS  427  - PHE  437  <=> ASP   23  - THR   33 )                          
1264: s001-x 2k9n-A    62 -  72 <=>   35 -  45   (GLY  444  - ILE  454  <=> ASN   35  - ASN   45 )                          
1264: s001-x 2k9n-A    73 -  77 <=>   47 -  51   (TYR  455  - GLU  459  <=> ILE   47  - LEU   51 )                          
1264: s001-x 2k9n-A    79 -  83 <=>   52 -  56   (PHE  461  - GLN  465  <=> ARG   52  - TRP   56 )                          
1265: s001-x 6zgd-A     2 -  21 <=>  192 - 211   (LEU  242  - PHE  261  <=> THR  219  - PHE  238 )                          
1265: s001-x 6zgd-A    22 -  25 <=>  215 - 218   (ARG  262  - LEU  265  <=> VAL  242  - ASN  245 )                          
1265: s001-x 6zgd-A    31 -  57 <=>  221 - 247   (LEU  413  - GLY  439  <=> LYS  248  - THR  274 )                          
1266: s001-x 5ue0-A     1 -  19 <=>  185 - 203   (ASN  241  - GLN  259  <=> THR  547  - ILE  565 )                          
1266: s001-x 5ue0-A    20 -  23 <=>  205 - 208   (GLY  260  - VAL  263  <=> SER  567  - GLN  570 )                          
1266: s001-x 5ue0-A    44 -  52 <=>  216 - 224   (LEU  426  - LEU  434  <=> GLN  578  - LYS  586 )                          
1266: s001-x 5ue0-A    61 -  78 <=>  231 - 248   (SER  443  - ILE  460  <=> SER  601  - ARG  618 )                          
1267: s001-x 6p09-A     3 -   9 <=>   23 -  29   (MET  243  - ILE  249  <=> LYS  282  - PRO  288 )                          
1267: s001-x 6p09-A    12 -  21 <=>   30 -  39   (PHE  252  - PHE  261  <=> TYR  289  - LYS  298 )                          
1267: s001-x 6p09-A    37 -  57 <=>   44 -  64   (THR  419  - GLY  439  <=> SER  303  - SER  323 )                          
1267: s001-x 6p09-A    61 -  72 <=>   66 -  77   (SER  443  - ILE  454  <=> PRO  325  - ASN  336 )                          
1267: s001-x 6p09-A    75 -  80 <=>  185 - 190   (TYR  457  - VAL  462  <=> ARG  444  - ARG  449 )                          
1268: s001-x 4oge-A     9 -  21 <=>  608 - 620   (ILE  249  - PHE  261  <=> ASP  732  - ALA  744 )                          
1268: s001-x 4oge-A    22 -  25 <=>  622 - 625   (ARG  262  - LEU  265  <=> MET  746  - SER  749 )                          
1268: s001-x 4oge-A    27 -  60 <=>  655 - 688   (MET  409  - GLY  442  <=> SER  779  - VAL  812 )                          
1269: s001-x 1vct-A    10 -  19 <=>    5 -  14   (PHE  250  - GLN  259  <=> SER   13  - LYS   22 )                          
1269: s001-x 1vct-A    20 -  23 <=>   16 -  19   (GLY  260  - VAL  263  <=> THR   24  - LEU   27 )                          
1269: s001-x 1vct-A    26 -  57 <=>   30 -  61   (SER  408  - GLY  439  <=> PHE   38  - ALA   69 )                          
1269: s001-x 1vct-A    59 -  62 <=>   67 -  70   (ILE  441  - GLY  444  <=> ALA   75  - VAL   78 )                          
1269: s001-x 1vct-A    64 -  72 <=>   71 -  79   (GLY  446  - ILE  454  <=> ILE   79  - ALA   87 )                          
1269: s001-x 1vct-A    80 -  83 <=>  137 - 140   (VAL  462  - GLN  465  <=> ALA  145  - THR  148 )                          
1270: s001-x 3ezx-A     8 -  21 <=>    2 -  15   (THR  248  - PHE  261  <=> ASN    3  - ASN   16 )                          
1270: s001-x 3ezx-A    42 -  57 <=>   17 -  32   (GLY  424  - GLY  439  <=> ASN   18  - GLY   33 )                          
1270: s001-x 3ezx-A    62 -  69 <=>   34 -  41   (GLY  444  - VAL  451  <=> PRO   35  - LYS   42 )                          
1270: s001-x 3ezx-A    70 -  76 <=>   43 -  49   (THR  452  - PHE  458  <=> LEU   44  - ILE   50 )                          
1270: s001-x 3ezx-A    77 -  83 <=>   51 -  57   (GLU  459  - GLN  465  <=> GLY   52  - ALA   58 )                          
1271: s001-x 2w3c-A     1 -   4 <=>   84 -  87   (ASN  241  - ASN  244  <=> GLN  156  - GLN  159 )                          
1271: s001-x 2w3c-A     7 -  16 <=>  125 - 134   (ALA  247  - ILE  256  <=> ASN  197  - PHE  206 )                          
1271: s001-x 2w3c-A    17 -  21 <=>  136 - 140   (TYR  257  - PHE  261  <=> ASN  208  - ARG  212 )                          
1271: s001-x 2w3c-A    33 -  38 <=>  152 - 157   (ARG  415  - ALA  420  <=> ASP  224  - VAL  229 )                          
1271: s001-x 2w3c-A    40 -  51 <=>  158 - 169   (ALA  422  - VAL  433  <=> GLU  230  - LYS  241 )                          
1271: s001-x 2w3c-A    62 -  74 <=>  170 - 182   (GLY  444  - GLN  456  <=> ASN  242  - SER  254 )                          
1271: s001-x 2w3c-A    77 -  82 <=>  229 - 234   (GLU  459  - GLU  464  <=> ALA  306  - GLY  311 )                          
1272: s001-x 3es5-A     1 -  22 <=>  131 - 152   (ASN  241  - ARG  262  <=> VAL  172  - ILE  193 )                          
1272: s001-x 3es5-A    47 -  50 <=>  269 - 272   (GLY  429  - SER  432  <=> ASP  310  - TYR  313 )                          
1272: s001-x 3es5-A    63 -  79 <=>  274 - 290   (THR  445  - PHE  461  <=> ILE  315  - THR  331 )                          
1272: s001-x 3es5-A    80 -  83 <=>  292 - 295   (VAL  462  - GLN  465  <=> PHE  333  - ARG  336 )                          
1273: s001-x 5a5t-M     2 -  22 <=>  168 - 188   (LEU  242  - ARG  262  <=> VAL  173  - THR  193 )                          
1273: s001-x 5a5t-M    38 -  55 <=>  191 - 208   (ALA  420  - PHE  437  <=> ASN  196  - LYS  213 )                          
1273: s001-x 5a5t-M    59 -  62 <=>  209 - 212   (ILE  441  - GLY  444  <=> ASP  214  - ALA  217 )                          
1273: s001-x 5a5t-M    67 -  74 <=>  215 - 222   (LEU  449  - GLN  456  <=> PHE  220  - LYS  227 )                          
1273: s001-x 5a5t-M    79 -  83 <=>  339 - 343   (PHE  461  - GLN  465  <=> LYS  344  - GLN  348 )                          
1274: s001-x 6juv-A     5 -  21 <=>    1 -  17   (LEU  245  - PHE  261  <=> VAL    0  - VAL   16 )                          
1274: s001-x 6juv-A    41 -  44 <=>   20 -  23   (PHE  423  - LEU  426  <=> ARG   19  - SER   22 )                          
1274: s001-x 6juv-A    46 -  51 <=>   24 -  29   (ILE  428  - VAL  433  <=> LEU   23  - LYS   28 )                          
1274: s001-x 6juv-A    62 -  83 <=>   35 -  56   (GLY  444  - GLN  465  <=> SER   34  - ALA   55 )                          
1275: s001-x 2p1a-B     4 -  20 <=>    1 -  17   (ASN  244  - GLY  260  <=> GLY    0  - THR   16 )                          
1275: s001-x 2p1a-B    21 -  24 <=>   21 -  24   (PHE  261  - ASP  264  <=> UNK   20  - GLN   23 )                          
1275: s001-x 2p1a-B    36 -  57 <=>   77 -  98   (PRO  418  - GLY  439  <=> GLU   76  - LEU   97 )                          
1275: s001-x 2p1a-B    66 -  79 <=>  126 - 139   (LEU  448  - PHE  461  <=> ILE  125  - ILE  138 )                          
1275: s001-x 2p1a-B    80 -  83 <=>  141 - 144   (VAL  462  - GLN  465  <=> LEU  140  - HIS  143 )                          
1276: s001-x 3hqi-A     1 -  13 <=>  249 - 261   (ASN  241  - ALA  253  <=> ARG  284  - ASN  296 )                          
1276: s001-x 3hqi-A    15 -  18 <=>  262 - 265   (VAL  255  - PHE  258  <=> LEU  297  - GLU  300 )                          
1276: s001-x 3hqi-A    47 -  56 <=>  268 - 277   (GLY  429  - LEU  438  <=> ALA  303  - HIS  312 )                          
1276: s001-x 3hqi-A    59 -  74 <=>  279 - 294   (ILE  441  - GLN  456  <=> ALA  314  - ALA  329 )                          
1277: s001-x 2ve7-D     3 -  21 <=>   37 -  55   (MET  243  - PHE  261  <=> PRO   40  - GLY   58 )                          
1277: s001-x 2ve7-D    27 -  30 <=>   66 -  69   (MET  409  - GLU  412  <=> VAL   69  - GLY   72 )                          
1277: s001-x 2ve7-D    44 -  47 <=>   90 -  93   (LEU  426  - GLY  429  <=> ASP   93  - LEU   96 )                          
1277: s001-x 2ve7-D    54 -  57 <=>  102 - 105   (ASP  436  - GLY  439  <=> GLU  105  - ASP  108 )                          
1277: s001-x 2ve7-D    61 -  83 <=>  113 - 135   (SER  443  - GLN  465  <=> ARG  116  - TYR  138 )                          
1278: s001-x 2dg6-A     1 -  18 <=>   89 - 106   (ASN  241  - PHE  258  <=> ALA   98  - LEU  115 )                          
1278: s001-x 2dg6-A    19 -  22 <=>  108 - 111   (GLN  259  - ARG  262  <=> GLY  117  - THR  120 )                          
1278: s001-x 2dg6-A    59 -  62 <=>  130 - 133   (ILE  441  - GLY  444  <=> ALA  139  - ARG  142 )                          
1278: s001-x 2dg6-A    63 -  83 <=>  138 - 158   (THR  445  - GLN  465  <=> PRO  147  - ASP  167 )                          
1279: s001-x 6x02-A     1 -  21 <=>  500 - 520   (ASN  241  - PHE  261  <=> ASN  576  - GLU  596 )                          
1279: s001-x 6x02-A    22 -  25 <=>  524 - 527   (ARG  262  - LEU  265  <=> TRP  600  - SER  603 )                          
1279: s001-x 6x02-A    26 -  56 <=>  533 - 563   (SER  408  - LEU  438  <=> SER  609  - THR  639 )                          
1279: s001-x 6x02-A    61 -  66 <=>  575 - 580   (SER  443  - LEU  448  <=> ILE  651  - ARG  656 )                          
1279: s001-x 6x02-A    68 -  71 <=>  581 - 584   (ALA  450  - ILE  453  <=> ALA  657  - THR  660 )                          
1279: s001-x 6x02-A    79 -  83 <=>  640 - 644   (PHE  461  - GLN  465  <=> ASP  716  - ARG  720 )                          
1280: s001-x 3ezh-A     2 -   5 <=>   50 -  53   (LEU  242  - LEU  245  <=> GLU   91  - GLY   94 )                          
1280: s001-x 3ezh-A     8 -  22 <=>   54 -  68   (THR  248  - ARG  262  <=> GLN   95  - GLU  109 )                          
1280: s001-x 3ezh-A    33 -  37 <=>   77 -  81   (ARG  415  - THR  419  <=> GLN  118  - THR  122 )                          
1280: s001-x 3ezh-A    39 -  57 <=>   82 - 100   (ALA  421  - GLY  439  <=> VAL  123  - PHE  141 )                          
1281: s001-x 2vkj-A     1 -   4 <=>   44 -  47   (ASN  241  - ASN  244  <=> GLY   67  - LEU   70 )                          
1281: s001-x 2vkj-A     6 -  21 <=>   48 -  63   (ILE  246  - PHE  261  <=> LEU   71  - LEU   86 )                          
1281: s001-x 2vkj-A    50 -  53 <=>   80 -  83   (SER  432  - ALA  435  <=> LEU  103  - SER  106 )                          
1281: s001-x 2vkj-A    62 -  83 <=>   84 - 105   (GLY  444  - GLN  465  <=> ASP  107  - GLY  128 )                          
1282: s001-x 2cob-A     3 -  21 <=>   11 -  29   (MET  243  - PHE  261  <=> TYR   11  - GLY   29 )                          
1282: s001-x 2cob-A    45 -  54 <=>   32 -  41   (CYS  427  - ASP  436  <=> SER   32  - GLY   41 )                          
1282: s001-x 2cob-A    62 -  77 <=>   43 -  58   (GLY  444  - GLU  459  <=> PRO   43  - LEU   58 )                          
1282: s001-x 2cob-A    79 -  83 <=>   59 -  63   (PHE  461  - GLN  465  <=> LYS   59  - LYS   63 )                          
1283: s001-x 3bm3-A     1 -  19 <=>   49 -  67   (ASN  241  - GLN  259  <=> ILE   50  - LYS   68 )                          
1283: s001-x 3bm3-A    20 -  23 <=>   69 -  72   (GLY  260  - VAL  263  <=> TYR   70  - GLN   73 )                          
1283: s001-x 3bm3-A    28 -  31 <=>   79 -  82   (VAL  410  - LEU  413  <=> SER   80  - TYR   83 )                          
1283: s001-x 3bm3-A    33 -  57 <=>   83 - 107   (ARG  415  - GLY  439  <=> SER   84  - PHE  108 )                          
1283: s001-x 3bm3-A    61 -  64 <=>  158 - 161   (SER  443  - GLY  446  <=> VAL  159  - LYS  162 )                          
1284: s001-x 2fuq-A     1 -  18 <=>   92 - 109   (ASN  241  - PHE  258  <=> MET  117  - THR  134 )                          
1284: s001-x 2fuq-A    19 -  25 <=>  111 - 117   (GLN  259  - LEU  265  <=> GLU  136  - PRO  142 )                          
1284: s001-x 2fuq-A    31 -  39 <=>  118 - 126   (LEU  413  - ALA  421  <=> ALA  143  - GLY  151 )                          
1284: s001-x 2fuq-A    41 -  54 <=>  127 - 140   (PHE  423  - ASP  436  <=> LEU  152  - TYR  165 )                          
1284: s001-x 2fuq-A    61 -  64 <=>  141 - 144   (SER  443  - GLY  446  <=> ASP  166  - LYS  169 )                          
1284: s001-x 2fuq-A    68 -  75 <=>  146 - 153   (ALA  450  - TYR  457  <=> GLU  171  - LYS  178 )                          
1285: s001-x 5whm-C    13 -  17 <=>  149 - 153   (ALA  253  - TYR  257  <=> PRO  169  - SER  173 )                          
1285: s001-x 5whm-C    18 -  21 <=>  156 - 159   (PHE  258  - PHE  261  <=> GLY  176  - CYS  179 )                          
1285: s001-x 5whm-C    38 -  54 <=>  164 - 180   (ALA  420  - ASP  436  <=> PRO  184  - PRO  200 )                          
1285: s001-x 5whm-C    61 -  81 <=>  181 - 201   (SER  443  - LYS  463  <=> GLU  201  - GLY  221 )                          
1286: s001-x 6iz2-A     1 -  21 <=>    4 -  24   (ASN  241  - PHE  261  <=> LEU    7  - ILE   27 )                          
1286: s001-x 6iz2-A    22 -  25 <=>   27 -  30   (ARG  262  - LEU  265  <=> PHE   30  - GLU   33 )                          
1286: s001-x 6iz2-A    35 -  57 <=>   70 -  92   (ILE  417  - GLY  439  <=> LEU   80  - PRO  102 )                          
1286: s001-x 6iz2-A    68 -  78 <=>  121 - 131   (ALA  450  - ILE  460  <=> ASP  131  - TYR  141 )                          
1287: s001-x 1gnc-A     1 -  20 <=>   73 -  92   (ASN  241  - GLY  260  <=> ALA   73  - ALA   92 )                          
1287: s001-x 1gnc-A    21 -  24 <=>   95 -  98   (PHE  261  - ASP  264  <=> GLY   95  - PRO   98 )                          
1287: s001-x 1gnc-A    35 -  38 <=>   99 - 102   (ILE  417  - ALA  420  <=> GLU   99  - PRO  102 )                          
1287: s001-x 1gnc-A    41 -  57 <=>  103 - 119   (PHE  423  - GLY  439  <=> THR  103  - TRP  119 )                          
1287: s001-x 1gnc-A    68 -  72 <=>  156 - 160   (ALA  450  - ILE  454  <=> SER  156  - SER  160 )                          
1288: s001-x 3lxz-A     1 -  17 <=>   82 -  98   (ASN  241  - TYR  257  <=> ASP   82  - LEU   98 )                          
1288: s001-x 3lxz-A    18 -  21 <=>  100 - 103   (PHE  258  - PHE  261  <=> ILE  100  - PRO  103 )                          
1288: s001-x 3lxz-A    22 -  25 <=>  106 - 109   (ARG  262  - LEU  265  <=> THR  106  - ALA  109 )                          
1288: s001-x 3lxz-A    31 -  55 <=>  118 - 142   (LEU  413  - PHE  437  <=> GLU  118  - PHE  142 )                          
1288: s001-x 3lxz-A    67 -  73 <=>  155 - 161   (LEU  449  - TYR  455  <=> ASP  155  - SER  161 )                          
1288: s001-x 3lxz-A    79 -  83 <=>  203 - 207   (PHE  461  - GLN  465  <=> ASP  203  - SER  207 )                          
1289: s001-x 6g7c-C     1 -   6 <=>   18 -  23   (ASN  241  - ILE  246  <=> GLU  247  - VAL  252 )                          
1289: s001-x 6g7c-C     8 -  22 <=>   24 -  38   (THR  248  - ARG  262  <=> ALA  253  - ILE  267 )                          
1289: s001-x 6g7c-C    27 -  31 <=>   45 -  49   (MET  409  - LEU  413  <=> GLY  274  - LYS  278 )                          
1289: s001-x 6g7c-C    33 -  38 <=>   50 -  55   (ARG  415  - ALA  420  <=> THR  279  - MET  284 )                          
1289: s001-x 6g7c-C    42 -  57 <=>   88 - 103   (GLY  424  - GLY  439  <=> TRP  317  - GLY  332 )                          
1289: s001-x 6g7c-C    61 -  78 <=>  106 - 123   (SER  443  - ILE  460  <=> ALA  335  - PRO  352 )                          
1290: s001-x 7l48-A     1 -  18 <=>   99 - 116   (ASN  241  - PHE  258  <=> PHE  102  - GLU  119 )                          
1290: s001-x 7l48-A    19 -  23 <=>  118 - 122   (GLN  259  - VAL  263  <=> TYR  121  - PHE  125 )                          
1290: s001-x 7l48-A    38 -  49 <=>  130 - 141   (ALA  420  - LEU  431  <=> ASN  133  - VAL  144 )                          
1290: s001-x 7l48-A    50 -  57 <=>  143 - 150   (SER  432  - GLY  439  <=> TYR  146  - PHE  153 )                          
1290: s001-x 7l48-A    61 -  74 <=>  155 - 168   (SER  443  - GLN  456  <=> ILE  158  - ARG  171 )                          
1290: s001-x 7l48-A    78 -  81 <=>  175 - 178   (ILE  460  - LYS  463  <=> MET  178  - GLY  181 )                          
1291: s001-x 5nj8-D     1 -  18 <=>   15 -  32   (ASN  241  - PHE  258  <=> GLU   98  - MET  115 )                          
1291: s001-x 5nj8-D    19 -  22 <=>   36 -  39   (GLN  259  - ARG  262  <=> CYS  119  - LEU  122 )                          
1291: s001-x 5nj8-D    65 -  82 <=>   44 -  61   (ILE  447  - GLU  464  <=> ASP  127  - GLY  144 )                          
1292: s001-x 4btf-A     1 -  21 <=>   20 -  40   (ASN  241  - PHE  261  <=> MET   21  - PRO   41 )                          
1292: s001-x 4btf-A    22 -  25 <=>   44 -  47   (ARG  262  - LEU  265  <=> LEU   45  - GLN   48 )                          
1292: s001-x 4btf-A    31 -  56 <=>   49 -  74   (LEU  413  - LEU  438  <=> LYS   50  - ILE   75 )                          
1292: s001-x 4btf-A    61 -  67 <=>   79 -  85   (SER  443  - LEU  449  <=> LEU   96  - GLU  102 )                          
1293: s001-x 4xmm-B     6 -  24 <=>   88 - 106   (ILE  246  - ASP  264  <=> THR  228  - SER  246 )                          
1293: s001-x 4xmm-B    28 -  55 <=>  111 - 138   (VAL  410  - PHE  437  <=> THR  251  - GLY  278 )                          
1293: s001-x 4xmm-B    60 -  63 <=>  241 - 244   (GLY  442  - THR  445  <=> SER  381  - CYS  384 )                          
1293: s001-x 4xmm-B    67 -  82 <=>  279 - 294   (LEU  449  - GLU  464  <=> ILE  419  - LYS  434 )                          
1294: s001-x 1rw2-A     6 -  19 <=>   50 -  63   (ILE  246  - GLN  259  <=> SER   50  - GLU   63 )                          
1294: s001-x 1rw2-A    20 -  23 <=>   66 -  69   (GLY  260  - VAL  263  <=> LEU   66  - ASN   69 )                          
1294: s001-x 1rw2-A    36 -  57 <=>   71 -  92   (PRO  418  - GLY  439  <=> THR   71  - SER   92 )                          
1294: s001-x 1rw2-A    59 -  78 <=>   93 - 112   (ILE  441  - ILE  460  <=> GLU   93  - GLN  112 )                          
1295: s001-x 1z0p-A     1 -  21 <=>    1 -  21   (ASN  241  - PHE  261  <=> MET    1  - VAL   21 )                          
1295: s001-x 1z0p-A    29 -  57 <=>   34 -  62   (HIS  411  - GLY  439  <=> ASP   38  - LYS   66 )                          
1296: s001-x 2nty-B     1 -  22 <=>   26 -  47   (ASN  241  - ARG  262  <=> VAL   34  - GLN   55 )                          
1296: s001-x 2nty-B    38 -  56 <=>   53 -  71   (ALA  420  - LEU  438  <=> MET   61  - VAL   79 )                          
1296: s001-x 2nty-B    59 -  62 <=>  301 - 304   (ILE  441  - GLY  444  <=> ALA  328  - GLU  331 )                          
1296: s001-x 2nty-B    65 -  83 <=>  305 - 323   (ILE  447  - GLN  465  <=> SER  332  - ASP  350 )                          
1297: s001-x 3aq0-C     1 -  21 <=>   65 -  85   (ASN  241  - PHE  261  <=> LEU   85  - LEU  105 )                          
1297: s001-x 3aq0-C    22 -  25 <=>   89 -  92   (ARG  262  - LEU  265  <=> VAL  109  - ASP  112 )                          
1297: s001-x 3aq0-C    31 -  57 <=>  104 - 130   (LEU  413  - GLY  439  <=> VAL  124  - LYS  150 )                          
1297: s001-x 3aq0-C    61 -  83 <=>  133 - 155   (SER  443  - GLN  465  <=> GLU  153  - SER  175 )                          
1298: s001-x 5fhp-C     1 -   4 <=>   73 -  76   (ASN  241  - ASN  244  <=> PRO  102  - TYR  105 )                          
1298: s001-x 5fhp-C     7 -  20 <=>   77 -  90   (ALA  247  - GLY  260  <=> ASN  106  - PHE  119 )                          
1298: s001-x 5fhp-C    30 -  56 <=>  113 - 139   (GLU  412  - LEU  438  <=> PRO  142  - CYS  168 )                          
1298: s001-x 5fhp-C    61 -  78 <=>  147 - 164   (SER  443  - ILE  460  <=> ALA  176  - ARG  193 )                          
1298: s001-x 5fhp-C    80 -  83 <=>  165 - 168   (VAL  462  - GLN  465  <=> GLY  194  - ARG  197 )                          
1299: s001-x 1z21-A     2 -   5 <=>   11 -  14   (LEU  242  - LEU  245  <=> GLN   52  - TYR   55 )                          
1299: s001-x 1z21-A     7 -  18 <=>   23 -  34   (ALA  247  - PHE  258  <=> VAL   64  - ALA   75 )                          
1299: s001-x 1z21-A    19 -  22 <=>   36 -  39   (GLN  259  - ARG  262  <=> LEU   77  - PHE   80 )                          
1299: s001-x 1z21-A    23 -  26 <=>   42 -  45   (VAL  263  - SER  408  <=> HIS   83  - SER   86 )                          
1299: s001-x 1z21-A    34 -  51 <=>   47 -  64   (TYR  416  - VAL  433  <=> VAL   88  - SER  105 )                          
1299: s001-x 1z21-A    61 -  74 <=>   67 -  80   (SER  443  - GLN  456  <=> LYS  108  - ILE  121 )                          
1300: s001-x 4ywz-A     1 -  21 <=>   11 -  31   (ASN  241  - PHE  261  <=> LYS   16  - GLU   36 )                          
1300: s001-x 4ywz-A    41 -  56 <=>   36 -  51   (PHE  423  - LEU  438  <=> ASN   41  - UNK   56 )                          
1300: s001-x 4ywz-A    61 -  64 <=>   56 -  59   (SER  443  - GLY  446  <=> GLU   61  - PHE   64 )                          
1300: s001-x 4ywz-A    73 -  76 <=>  121 - 124   (TYR  455  - PHE  458  <=> VAL  126  - LYS  129 )                          
1301: s001-x 5gqu-A     2 -  23 <=>  566 - 587   (LEU  242  - VAL  263  <=> GLY  570  - GLY  591 )                          
1301: s001-x 5gqu-A    45 -  49 <=>  591 - 595   (CYS  427  - LEU  431  <=> MET  595  - MET  599 )                          
1301: s001-x 5gqu-A    52 -  55 <=>  597 - 600   (LEU  434  - PHE  437  <=> PHE  601  - TRP  604 )                          
1301: s001-x 5gqu-A    61 -  81 <=>  617 - 637   (SER  443  - LYS  463  <=> GLU  621  - PRO  641 )                          
1302: s001-x 6j9r-B     1 -  21 <=>   68 -  88   (ASN  241  - PHE  261  <=> TYR   74  - LYS   94 )                          
1302: s001-x 6j9r-B    22 -  25 <=>   92 -  95   (ARG  262  - LEU  265  <=> THR   98  - ALA  101 )                          
1302: s001-x 6j9r-B    29 -  55 <=>  100 - 126   (HIS  411  - PHE  437  <=> PRO  106  - GLN  132 )                          
1303: s001-x 1iur-A     1 -   4 <=>    9 -  12   (ASN  241  - ASN  244  <=> VAL    9  - GLY   12 )                          
1303: s001-x 1iur-A     6 -  22 <=>   13 -  29   (ILE  246  - ARG  262  <=> SER   13  - PRO   29 )                          
1303: s001-x 1iur-A    40 -  52 <=>   31 -  43   (ALA  422  - LEU  434  <=> SER   31  - LYS   43 )                          
1303: s001-x 1iur-A    59 -  77 <=>   59 -  77   (ILE  441  - GLU  459  <=> VAL   59  - ASP   77 )                          
1303: s001-x 1iur-A    80 -  83 <=>   78 -  81   (VAL  462  - GLN  465  <=> GLN   78  - ASP   81 )                          
1304: s001-x 5im8-A     1 -  22 <=>    7 -  28   (ASN  241  - ARG  262  <=> ALA    7  - GLN   28 )                          
1304: s001-x 5im8-A    37 -  57 <=>   32 -  52   (THR  419  - GLY  439  <=> PRO   32  - LYS   52 )                          
1305: s001-x 2ltp-A     3 -  19 <=>    1 -  17   (MET  243  - GLN  259  <=> TRP    1  - GLY   17 )                          
1305: s001-x 2ltp-A    48 -  55 <=>   34 -  41   (ALA  430  - PHE  437  <=> GLN   34  - ASN   41 )                          
1305: s001-x 2ltp-A    62 -  83 <=>   44 -  65   (GLY  444  - GLN  465  <=> LYS   44  - ALA   65 )                          
1306: s001-x 2ezl-A     1 -  22 <=>   28 -  49   (ASN  241  - ARG  262  <=> GLN  103  - GLY  124 )                          
1306: s001-x 2ezl-A    41 -  54 <=>   51 -  64   (PHE  423  - ASP  436  <=> SER  126  - GLN  139 )                          
1306: s001-x 2ezl-A    62 -  73 <=>   66 -  77   (GLY  444  - TYR  455  <=> SER  141  - VAL  152 )                          
1306: s001-x 2ezl-A    75 -  78 <=>   78 -  81   (TYR  457  - ILE  460  <=> GLN  153  - ALA  156 )                          
1307: s001-x 6ayi-A     2 -  22 <=>   43 -  63   (LEU  242  - ARG  262  <=> ILE   53  - ARG   73 )                          
1307: s001-x 6ayi-A    35 -  41 <=>   81 -  87   (ILE  417  - PHE  423  <=> ILE   91  - GLU   97 )                          
1307: s001-x 6ayi-A    43 -  56 <=>   88 - 101   (GLY  425  - LEU  438  <=> ALA   98  - GLU  111 )                          
1307: s001-x 6ayi-A    64 -  83 <=>  109 - 128   (GLY  446  - GLN  465  <=> ALA  119  - ARG  138 )                          
1308: s001-x 3m92-B     1 -  23 <=>   12 -  34   (ASN  241  - VAL  263  <=> LEU   13  - GLY   35 )                          
1308: s001-x 3m92-B    64 -  83 <=>   57 -  76   (GLY  446  - GLN  465  <=> THR   58  - GLU   77 )                          
1309: s001-x 7a23-J     1 -  21 <=>   43 -  63   (ASN  241  - PHE  261  <=> VAL   64  - SER   84 )                          
1309: s001-x 7a23-J    38 -  57 <=>   67 -  86   (ALA  420  - GLY  439  <=> ILE   88  - PHE  107 )                          
1310: s001-x 4kdu-A     1 -  17 <=>   86 - 102   (ASN  241  - TYR  257  <=> ASP   86  - SER  102 )                          
1310: s001-x 4kdu-A    18 -  21 <=>  104 - 107   (PHE  258  - PHE  261  <=> LEU  104  - SER  107 )                          
1310: s001-x 4kdu-A    22 -  25 <=>  112 - 115   (ARG  262  - LEU  265  <=> PHE  112  - LEU  115 )                          
1310: s001-x 4kdu-A    30 -  56 <=>  123 - 149   (GLU  412  - LEU  438  <=> ARG  123  - THR  149 )                          
1310: s001-x 4kdu-A    64 -  72 <=>  162 - 170   (GLY  446  - ILE  454  <=> ASP  162  - ASN  170 )                          
1310: s001-x 4kdu-A    75 -  78 <=>  203 - 206   (TYR  457  - ILE  460  <=> ARG  203  - THR  206 )                          
1311: s001-x 3q95-B     4 -  17 <=>  141 - 154   (ASN  244  - TYR  257  <=> LEU  440  - LEU  453 )                          
1311: s001-x 3q95-B    18 -  23 <=>  156 - 161   (PHE  258  - VAL  263  <=> ASN  455  - THR  460 )                          
1311: s001-x 3q95-B    28 -  31 <=>  165 - 168   (VAL  410  - LEU  413  <=> SER  464  - LYS  467 )                          
1311: s001-x 3q95-B    33 -  36 <=>  169 - 172   (ARG  415  - PRO  418  <=> SER  468  - GLU  471 )                          
1311: s001-x 3q95-B    39 -  57 <=>  173 - 191   (ALA  421  - GLY  439  <=> LYS  472  - MET  490 )                          
1311: s001-x 3q95-B    61 -  83 <=>  203 - 225   (SER  443  - GLN  465  <=> GLN  502  - HIS  524 )                          
1312: s001-x 4imj-A     3 -  21 <=>   98 - 116   (MET  243  - PHE  261  <=> ASN  115  - ASN  133 )                          
1312: s001-x 4imj-A    22 -  25 <=>  120 - 123   (ARG  262  - LEU  265  <=> TYR  137  - SER  140 )                          
1312: s001-x 4imj-A    30 -  51 <=>  126 - 147   (GLU  412  - VAL  433  <=> GLU  143  - ASP  164 )                          
1312: s001-x 4imj-A    53 -  56 <=>  148 - 151   (ALA  435  - LEU  438  <=> MET  165  - ASN  168 )                          
1312: s001-x 4imj-A    59 -  76 <=>  156 - 173   (ILE  441  - PHE  458  <=> ILE  173  - PHE  190 )                          
1312: s001-x 4imj-A    77 -  80 <=>  186 - 189   (GLU  459  - VAL  462  <=> SER  203  - ASP  206 )                          
1313: s001-x 4mk6-A     1 -  22 <=>  108 - 129   (ASN  241  - ARG  262  <=> SER  105  - ASN  126 )                          
1313: s001-x 4mk6-A    59 -  62 <=>  145 - 148   (ILE  441  - GLY  444  <=> SER  142  - CYS  145 )                          
1313: s001-x 4mk6-A    63 -  75 <=>  172 - 184   (THR  445  - TYR  457  <=> PHE  169  - SER  181 )                          
1313: s001-x 4mk6-A    77 -  80 <=>  185 - 188   (GLU  459  - VAL  462  <=> UNK  182  - GLU  185 )                          
1314: s001-x 2n81-A     9 -  21 <=>    1 -  13   (ILE  249  - PHE  261  <=> ALA    1  - PRO   13 )                          
1314: s001-x 2n81-A    31 -  35 <=>   21 -  25   (LEU  413  - ILE  417  <=> PRO   21  - SER   25 )                          
1314: s001-x 2n81-A    38 -  54 <=>   26 -  42   (ALA  420  - ASP  436  <=> PRO   26  - THR   42 )                          
1314: s001-x 2n81-A    60 -  78 <=>   44 -  62   (GLY  442  - ILE  460  <=> THR   44  - PRO   62 )                          
1315: s001-x 6maf-A     1 -   6 <=>   20 -  25   (ASN  241  - ILE  246  <=> ALA   25  - THR   30 )                          
1315: s001-x 6maf-A     7 -  20 <=>   28 -  41   (ALA  247  - GLY  260  <=> LEU   33  - GLU   46 )                          
1315: s001-x 6maf-A    21 -  24 <=>   43 -  46   (PHE  261  - ASP  264  <=> ILE   48  - ASP   51 )                          
1315: s001-x 6maf-A    35 -  57 <=>   49 -  71   (ILE  417  - GLY  439  <=> THR   54  - GLU   76 )                          
1315: s001-x 6maf-A    61 -  65 <=>   82 -  86   (SER  443  - ILE  447  <=> ASP   87  - SER   91 )                          
1315: s001-x 6maf-A    67 -  71 <=>   87 -  91   (LEU  449  - ILE  453  <=> ILE   92  - PHE   96 )                          
1315: s001-x 6maf-A    74 -  77 <=>   92 -  95   (GLN  456  - GLU  459  <=> LEU   97  - ILE  100 )                          
1315: s001-x 6maf-A    80 -  83 <=>   99 - 102   (VAL  462  - GLN  465  <=> ALA  104  - LYS  107 )                          
1316: s001-x 5t87-C     1 -  22 <=>   56 -  77   (ASN  241  - ARG  262  <=> ASN   57  - HIS   78 )                          
1316: s001-x 5t87-C    42 -  56 <=>   80 -  94   (GLY  424  - LEU  438  <=> ASP   81  - ASP   95 )                          
1316: s001-x 5t87-C    59 -  77 <=>   97 - 115   (ILE  441  - GLU  459  <=> VAL   98  - ASP  116 )                          
1317: s001-x 3zni-A     1 -  20 <=>    3 -  22   (ASN  241  - GLY  260  <=> ALA   40  - LEU   59 )                          
1317: s001-x 3zni-A    21 -  24 <=>   24 -  27   (PHE  261  - ASP  264  <=> GLN   61  - LYS   64 )                          
1317: s001-x 3zni-A    34 -  37 <=>   31 -  34   (TYR  416  - THR  419  <=> LYS   68  - PRO   71 )                          
1317: s001-x 3zni-A    39 -  56 <=>   35 -  52   (ALA  421  - LEU  438  <=> PRO   72  - LEU   89 )                          
1317: s001-x 3zni-A    68 -  81 <=>   79 -  92   (ALA  450  - LYS  463  <=> LYS  116  - LYS  129 )                          
1318: s001-x 2gut-A     3 -  21 <=>   10 -  28   (MET  243  - PHE  261  <=> ARG   11  - LYS   29 )                          
1318: s001-x 2gut-A    41 -  44 <=>   33 -  36   (PHE  423  - LEU  426  <=> HIS   34  - SER   37 )                          
1318: s001-x 2gut-A    47 -  54 <=>   39 -  46   (GLY  429  - ASP  436  <=> ASP   40  - LEU   47 )                          
1318: s001-x 2gut-A    61 -  81 <=>   53 -  73   (SER  443  - LYS  463  <=> GLU   54  - SER   74 )                          
1319: s001-x 2luh-A     1 -  19 <=>   87 - 105   (ASN  241  - GLN  259  <=> GLU   87  - LEU  105 )                          
1319: s001-x 2luh-A    20 -  23 <=>  107 - 110   (GLY  260  - VAL  263  <=> GLN  107  - ASP  110 )                          
1319: s001-x 2luh-A    38 -  57 <=>  113 - 132   (ALA  420  - GLY  439  <=> TRP  113  - LEU  132 )                          
1319: s001-x 2luh-A    63 -  70 <=>  147 - 154   (THR  445  - THR  452  <=> LEU  147  - CYS  154 )                          
1320: s001-x 3r2h-A     1 -  20 <=>    4 -  23   (ASN  241  - GLY  260  <=> HIS    4  - ASP   23 )                          
1320: s001-x 3r2h-A    21 -  24 <=>   27 -  30   (PHE  261  - ASP  264  <=> ILE   27  - ARG   30 )                          
1320: s001-x 3r2h-A    33 -  57 <=>   80 - 104   (ARG  415  - GLY  439  <=> THR   80  - ILE  104 )                          
1320: s001-x 3r2h-A    61 -  68 <=>  118 - 125   (SER  443  - ALA  450  <=> ILE  118  - ASP  125 )                          
1321: s001-x 4bwc-A     7 -  14 <=>   72 -  79   (ALA  247  - VAL  254  <=> THR  107  - HIS  114 )                          
1321: s001-x 4bwc-A    32 -  57 <=>  117 - 142   (ASN  414  - GLY  439  <=> SER  152  - ALA  177 )                          
1321: s001-x 4bwc-A    61 -  72 <=>  150 - 161   (SER  443  - ILE  454  <=> MET  185  - ILE  196 )                          
1321: s001-x 4bwc-A    74 -  82 <=>  162 - 170   (GLN  456  - GLU  464  <=> GLY  197  - SER  205 )                          
1322: s001-x 6v9z-A     1 -  21 <=>  151 - 171   (ASN  241  - PHE  261  <=> PHE  158  - LEU  178 )                          
1322: s001-x 6v9z-A    26 -  57 <=>  200 - 231   (SER  408  - GLY  439  <=> HIS  207  - ILE  238 )                          
1322: s001-x 6v9z-A    61 -  83 <=>  273 - 295   (SER  443  - GLN  465  <=> ILE  280  - TYR  302 )                          
1323: s001-x 3ajw-A     1 -  23 <=>   30 -  52   (ASN  241  - VAL  263  <=> CYS   32  - ASN   54 )                          
1323: s001-x 3ajw-A    31 -  57 <=>   54 -  80   (LEU  413  - GLY  439  <=> GLY   58  - ARG   84 )                          
1324: s001-x 6y07-A     1 -  21 <=>   45 -  65   (ASN  241  - PHE  261  <=> LEU   45  - SER   65 )                          
1324: s001-x 6y07-A    22 -  25 <=>   69 -  72   (ARG  262  - LEU  265  <=> ILE   69  - LEU   72 )                          
1324: s001-x 6y07-A    29 -  57 <=>   79 - 107   (HIS  411  - GLY  439  <=> PRO   79  - GLU  107 )                          
1324: s001-x 6y07-A    64 -  68 <=>  131 - 135   (GLY  446  - ALA  450  <=> GLU  131  - GLU  135 )                          
1325: s001-x 4c0a-B     7 -  22 <=>   86 - 101   (ALA  247  - ARG  262  <=> SER  478  - ILE  493 )                          
1325: s001-x 4c0a-B    38 -  57 <=>  106 - 125   (ALA  420  - GLY  439  <=> LYS  498  - ASN  517 )                          
1325: s001-x 4c0a-B    61 -  79 <=>  137 - 155   (SER  443  - PHE  461  <=> THR  529  - PRO  547 )                          
1325: s001-x 4c0a-B    80 -  83 <=>  157 - 160   (VAL  462  - GLN  465  <=> VAL  549  - GLU  552 )                          
1326: s001-x 5szj-B     1 -  22 <=>   21 -  42   (ASN  241  - ARG  262  <=> LEU  551  - LEU  572 )                          
1326: s001-x 5szj-B    38 -  57 <=>   44 -  63   (ALA  420  - GLY  439  <=> ASP  582  - MET  601 )                          
1327: s001-x 1m5i-A     1 -  20 <=>   19 -  38   (ASN  241  - GLY  260  <=> LEU  148  - LYS  167 )                          
1327: s001-x 1m5i-A    21 -  24 <=>   41 -  44   (PHE  261  - ASP  264  <=> ASP  170  - PRO  173 )                          
1327: s001-x 1m5i-A    32 -  57 <=>   45 -  70   (ASN  414  - GLY  439  <=> SER  179  - LEU  204 )                          
1328: s001-x 6jn2-A    29 -  51 <=>    1 -  23   (HIS  411  - VAL  433  <=> SER  715  - PRO  737 )                          
1328: s001-x 6jn2-A    62 -  83 <=>   25 -  46   (GLY  444  - GLN  465  <=> ASP  739  - GLN  760 )                          
1329: s001-x 5b6e-A     1 -  23 <=>  237 - 259   (ASN  241  - VAL  263  <=> ASP  247  - ALA  269 )                          
1329: s001-x 5b6e-A    42 -  48 <=>  262 - 268   (GLY  424  - ALA  430  <=> SER  272  - ALA  278 )                          
1329: s001-x 5b6e-A    51 -  54 <=>  269 - 272   (VAL  433  - ASP  436  <=> LEU  279  - PRO  282 )                          
1329: s001-x 5b6e-A    61 -  78 <=>  274 - 291   (SER  443  - ILE  460  <=> TYR  284  - GLU  301 )                          
1330: s001-x 4iwb-A     5 -  21 <=>    1 -  17   (LEU  245  - PHE  261  <=> GLY    2  - GLN   18 )                          
1330: s001-x 4iwb-A    38 -  41 <=>   26 -  29   (ALA  420  - PHE  423  <=> MET   27  - GLN   30 )                          
1330: s001-x 4iwb-A    45 -  57 <=>  120 - 132   (CYS  427  - GLY  439  <=> ASN  121  - LEU  133 )                          
1330: s001-x 4iwb-A    59 -  77 <=>  141 - 159   (ILE  441  - GLU  459  <=> GLU  142  - VAL  160 )                          
1331: s001-x 6xmt-A     1 -  21 <=>  978 - 998   (ASN  241  - PHE  261  <=> ALA 1097  - PHE 1117 )                          
1331: s001-x 6xmt-A    22 -  25 <=> 1002 -1005   (ARG  262  - LEU  265  <=> TYR 1121  - GLU 1124 )                          
1331: s001-x 6xmt-A    34 -  55 <=> 1013 -1034   (TYR  416  - PHE  437  <=> SER 1132  - GLU 1153 )                          
1331: s001-x 6xmt-A    63 -  73 <=> 1053 -1063   (THR  445  - TYR  455  <=> LYS 1172  - ASP 1182 )                          
1331: s001-x 6xmt-A    74 -  83 <=> 1065 -1074   (GLN  456  - GLN  465  <=> PHE 1184  - PHE 1193 )                          
1332: s001-x 6k5u-B    26 -  41 <=>    2 -  17   (SER  408  - PHE  423  <=> TRP  408  - VAL  423 )                          
1332: s001-x 6k5u-B    44 -  47 <=>   18 -  21   (LEU  426  - GLY  429  <=> LYS  424  - ARG  427 )                          
1332: s001-x 6k5u-B    50 -  58 <=>   22 -  30   (SER  432  - ALA  440  <=> TRP  428  - GLY  436 )                          
1332: s001-x 6k5u-B    59 -  82 <=>   40 -  63   (ILE  441  - GLU  464  <=> LYS  446  - GLN  469 )                          
1333: s001-x 6mca-A     2 -  20 <=>  124 - 142   (LEU  242  - GLY  260  <=> LYS  123  - GLU  141 )                          
1333: s001-x 6mca-A    26 -  29 <=>  313 - 316   (SER  408  - HIS  411  <=> ALA  312  - PRO  315 )                          
1333: s001-x 6mca-A    31 -  56 <=>  346 - 371   (LEU  413  - LEU  438  <=> PRO  350  - ARG  375 )                          
1333: s001-x 6mca-A    60 -  75 <=>  380 - 395   (GLY  442  - TYR  457  <=> LYS  384  - CYS  399 )                          
1333: s001-x 6mca-A    78 -  81 <=>  396 - 399   (ILE  460  - LYS  463  <=> ASP  400  - ASN  403 )                          
1334: s001-x 7kf3-A     2 -  20 <=>  193 - 211   (LEU  242  - GLY  260  <=> GLY  193  - GLY  211 )                          
1334: s001-x 7kf3-A    37 -  51 <=>  257 - 271   (THR  419  - VAL  433  <=> TYR  257  - GLY  271 )                          
1334: s001-x 7kf3-A    62 -  83 <=>  333 - 354   (GLY  444  - GLN  465  <=> VAL  333  - GLY  354 )                          
1335: s001-x 7cv0-A     6 -  21 <=>    1 -  16   (ILE  246  - PHE  261  <=> ILE    7  - ALA   22 )                          
1335: s001-x 7cv0-A    42 -  55 <=>   19 -  32   (GLY  424  - PHE  437  <=> THR   25  - VAL   38 )                          
1335: s001-x 7cv0-A    61 -  76 <=>   35 -  50   (SER  443  - PHE  458  <=> GLN   41  - PRO   56 )                          
1336: s001-x 6yj4-J     1 -   4 <=>    3 -   6   (ASN  241  - ASN  244  <=> TYR    3  - TYR    6 )                          
1336: s001-x 6yj4-J     6 -  21 <=>    7 -  22   (ILE  246  - PHE  261  <=> TYR    7  - PHE   22 )                          
1336: s001-x 6yj4-J    34 -  57 <=>   27 -  50   (TYR  416  - GLY  439  <=> LYS   27  - ILE   50 )                          
1336: s001-x 6yj4-J    76 -  83 <=>   97 - 104   (PHE  458  - GLN  465  <=> VAL   97  - LEU  104 )                          
1337: s001-x 6rfl-F     1 -   8 <=>    8 -  15   (ASN  241  - THR  248  <=> LEU   69  - ARG   76 )                          
1337: s001-x 6rfl-F    11 -  19 <=>   17 -  25   (VAL  251  - GLN  259  <=> SER   78  - ILE   86 )                          
1337: s001-x 6rfl-F    20 -  23 <=>   27 -  30   (GLY  260  - VAL  263  <=> GLU   88  - ASN   91 )                          
1337: s001-x 6rfl-F    35 -  40 <=>   35 -  40   (ILE  417  - ALA  422  <=> GLY   96  - VAL  101 )                          
1337: s001-x 6rfl-F    43 -  48 <=>   58 -  63   (GLY  425  - ALA  430  <=> GLN  119  - GLY  124 )                          
1337: s001-x 6rfl-F    50 -  53 <=>   78 -  81   (SER  432  - ALA  435  <=> VAL  139  - PHE  142 )                          
1337: s001-x 6rfl-F    62 -  81 <=>   82 - 101   (GLY  444  - LYS  463  <=> ASP  143  - LYS  162 )                          
1338: s001-x 3pyb-B     1 -  22 <=>  488 - 509   (ASN  241  - ARG  262  <=> GLU  577  - SER  598 )                          
1338: s001-x 3pyb-B    35 -  57 <=>  532 - 554   (ILE  417  - GLY  439  <=> GLY  638  - LEU  660 )                          
1338: s001-x 3pyb-B    63 -  80 <=>  563 - 580   (THR  445  - VAL  462  <=> ASN  669  - TYR  686 )                          
1339: s001-x 2c2f-A     1 -  21 <=>   25 -  45   (ASN  241  - PHE  261  <=> GLU   54  - SER   74 )                          
1339: s001-x 2c2f-A    22 -  25 <=>   49 -  52   (ARG  262  - LEU  265  <=> LYS   78  - LYS   81 )                          
1339: s001-x 2c2f-A    26 -  29 <=>   58 -  61   (SER  408  - HIS  411  <=> ARG   87  - PHE   90 )                          
1339: s001-x 2c2f-A    30 -  33 <=>  115 - 118   (GLU  412  - ARG  415  <=> ARG  144  - ARG  147 )                          
1339: s001-x 2c2f-A    34 -  38 <=>  120 - 124   (TYR  416  - ALA  420  <=> GLN  149  - LEU  153 )                          
1339: s001-x 2c2f-A    40 -  57 <=>  125 - 142   (ALA  422  - GLY  439  <=> VAL  154  - CYS  171 )                          
1339: s001-x 2c2f-A    61 -  68 <=>  149 - 156   (SER  443  - ALA  450  <=> VAL  178  - GLY  185 )                          
1340: s001-x 5che-A     1 -  20 <=>  332 - 351   (ASN  241  - GLY  260  <=> GLU  429  - LYS  448 )                          
1340: s001-x 5che-A    21 -  24 <=>  355 - 358   (PHE  261  - ASP  264  <=> TYR  452  - ARG  455 )                          
1340: s001-x 5che-A    28 -  50 <=>  378 - 400   (VAL  410  - SER  432  <=> ARG  478  - ARG  500 )                          
1340: s001-x 5che-A    53 -  57 <=>  401 - 405   (ALA  435  - GLY  439  <=> CYS  501  - ASP  505 )                          
1340: s001-x 5che-A    64 -  77 <=>  410 - 423   (GLY  446  - GLU  459  <=> SER  510  - TYR  523 )                          
1341: s001-x 1r8i-A     1 -  21 <=>    7 -  27   (ASN  241  - PHE  261  <=> GLY   38  - GLN   58 )                          
1341: s001-x 1r8i-A    22 -  25 <=>   31 -  34   (ARG  262  - LEU  265  <=> TYR   62  - MET   65 )                          
1341: s001-x 1r8i-A    26 -  32 <=>  102 - 108   (SER  408  - ASN  414  <=> LYS  133  - GLY  139 )                          
1341: s001-x 1r8i-A    33 -  57 <=>  110 - 134   (ARG  415  - GLY  439  <=> TYR  141  - GLU  165 )                          
1341: s001-x 1r8i-A    60 -  71 <=>  149 - 160   (GLY  442  - ILE  453  <=> GLN  180  - GLN  191 )                          
1342: s001-x 1wrd-A     1 -  23 <=>   11 -  33   (ASN  241  - VAL  263  <=> LEU  220  - VAL  242 )                          
1342: s001-x 1wrd-A    38 -  56 <=>   37 -  55   (ALA  420  - LEU  438  <=> ALA  246  - MET  264 )                          
1342: s001-x 1wrd-A    64 -  76 <=>   79 -  91   (GLY  446  - PHE  458  <=> ASN  288  - ARG  300 )                          
1343: s001-x 7lhf-A     1 -  19 <=>  406 - 424   (ASN  241  - GLN  259  <=> GLU  439  - ALA  457 )                          
1343: s001-x 7lhf-A    20 -  23 <=>  426 - 429   (GLY  260  - VAL  263  <=> LYS  459  - LYS  462 )                          
1343: s001-x 7lhf-A    38 -  57 <=>  432 - 451   (ALA  420  - GLY  439  <=> ILE  465  - VAL  484 )                          
1343: s001-x 7lhf-A    68 -  76 <=>  483 - 491   (ALA  450  - PHE  458  <=> LEU  516  - GLN  524 )                          
1343: s001-x 7lhf-A    79 -  83 <=>  543 - 547   (PHE  461  - GLN  465  <=> GLY  579  - LYS  583 )                          
1344: s001-x 6wuc-I     1 -   4 <=>  438 - 441   (ASN  241  - ASN  244  <=> ASP  453  - CYS  456 )                          
1344: s001-x 6wuc-I     6 -  20 <=>  442 - 456   (ILE  246  - GLY  260  <=> THR  457  - ASN  471 )                          
1344: s001-x 6wuc-I    21 -  24 <=>  459 - 462   (PHE  261  - ASP  264  <=> LEU  474  - LYS  477 )                          
1344: s001-x 6wuc-I    38 -  55 <=>  463 - 480   (ALA  420  - PHE  437  <=> LEU  478  - LEU  495 )                          
1344: s001-x 6wuc-I    59 -  63 <=>  493 - 497   (ILE  441  - THR  445  <=> SER  508  - PHE  512 )                          
1344: s001-x 6wuc-I    65 -  77 <=>  498 - 510   (ILE  447  - GLU  459  <=> ILE  513  - GLN  525 )                          
1344: s001-x 6wuc-I    79 -  83 <=>  551 - 555   (PHE  461  - GLN  465  <=> ASN  566  - GLN  570 )                          
1345: s001-x 1yqf-A     1 -  17 <=>    4 -  20   (ASN  241  - TYR  257  <=> ALA   17  - ARG   33 )                          
1345: s001-x 1yqf-A    20 -  23 <=>   21 -  24   (GLY  260  - VAL  263  <=> SER   34  - PRO   37 )                          
1345: s001-x 1yqf-A    26 -  57 <=>  148 - 179   (SER  408  - GLY  439  <=> ARG  161  - LYS  192 )                          
1346: s001-x 1mdy-A     1 -  22 <=>   20 -  41   (ASN  241  - ARG  262  <=> GLU  118  - ASN  139 )                          
1346: s001-x 1mdy-A    65 -  83 <=>   47 -  65   (ILE  447  - GLN  465  <=> PRO  145  - LEU  163 )                          
1347: s001-x 5j2l-A     1 -  19 <=>   13 -  31   (ASN  241  - GLN  259  <=> LEU   13  - GLN   31 )                          
1347: s001-x 5j2l-A    20 -  23 <=>   33 -  36   (GLY  260  - VAL  263  <=> LEU   33  - GLU   36 )                          
1347: s001-x 5j2l-A    38 -  57 <=>   40 -  59   (ALA  420  - GLY  439  <=> THR   40  - SER   59 )                          
1348: s001-x 4b94-A     5 -  21 <=>    1 -  17   (LEU  245  - PHE  261  <=> GLY   -2  - ASN   75 )                          
1348: s001-x 4b94-A    38 -  57 <=>   21 -  40   (ALA  420  - GLY  439  <=> LEU   79  - LEU   98 )                          
1348: s001-x 4b94-A    60 -  69 <=>   51 -  60   (GLY  442  - VAL  451  <=> PHE  109  - GLU  118 )                          
1348: s001-x 4b94-A    78 -  81 <=>  137 - 140   (ILE  460  - LYS  463  <=> LEU  195  - GLU  198 )                          
1349: s001-x 2l3l-A     1 -  21 <=>   30 -  50   (ASN  241  - PHE  261  <=> LYS   54  - LEU   74 )                          
1349: s001-x 2l3l-A    34 -  56 <=>   55 -  77   (TYR  416  - LEU  438  <=> GLU   79  - SER  101 )                          
1349: s001-x 2l3l-A    61 -  65 <=>   88 -  92   (SER  443  - ILE  447  <=> GLN  112  - ALA  116 )                          
1349: s001-x 2l3l-A    67 -  73 <=>   93 -  99   (LEU  449  - TYR  455  <=> LEU  117  - ALA  123 )                          
1350: s001-x 5gmk-c     1 -  16 <=>  222 - 237   (ASN  241  - ILE  256  <=> UNK  341  - UNK  356 )                          
1350: s001-x 5gmk-c    18 -  21 <=>  238 - 241   (PHE  258  - PHE  261  <=> UNK  357  - UNK  360 )                          
1350: s001-x 5gmk-c    31 -  48 <=>  260 - 277   (LEU  413  - ALA  430  <=> UNK  384  - UNK  401 )                          
1350: s001-x 5gmk-c    68 -  83 <=>  288 - 303   (ALA  450  - GLN  465  <=> UNK  422  - UNK  437 )                          
1351: s001-x 6wm3-Q     1 -  25 <=>    6 -  30   (ASN  241  - LEU  265  <=> GLU    6  - GLN   30 )                          
1351: s001-x 6wm3-Q    26 -  31 <=>   41 -  46   (SER  408  - LEU  413  <=> THR   41  - LYS   46 )                          
1351: s001-x 6wm3-Q    34 -  54 <=>   70 -  90   (TYR  416  - ASP  436  <=> ILE   70  - TYR   90 )                          
1351: s001-x 6wm3-Q    61 -  65 <=>   92 -  96   (SER  443  - ILE  447  <=> PRO   92  - PHE   96 )                          
1351: s001-x 6wm3-Q    68 -  75 <=>  313 - 320   (ALA  450  - TYR  457  <=> GLY  313  - LYS  320 )                          
1352: s001-x 3jb9-W     1 -  16 <=>  212 - 227   (ASN  241  - ILE  256  <=> UNK  511  - UNK  526 )                          
1352: s001-x 3jb9-W    18 -  21 <=>  228 - 231   (PHE  258  - PHE  261  <=> UNK  527  - UNK  530 )                          
1352: s001-x 3jb9-W    31 -  48 <=>  250 - 267   (LEU  413  - ALA  430  <=> UNK  554  - UNK  571 )                          
1352: s001-x 3jb9-W    68 -  83 <=>  278 - 293   (ALA  450  - GLN  465  <=> UNK  592  - UNK  607 )                          
1353: s001-x 2mx9-B     1 -   7 <=>   12 -  18   (ASN  241  - ALA  247  <=> PRO   12  - MET   18 )                          
1353: s001-x 2mx9-B     9 -  21 <=>   69 -  81   (ILE  249  - PHE  261  <=> ALA   69  - SER   81 )                          
1353: s001-x 2mx9-B    38 -  57 <=>   82 - 101   (ALA  420  - GLY  439  <=> PRO   82  - MET  101 )                          
1353: s001-x 2mx9-B    61 -  75 <=>  111 - 125   (SER  443  - TYR  457  <=> ALA  111  - ALA  125 )                          
1353: s001-x 2mx9-B    77 -  83 <=>  126 - 132   (GLU  459  - GLN  465  <=> ASP  126  - SER  132 )                          
1354: s001-x 6k5s-A     1 -  22 <=>    4 -  25   (ASN  241  - ARG  262  <=> ARG   98  - PRO  119 )                          
1354: s001-x 6k5s-A    40 -  57 <=>   38 -  55   (ALA  422  - GLY  439  <=> SER  132  - LYS  149 )                          
1354: s001-x 6k5s-A    65 -  73 <=>   85 -  93   (ILE  447  - TYR  455  <=> LEU  179  - TYR  187 )                          
1354: s001-x 6k5s-A    76 -  79 <=>  205 - 208   (PHE  458  - PHE  461  <=> PHE  303  - GLU  306 )                          
1355: s001-x 4uis-B     7 -  17 <=>   55 -  65   (ALA  247  - TYR  257  <=> UNK  167  - PHE  177 )                          
1355: s001-x 4uis-B    18 -  21 <=>   67 -  70   (PHE  258  - PHE  261  <=> PHE  179  - LEU  182 )                          
1355: s001-x 4uis-B    22 -  25 <=>   73 -  76   (ARG  262  - LEU  265  <=> VAL  185  - THR  188 )                          
1355: s001-x 4uis-B    36 -  57 <=>   80 - 101   (PRO  418  - GLY  439  <=> UNK  193  - UNK  214 )                          
1355: s001-x 4uis-B    70 -  79 <=>  119 - 128   (THR  452  - PHE  461  <=> LEU  232  - UNK  241 )                          
1355: s001-x 4uis-B    80 -  83 <=>  130 - 133   (VAL  462  - GLN  465  <=> UNK  246  - UNK  249 )                          
1356: s001-x 5mmj-t     1 -  20 <=>   22 -  41   (ASN  241  - GLY  260  <=> ASN   93  - ASP  112 )                          
1356: s001-x 5mmj-t    21 -  24 <=>   44 -  47   (PHE  261  - ASP  264  <=> LYS  115  - SER  118 )                          
1356: s001-x 5mmj-t    37 -  40 <=>   49 -  52   (THR  419  - ALA  422  <=> ALA  120  - GLU  123 )                          
1356: s001-x 5mmj-t    42 -  57 <=>   53 -  68   (GLY  424  - GLY  439  <=> GLU  124  - ILE  139 )                          
1356: s001-x 5mmj-t    64 -  70 <=>   87 -  93   (GLY  446  - THR  452  <=> SER  158  - LYS  164 )                          
1356: s001-x 5mmj-t    79 -  82 <=>  104 - 107   (PHE  461  - GLU  464  <=> THR  175  - LEU  178 )                          
1357: s001-x 6k0b-G     1 -   4 <=>    3 -   6   (ASN  241  - ASN  244  <=> PHE    4  - LYS    7 )                          
1357: s001-x 6k0b-G     6 -  21 <=>    7 -  22   (ILE  246  - PHE  261  <=> LYS    8  - LEU   23 )                          
1357: s001-x 6k0b-G    31 -  34 <=>   28 -  31   (LEU  413  - TYR  416  <=> LYS   29  - ASN   32 )                          
1357: s001-x 6k0b-G    36 -  53 <=>   32 -  49   (PRO  418  - ALA  435  <=> TRP   33  - MET   50 )                          
1357: s001-x 6k0b-G    64 -  67 <=>   50 -  53   (GLY  446  - LEU  449  <=> ARG   51  - PHE   54 )                          
1357: s001-x 6k0b-G    70 -  75 <=>   54 -  59   (THR  452  - TYR  457  <=> PRO   55  - ARG   60 )                          
1357: s001-x 6k0b-G    80 -  83 <=>   99 - 102   (VAL  462  - GLN  465  <=> ARG  100  - MET  103 )                          
1358: s001-x 3dxj-D     1 -   4 <=>  760 - 763   (ASN  241  - ASN  244  <=> ILE  761  - LEU  764 )                          
1358: s001-x 3dxj-D    16 -  19 <=>  881 - 884   (ILE  256  - GLN  259  <=> PHE  882  - ILE  885 )                          
1358: s001-x 3dxj-D    21 -  24 <=>  901 - 904   (PHE  261  - ASP  264  <=> LEU  902  - PRO  905 )                          
1358: s001-x 3dxj-D    38 -  54 <=>  906 - 922   (ALA  420  - ASP  436  <=> GLU  907  - GLY  923 )                          
1358: s001-x 3dxj-D    61 -  83 <=>  924 - 946   (SER  443  - GLN  465  <=> GLU  925  - ILE  947 )                          
1359: s001-x 6le2-A     1 -  22 <=>   27 -  48   (ASN  241  - ARG  262  <=> SER   18  - GLY   39 )                          
1359: s001-x 6le2-A    48 -  51 <=>   53 -  56   (ALA  430  - VAL  433  <=> VAL   44  - GLU   47 )                          
1359: s001-x 6le2-A    54 -  57 <=>   57 -  60   (ASP  436  - GLY  439  <=> LEU   48  - SER   51 )                          
1359: s001-x 6le2-A    61 -  74 <=>   84 -  97   (SER  443  - GLN  456  <=> ALA   75  - GLY   88 )                          
1359: s001-x 6le2-A    80 -  83 <=>  171 - 174   (VAL  462  - GLN  465  <=> PHE  162  - ARG  165 )                          
1360: s001-x 6xqk-A    34 -  54 <=>    1 -  21   (TYR  416  - ASP  436  <=> SER    4  - ASN   24 )                          
1360: s001-x 6xqk-A    59 -  62 <=>   22 -  25   (ILE  441  - GLY  444  <=> PRO   25  - PHE   28 )                          
1360: s001-x 6xqk-A    64 -  83 <=>   26 -  45   (GLY  446  - GLN  465  <=> LEU   29  - LYS   48 )                          
1361: s001-x 4wvm-B     1 -  20 <=>  201 - 220   (ASN  241  - GLY  260  <=> LEU  268  - ASP  287 )                          
1361: s001-x 4wvm-B    21 -  24 <=>  222 - 225   (PHE  261  - ASP  264  <=> LEU  289  - PRO  292 )                          
1361: s001-x 4wvm-B    34 -  57 <=>  229 - 252   (TYR  416  - GLY  439  <=> LEU  296  - GLN  319 )                          
1361: s001-x 4wvm-B    64 -  74 <=>  281 - 291   (GLY  446  - GLN  456  <=> PHE  351  - GLU  361 )                          
1361: s001-x 4wvm-B    79 -  82 <=>  371 - 374   (PHE  461  - GLU  464  <=> TYR  444  - ASP  447 )                          
1362: s001-x 1wh5-A     8 -  21 <=>   25 -  38   (THR  248  - PHE  261  <=> THR   25  - ARG   38 )                          
1362: s001-x 1wh5-A    39 -  54 <=>   44 -  59   (ALA  421  - ASP  436  <=> GLN   44  - GLY   59 )                          
1362: s001-x 1wh5-A    62 -  77 <=>   61 -  76   (GLY  444  - GLU  459  <=> PRO   61  - GLY   76 )                          
1363: s001-x 7c4j-H    26 -  29 <=>   70 -  73   (SER  408  - HIS  411  <=> GLY  487  - THR  490 )                          
1363: s001-x 7c4j-H    31 -  57 <=>   74 - 100   (LEU  413  - GLY  439  <=> HIS  491  - LEU  517 )                          
1363: s001-x 7c4j-H    62 -  83 <=>  114 - 135   (GLY  444  - GLN  465  <=> TYR  531  - PHE  552 )                          
1364: s001-x 3hai-A     1 -   4 <=>    6 -   9   (ASN  241  - ASN  244  <=> TRP   20  - GLY   23 )                          
1364: s001-x 3hai-A     7 -  12 <=>   10 -  15   (ALA  247  - PHE  252  <=> ASN   24  - VAL   29 )                          
1364: s001-x 3hai-A    14 -  22 <=>   16 -  24   (VAL  254  - ARG  262  <=> LYS   30  - LEU   38 )                          
1364: s001-x 3hai-A    38 -  41 <=>  111 - 114   (ALA  420  - PHE  423  <=> ILE  125  - GLY  128 )                          
1364: s001-x 3hai-A    43 -  57 <=>  115 - 129   (GLY  425  - GLY  439  <=> PHE  129  - GLN  143 )                          
1364: s001-x 3hai-A    60 -  83 <=>  214 - 237   (GLY  442  - GLN  465  <=> GLU  228  - ASP  251 )                          
1365: s001-x 6jt0-B    15 -  18 <=>   13 -  16   (VAL  255  - PHE  258  <=> VAL   13  - ASN   16 )                          
1365: s001-x 6jt0-B    21 -  24 <=>   35 -  38   (PHE  261  - ASP  264  <=> GLY   35  - LEU   38 )                          
1365: s001-x 6jt0-B    34 -  37 <=>   41 -  44   (TYR  416  - THR  419  <=> ILE   41  - ASP   44 )                          
1365: s001-x 6jt0-B    39 -  54 <=>   45 -  60   (ALA  421  - ASP  436  <=> ASP   45  - ASN   60 )                          
1365: s001-x 6jt0-B    62 -  83 <=>   62 -  83   (GLY  444  - GLN  465  <=> ASN   62  - TYR   83 )                          
1366: s001-x 2yvx-A     1 -  19 <=>  314 - 332   (ASN  241  - GLN  259  <=> VAL  320  - ILE  338 )                          
1366: s001-x 2yvx-A    20 -  24 <=>  334 - 338   (GLY  260  - ASP  264  <=> ARG  340  - THR  344 )                          
1366: s001-x 2yvx-A    40 -  57 <=>  347 - 364   (ALA  422  - GLY  439  <=> ARG  353  - LEU  370 )                          
1366: s001-x 2yvx-A    61 -  81 <=>  391 - 411   (SER  443  - LYS  463  <=> ILE  397  - VAL  417 )                          
1367: s001-x 3dan-A     1 -  20 <=>  115 - 134   (ASN  241  - GLY  260  <=> SER  115  - SER  134 )                          
1367: s001-x 3dan-A    21 -  24 <=>  136 - 139   (PHE  261  - ASP  264  <=> ARG  136  - PRO  139 )                          
1367: s001-x 3dan-A    38 -  41 <=>  182 - 185   (ALA  420  - PHE  423  <=> ASN  182  - PRO  185 )                          
1367: s001-x 3dan-A    44 -  57 <=>  246 - 259   (LEU  426  - GLY  439  <=> SER  246  - GLY  259 )                          
1367: s001-x 3dan-A    61 -  71 <=>  264 - 274   (SER  443  - ILE  453  <=> GLU  264  - CYS  274 )                          
1367: s001-x 3dan-A    72 -  83 <=>  276 - 287   (ILE  454  - GLN  465  <=> ASN  276  - ASN  287 )                          
1368: s001-x 6f03-B     5 -  22 <=>    5 -  22   (LEU  245  - ARG  262  <=> ASP   38  - PRO   55 )                          
1368: s001-x 6f03-B    26 -  29 <=>   77 -  80   (SER  408  - HIS  411  <=> GLY  110  - LYS  113 )                          
1368: s001-x 6f03-B    31 -  53 <=>   81 - 103   (LEU  413  - ALA  435  <=> VAL  114  - TYR  136 )                          
1368: s001-x 6f03-B    62 -  74 <=>  104 - 116   (GLY  444  - GLN  456  <=> SER  137  - LYS  149 )                          
1368: s001-x 6f03-B    75 -  78 <=>  120 - 123   (TYR  457  - ILE  460  <=> GLY  153  - PHE  156 )                          
1368: s001-x 6f03-B    79 -  83 <=>  125 - 129   (PHE  461  - GLN  465  <=> GLN  158  - GLN  162 )                          
1369: s001-x 4n5a-A     6 -  21 <=>  105 - 120   (ILE  246  - PHE  261  <=> ASN  113  - ILE  128 )                          
1369: s001-x 4n5a-A    22 -  25 <=>  123 - 126   (ARG  262  - LEU  265  <=> ASN  131  - ASP  134 )                          
1369: s001-x 4n5a-A    32 -  35 <=>  130 - 133   (ASN  414  - ILE  417  <=> ASN  138  - UNK  141 )                          
1369: s001-x 4n5a-A    37 -  57 <=>  134 - 154   (THR  419  - GLY  439  <=> GLU  142  - ILE  162 )                          
1369: s001-x 4n5a-A    62 -  75 <=>  155 - 168   (GLY  444  - TYR  457  <=> HIS  163  - SER  176 )                          
1369: s001-x 4n5a-A    77 -  83 <=>  228 - 234   (GLU  459  - GLN  465  <=> SER  253  - GLU  259 )                          
1370: s001-x 2x2v-A     1 -  21 <=>    7 -  27   (ASN  241  - PHE  261  <=> ALA    7  - ALA   27 )                          
1370: s001-x 2x2v-A    22 -  25 <=>   31 -  34   (ARG  262  - LEU  265  <=> GLY   31  - ARG   34 )                          
1370: s001-x 2x2v-A    33 -  57 <=>   37 -  61   (ARG  415  - GLY  439  <=> GLU   37  - ILE   61 )                          
1371: s001-x 5yfp-G     1 -  22 <=>  131 - 152   (ASN  241  - ARG  262  <=> GLU  135  - ILE  156 )                          
1371: s001-x 5yfp-G    39 -  56 <=>  171 - 188   (ALA  421  - LEU  438  <=> GLU  175  - ASN  192 )                          
1371: s001-x 5yfp-G    62 -  83 <=>  190 - 211   (GLY  444  - GLN  465  <=> GLU  194  - ALA  215 )                          
1372: s001-x 2z5x-A     4 -  19 <=>  105 - 120   (ASN  244  - GLN  259  <=> TRP  116  - ILE  131 )                          
1372: s001-x 2z5x-A    20 -  23 <=>  122 - 125   (GLY  260  - VAL  263  <=> ASN  133  - LYS  136 )                          
1372: s001-x 2z5x-A    31 -  42 <=>  134 - 145   (LEU  413  - GLY  424  <=> GLU  145  - THR  156 )                          
1372: s001-x 2z5x-A    44 -  50 <=>  148 - 154   (LEU  426  - SER  432  <=> GLU  159  - CYS  165 )                          
1372: s001-x 2z5x-A    62 -  78 <=>  155 - 171   (GLY  444  - ILE  460  <=> TRP  166  - VAL  182 )                          
1372: s001-x 2z5x-A    80 -  83 <=>  202 - 205   (VAL  462  - GLN  465  <=> GLY  213  - GLU  216 )                          
1373: s001-x 6x80-C     1 -  21 <=>   76 -  96   (ASN  241  - PHE  261  <=> ALA   78  - GLN   98 )                          
1373: s001-x 6x80-C    22 -  25 <=>   98 - 101   (ARG  262  - LEU  265  <=> ALA  100  - GLY  103 )                          
1373: s001-x 6x80-C    34 -  57 <=>  102 - 125   (TYR  416  - GLY  439  <=> GLN  104  - ALA  127 )                          
1373: s001-x 6x80-C    61 -  64 <=>  162 - 165   (SER  443  - GLY  446  <=> THR  164  - SER  167 )                          
1373: s001-x 6x80-C    69 -  72 <=>  490 - 493   (VAL  451  - ILE  454  <=> ILE  492  - THR  495 )                          
1374: s001-x 6s6b-I     3 -  20 <=>   17 -  34   (MET  243  - GLY  260  <=> CYS   18  - ASN   35 )                          
1374: s001-x 6s6b-I    21 -  24 <=>   38 -  41   (PHE  261  - ASP  264  <=> PHE   39  - ASN   42 )                          
1374: s001-x 6s6b-I    31 -  57 <=>   61 -  87   (LEU  413  - GLY  439  <=> ASP   62  - PHE   88 )                          
1374: s001-x 6s6b-I    65 -  72 <=>  130 - 137   (ILE  447  - ILE  454  <=> SER  131  - GLY  138 )                          
1374: s001-x 6s6b-I    80 -  83 <=>  208 - 211   (VAL  462  - GLN  465  <=> PRO  209  - ASN  212 )                          
1375: s001-x 3sjr-A     5 -  21 <=>   42 -  58   (LEU  245  - PHE  261  <=> ASP   88  - LEU  104 )                          
1375: s001-x 3sjr-A    34 -  57 <=>   64 -  87   (TYR  416  - GLY  439  <=> PRO  110  - TYR  133 )                          
1375: s001-x 3sjr-A    59 -  72 <=>  112 - 125   (ILE  441  - ILE  454  <=> LEU  158  - ILE  171 )                          
1376: s001-x 1q8c-A     1 -  19 <=>    3 -  21   (ASN  241  - GLN  259  <=> ARG   14  - LEU   32 )                          
1376: s001-x 1q8c-A    45 -  56 <=>   24 -  35   (CYS  427  - LEU  438  <=> GLU   35  - TYR   46 )                          
1376: s001-x 1q8c-A    61 -  83 <=>   48 -  70   (SER  443  - GLN  465  <=> LEU   59  - LYS   81 )                          
1377: s001-x 6p7r-A     5 -  20 <=>  169 - 184   (LEU  245  - GLY  260  <=> LEU  169  - THR  184 )                          
1377: s001-x 6p7r-A    45 -  48 <=>  186 - 189   (CYS  427  - ALA  430  <=> ASN  186  - TRP  189 )                          
1377: s001-x 6p7r-A    54 -  57 <=>  200 - 203   (ASP  436  - GLY  439  <=> ARG  200  - LEU  203 )                          
1377: s001-x 6p7r-A    61 -  83 <=>  213 - 235   (SER  443  - GLN  465  <=> LYS  213  - PHE  235 )                          
1378: s001-x 2gyq-A     1 -  21 <=>    9 -  29   (ASN  241  - PHE  261  <=> GLN    9  - ILE   29 )                          
1378: s001-x 2gyq-A    22 -  25 <=>   33 -  36   (ARG  262  - LEU  265  <=> LEU   33  - MET   36 )                          
1378: s001-x 2gyq-A    27 -  56 <=>   41 -  70   (MET  409  - LEU  438  <=> THR   41  - LEU   70 )                          
1378: s001-x 2gyq-A    64 -  67 <=>   72 -  75   (GLY  446  - LEU  449  <=> GLN   72  - SER   75 )                          
1378: s001-x 2gyq-A    72 -  79 <=>   81 -  88   (ILE  454  - PHE  461  <=> ALA   81  - GLU   88 )                          
1379: s001-x 5gmk-d     2 -  21 <=>  260 - 279   (LEU  242  - PHE  261  <=> UNK  314  - UNK  333 )                          
1379: s001-x 5gmk-d    41 -  57 <=>  280 - 296   (PHE  423  - GLY  439  <=> UNK  340  - UNK  357 )                          
1379: s001-x 5gmk-d    61 -  75 <=>  299 - 313   (SER  443  - TYR  457  <=> UNK  360  - UNK  374 )                          
1380: s001-x 4ouh-A     2 -  21 <=>   19 -  38   (LEU  242  - PHE  261  <=> THR   16  - TYR   35 )                          
1380: s001-x 4ouh-A    22 -  25 <=>   75 -  78   (ARG  262  - LEU  265  <=> LYS   72  - SER   75 )                          
1380: s001-x 4ouh-A    54 -  57 <=>  120 - 123   (ASP  436  - GLY  439  <=> HIS  121  - TYR  124 )                          
1380: s001-x 4ouh-A    61 -  71 <=>  125 - 135   (SER  443  - ILE  453  <=> ASN  126  - SER  136 )                          
1380: s001-x 4ouh-A    72 -  83 <=>  137 - 148   (ILE  454  - GLN  465  <=> ILE  138  - ALA  149 )                          
1381: s001-x 1rtw-B     9 -  21 <=>  117 - 129   (ILE  249  - PHE  261  <=> SER  117  - GLU  129 )                          
1381: s001-x 1rtw-B    22 -  25 <=>  134 - 137   (ARG  262  - LEU  265  <=> GLU  134  - LYS  137 )                          
1381: s001-x 1rtw-B    26 -  33 <=>  148 - 155   (SER  408  - ARG  415  <=> PRO  148  - HIS  155 )                          
1381: s001-x 1rtw-B    34 -  57 <=>  157 - 180   (TYR  416  - GLY  439  <=> SER  157  - GLY  180 )                          
1381: s001-x 1rtw-B    60 -  83 <=>  181 - 204   (GLY  442  - GLN  465  <=> GLU  181  - ILE  204 )                          
1382: s001-x 5xtc-i     1 -   4 <=>   78 -  81   (ASN  241  - ASN  244  <=> ASN   78  - SER   81 )                          
1382: s001-x 5xtc-i     7 -  21 <=>   91 - 105   (ALA  247  - PHE  261  <=> ASN   91  - LYS  105 )                          
1382: s001-x 5xtc-i    22 -  25 <=>  114 - 117   (ARG  262  - LEU  265  <=> TRP  114  - GLU  117 )                          
1382: s001-x 5xtc-i    27 -  50 <=>  123 - 146   (MET  409  - SER  432  <=> PRO  123  - SER  146 )                          
1382: s001-x 5xtc-i    62 -  65 <=>  147 - 150   (GLY  444  - ILE  447  <=> PRO  147  - ASN  150 )                          
1382: s001-x 5xtc-i    67 -  83 <=>  151 - 167   (LEU  449  - GLN  465  <=> VAL  151  - TRP  167 )                          
1383: s001-x 7jw3-C     8 -  19 <=>    8 -  19   (THR  248  - GLN  259  <=> GLU   79  - ASP   90 )                          
1383: s001-x 7jw3-C    20 -  23 <=>   21 -  24   (GLY  260  - VAL  263  <=> PHE   92  - PHE   95 )                          
1383: s001-x 7jw3-C    38 -  54 <=>   26 -  42   (ALA  420  - ASP  436  <=> LYS   97  - ARG  113 )                          
1383: s001-x 7jw3-C    62 -  74 <=>   43 -  55   (GLY  444  - GLN  456  <=> ASN  114  - CYS  126 )                          
1383: s001-x 7jw3-C    76 -  81 <=>   56 -  61   (PHE  458  - LYS  463  <=> PRO  127  - PRO  132 )                          
1384: s001-x 2xrh-A    14 -  21 <=>   15 -  22   (VAL  254  - PHE  261  <=> SER   27  - MET   34 )                          
1384: s001-x 2xrh-A    35 -  53 <=>   27 -  45   (ILE  417  - ALA  435  <=> ALA   39  - MET   57 )                          
1384: s001-x 2xrh-A    59 -  83 <=>   46 -  70   (ILE  441  - GLN  465  <=> PRO   58  - VAL   82 )                          
1385: s001-x 6vfi-A     1 -  19 <=>   46 -  64   (ASN  241  - GLN  259  <=> GLY   46  - VAL   64 )                          
1385: s001-x 6vfi-A    20 -  23 <=>   67 -  70   (GLY  260  - VAL  263  <=> LEU   67  - SER   70 )                          
1385: s001-x 6vfi-A    38 -  57 <=>   73 -  92   (ALA  420  - GLY  439  <=> SER   73  - LEU   92 )                          
1385: s001-x 6vfi-A    61 -  78 <=>  104 - 121   (SER  443  - ILE  460  <=> GLU  104  - GLY  121 )                          
1386: s001-x 2rbd-A     1 -  19 <=>    8 -  26   (ASN  241  - GLN  259  <=> HIS   14  - ILE   32 )                          
1386: s001-x 2rbd-A    20 -  23 <=>   28 -  31   (GLY  260  - VAL  263  <=> GLY   34  - SER   37 )                          
1386: s001-x 2rbd-A    27 -  31 <=>   86 -  90   (MET  409  - LEU  413  <=> PRO   92  - ARG   96 )                          
1386: s001-x 2rbd-A    33 -  57 <=>   91 - 115   (ARG  415  - GLY  439  <=> PHE   97  - ILE  121 )                          
1386: s001-x 2rbd-A    61 -  64 <=>  129 - 132   (SER  443  - GLY  446  <=> GLN  135  - UNK  138 )                          
1387: s001-x 6zkb-A     2 -  23 <=>   55 -  76   (LEU  242  - VAL  263  <=> PHE   55  - PRO   76 )                          
1387: s001-x 6zkb-A    32 -  56 <=>   81 - 105   (ASN  414  - LEU  438  <=> THR   81  - GLU  105 )                          
1388: s001-x 2fug-7     1 -  22 <=>    3 -  24   (ASN  241  - ARG  262  <=> SER    5  - ALA   26 )                          
1388: s001-x 2fug-7    54 -  57 <=>   92 -  95   (ASP  436  - GLY  439  <=> HIS   94  - TYR   97 )                          
1388: s001-x 2fug-7    63 -  83 <=>  107 - 127   (THR  445  - GLN  465  <=> PRO  109  - ALA  129 )                          
1389: s001-x 3kkz-A     6 -  20 <=>    1 -  15   (ILE  246  - GLY  260  <=> LYS    6  - PHE   20 )                          
1389: s001-x 3kkz-A    21 -  24 <=>   17 -  20   (PHE  261  - ASP  264  <=> ASN   22  - ARG   25 )                          
1389: s001-x 3kkz-A    26 -  31 <=>   26 -  31   (SER  408  - LEU  413  <=> PRO   31  - LYS   36 )                          
1389: s001-x 3kkz-A    44 -  47 <=>  213 - 216   (LEU  426  - GLY  429  <=> THR  218  - ALA  221 )                          
1389: s001-x 3kkz-A    63 -  83 <=>  218 - 238   (THR  445  - GLN  465  <=> ASN  223  - TYR  243 )                          
1390: s001-x 4afi-A     1 -  19 <=>  103 - 121   (ASN  241  - GLN  259  <=> ASP  121  - PHE  139 )                          
1390: s001-x 4afi-A    20 -  24 <=>  123 - 127   (GLY  260  - ASP  264  <=> THR  141  - SER  145 )                          
1390: s001-x 4afi-A    33 -  36 <=>  133 - 136   (ARG  415  - PRO  418  <=> LEU  151  - ALA  154 )                          
1390: s001-x 4afi-A    38 -  56 <=>  137 - 155   (ALA  420  - LEU  438  <=> MET  155  - ASN  173 )                          
1391: s001-x 6dfp-A     1 -  21 <=>  166 - 186   (ASN  241  - PHE  261  <=> LEU  168  - LYS  188 )                          
1391: s001-x 6dfp-A    22 -  25 <=>  190 - 193   (ARG  262  - LEU  265  <=> ASP  192  - TYR  195 )                          
1391: s001-x 6dfp-A    27 -  30 <=>  199 - 202   (MET  409  - GLU  412  <=> GLY  201  - ILE  204 )                          
1391: s001-x 6dfp-A    31 -  35 <=>  231 - 235   (LEU  413  - ILE  417  <=> ALA  233  - GLY  240 )                          
1391: s001-x 6dfp-A    38 -  49 <=>  236 - 247   (ALA  420  - LEU  431  <=> VAL  241  - ASP  252 )                          
1391: s001-x 6dfp-A    50 -  57 <=>  249 - 256   (SER  432  - GLY  439  <=> TYR  254  - GLN  261 )                          
1391: s001-x 6dfp-A    67 -  83 <=>  271 - 287   (LEU  449  - GLN  465  <=> GLY  276  - THR  292 )                          
1392: s001-x 6t7k-A     1 -  20 <=>  299 - 318   (ASN  241  - GLY  260  <=> ASP  551  - GLN  570 )                          
1392: s001-x 6t7k-A    61 -  64 <=>  356 - 359   (SER  443  - GLY  446  <=> ASN  608  - CYS  611 )                          
1392: s001-x 6t7k-A    65 -  83 <=>  373 - 391   (ILE  447  - GLN  465  <=> LYS  625  - ASN  643 )                          
1393: s001-x 6erp-A     2 -   9 <=>  763 - 770   (LEU  242  - ILE  249  <=> GLN  979  - THR  986 )                          
1393: s001-x 6erp-A    10 -  21 <=>  772 - 783   (PHE  250  - PHE  261  <=> LYS  988  - TYR  999 )                          
1393: s001-x 6erp-A    42 -  56 <=>  787 - 801   (GLY  424  - LEU  438  <=> ARG 1003  - LEU 1017 )                          
1393: s001-x 6erp-A    61 -  81 <=>  811 - 831   (SER  443  - LYS  463  <=> GLU 1027  - THR 1047 )                          
1394: s001-x 2xpy-A    28 -  31 <=>   15 -  18   (VAL  410  - LEU  413  <=> PRO   54  - ASP   57 )                          
1394: s001-x 2xpy-A    32 -  36 <=>  311 - 315   (ASN  414  - PRO  418  <=> CYS  354  - HIS  358 )                          
1394: s001-x 2xpy-A    38 -  59 <=>  316 - 337   (ALA  420  - ILE  441  <=> PHE  359  - GLU  380 )                          
1394: s001-x 2xpy-A    61 -  83 <=>  338 - 360   (SER  443  - GLN  465  <=> PRO  381  - ASP  403 )                          
1395: s001-x 6z5u-F     3 -  18 <=>   93 - 108   (MET  243  - PHE  258  <=> ASN   94  - LEU  109 )                          
1395: s001-x 6z5u-F    19 -  22 <=>  110 - 113   (GLN  259  - ARG  262  <=> TYR  111  - ASP  114 )                          
1395: s001-x 6z5u-F    37 -  56 <=>  117 - 136   (THR  419  - LEU  438  <=> ALA  118  - ILE  137 )                          
1396: s001-x 1vim-A     2 -  22 <=>    4 -  24   (LEU  242  - ARG  262  <=> HIS   -2  - HIS   18 )                          
1396: s001-x 1vim-A    26 -  31 <=>  104 - 109   (SER  408  - LEU  413  <=> LYS   98  - GLY  103 )                          
1396: s001-x 1vim-A    38 -  41 <=>  118 - 121   (ALA  420  - PHE  423  <=> LYS  112  - SER  115 )                          
1396: s001-x 1vim-A    46 -  49 <=>  137 - 140   (ILE  428  - LEU  431  <=> MET  131  - GLU  134 )                          
1396: s001-x 1vim-A    51 -  55 <=>  143 - 147   (VAL  433  - PHE  437  <=> GLU  137  - GLN  141 )                          
1396: s001-x 1vim-A    60 -  83 <=>  148 - 171   (GLY  442  - GLN  465  <=> LEU  142  - MET  165 )                          
1397: s001-x 1wte-A     2 -  21 <=>    1 -  20   (LEU  242  - PHE  261  <=> MET    1  - GLU   20 )                          
1397: s001-x 1wte-A    22 -  25 <=>   24 -  27   (ARG  262  - LEU  265  <=> LYS   24  - LYS   27 )                          
1397: s001-x 1wte-A    26 -  29 <=>   42 -  45   (SER  408  - HIS  411  <=> PHE   42  - ASP   45 )                          
```
