## Supplementary material for "A unified evolutionary origin for the ubiquitous protein transporters SecY and YidC": Figure 3-Source data 1. Results from Dali queries of the PDB25: 6fti-ctd-H145.txt (part 2 of 2)

```
1397: s001-x 1wte-A    34 -  51 <=>   60 -  77   (TYR  416  - VAL  433  <=> ILE   60  - ASP   77 )                          
1397: s001-x 1wte-A    60 -  75 <=>  215 - 230   (GLY  442  - TYR  457  <=> GLN  215  - ASP  230 )                          
1397: s001-x 1wte-A    77 -  80 <=>  231 - 234   (GLU  459  - VAL  462  <=> ILE  231  - LYS  234 )                          
1398: s001-x 4b6x-A     1 -  21 <=>    3 -  23   (ASN  241  - PHE  261  <=> GLY  155  - GLU  175 )                          
1398: s001-x 4b6x-A    34 -  57 <=>   31 -  54   (TYR  416  - GLY  439  <=> ALA  183  - GLN  206 )                          
1399: s001-x 3t57-A     3 -  19 <=>  222 - 238   (MET  243  - GLN  259  <=> GLY  261  - ILE  277 )                          
1399: s001-x 3t57-A    20 -  23 <=>  240 - 243   (GLY  260  - VAL  263  <=> MET  279  - GLU  282 )                          
1399: s001-x 3t57-A    38 -  42 <=>  248 - 252   (ALA  420  - GLY  424  <=> SER  287  - ARG  291 )                          
1399: s001-x 3t57-A    44 -  48 <=>  254 - 258   (LEU  426  - ALA  430  <=> THR  293  - GLN  297 )                          
1399: s001-x 3t57-A    50 -  53 <=>  259 - 262   (SER  432  - ALA  435  <=> ASP  298  - LEU  301 )                          
1399: s001-x 3t57-A    62 -  73 <=>  264 - 275   (GLY  444  - TYR  455  <=> SER  303  - ILE  314 )                          
1399: s001-x 3t57-A    77 -  80 <=>  285 - 288   (GLU  459  - VAL  462  <=> GLY  324  - LYS  327 )                          
1400: s001-x 3eup-A     6 -  13 <=>   83 -  90   (ILE  246  - ALA  253  <=> THR   81  - VAL   88 )                          
1400: s001-x 3eup-A    16 -  19 <=>   91 -  94   (ILE  256  - GLN  259  <=> TYR   89  - MET   92 )                          
1400: s001-x 3eup-A    29 -  57 <=>  119 - 147   (HIS  411  - GLY  439  <=> ASP  117  - ILE  145 )                          
1400: s001-x 3eup-A    60 -  83 <=>  156 - 179   (GLY  442  - GLN  465  <=> THR  154  - THR  177 )                          
1401: s001-x 6exn-a     1 -  19 <=>   31 -  49   (ASN  241  - GLN  259  <=> PRO  107  - LYS  125 )                          
1401: s001-x 6exn-a    20 -  23 <=>   51 -  54   (GLY  260  - VAL  263  <=> SER  127  - ALA  130 )                          
1401: s001-x 6exn-a    40 -  57 <=>   58 -  75   (ALA  422  - GLY  439  <=> GLU  134  - ARG  151 )                          
1401: s001-x 6exn-a    67 -  81 <=>  157 - 171   (LEU  449  - LYS  463  <=> ILE  233  - HIS  247 )                          
1402: s001-x 3peu-B     1 -  23 <=>   32 -  54   (ASN  241  - VAL  263  <=> ASP  275  - THR  297 )                          
1402: s001-x 3peu-B    35 -  55 <=>   56 -  76   (ILE  417  - PHE  437  <=> SER  299  - GLY  319 )                          
1402: s001-x 3peu-B    61 -  79 <=>   79 -  97   (SER  443  - PHE  461  <=> LEU  322  - GLU  340 )                          
1402: s001-x 3peu-B    80 -  83 <=>  100 - 103   (VAL  462  - GLN  465  <=> VAL  343  - LYS  346 )                          
1403: s001-x 7jzw-A     1 -  21 <=>  305 - 325   (ASN  241  - PHE  261  <=> VAL  312  - GLU  332 )                          
1403: s001-x 7jzw-A    22 -  25 <=>  329 - 332   (ARG  262  - LEU  265  <=> TYR  336  - ARG  339 )                          
1403: s001-x 7jzw-A    26 -  30 <=>  339 - 343   (SER  408  - GLU  412  <=> GLY  346  - THR  350 )                          
1403: s001-x 7jzw-A    33 -  37 <=>  348 - 352   (ARG  415  - THR  419  <=> LEU  355  - GLU  359 )                          
1403: s001-x 7jzw-A    41 -  50 <=>  383 - 392   (PHE  423  - SER  432  <=> ARG  390  - VAL  399 )                          
1403: s001-x 7jzw-A    61 -  83 <=>  405 - 427   (SER  443  - GLN  465  <=> ALA  412  - ASP  434 )                          
1404: s001-x 1y2o-A     2 -  21 <=>    1 -  20   (LEU  242  - PHE  261  <=> UNK    1  - ILE   20 )                          
1404: s001-x 1y2o-A    22 -  25 <=>   24 -  27   (ARG  262  - LEU  265  <=> PHE   24  - SER   27 )                          
1404: s001-x 1y2o-A    26 -  57 <=>  100 - 131   (SER  408  - GLY  439  <=> GLU  100  - GLY  131 )                          
1404: s001-x 1y2o-A    59 -  62 <=>  175 - 178   (ILE  441  - GLY  444  <=> LEU  175  - TYR  178 )                          
1404: s001-x 1y2o-A    64 -  72 <=>  180 - 188   (GLY  446  - ILE  454  <=> SER  180  - THR  188 )                          
1405: s001-x 5edl-A     1 -  21 <=>    4 -  24   (ASN  241  - PHE  261  <=> VAL    6  - PHE   26 )                          
1405: s001-x 5edl-A    31 -  36 <=>   34 -  39   (LEU  413  - PRO  418  <=> MET   36  - ALA   41 )                          
1405: s001-x 5edl-A    38 -  42 <=>   40 -  44   (ALA  420  - GLY  424  <=> TYR   42  - TYR   46 )                          
1405: s001-x 5edl-A    44 -  57 <=>   45 -  58   (LEU  426  - GLY  439  <=> GLY   47  - ILE   60 )                          
1405: s001-x 5edl-A    61 -  78 <=>   66 -  83   (SER  443  - ILE  460  <=> VAL   68  - GLY   85 )                          
1406: s001-x 6xt9-I     2 -  21 <=>  603 - 622   (LEU  242  - PHE  261  <=> PHE  636  - LEU  655 )                          
1406: s001-x 6xt9-I    22 -  25 <=>  627 - 630   (ARG  262  - LEU  265  <=> GLU  660  - GLU  663 )                          
1406: s001-x 6xt9-I    26 -  57 <=>  671 - 702   (SER  408  - GLY  439  <=> LYS  704  - ILE  735 )                          
1406: s001-x 6xt9-I    61 -  64 <=>  722 - 725   (SER  443  - GLY  446  <=> ALA  755  - PRO  758 )                          
1406: s001-x 6xt9-I    69 -  72 <=>  735 - 738   (VAL  451  - ILE  454  <=> TRP  768  - THR  771 )                          
1407: s001-x 2kd1-A     1 -  14 <=>   24 -  37   (ASN  241  - VAL  254  <=> GLY   24  - SER   37 )                          
1407: s001-x 2kd1-A    15 -  18 <=>   39 -  42   (VAL  255  - PHE  258  <=> ILE   39  - SER   42 )                          
1407: s001-x 2kd1-A    19 -  22 <=>   44 -  47   (GLN  259  - ARG  262  <=> GLY   44  - LYS   47 )                          
1407: s001-x 2kd1-A    38 -  49 <=>   52 -  63   (ALA  420  - LEU  431  <=> THR   52  - LEU   63 )                          
1407: s001-x 2kd1-A    51 -  54 <=>   66 -  69   (VAL  433  - ASP  436  <=> GLU   66  - LYS   69 )                          
1407: s001-x 2kd1-A    61 -  81 <=>   71 -  91   (SER  443  - LYS  463  <=> GLY   71  - GLU   91 )                          
1408: s001-x 2qnl-A     1 -  21 <=>    4 -  24   (ASN  241  - PHE  261  <=> THR    3  - THR   23 )                          
1408: s001-x 2qnl-A    22 -  25 <=>   28 -  31   (ARG  262  - LEU  265  <=> ILE   27  - LEU   30 )                          
1408: s001-x 2qnl-A    28 -  51 <=>   90 - 113   (VAL  410  - VAL  433  <=> LYS   89  - GLN  112 )                          
1408: s001-x 2qnl-A    54 -  57 <=>  114 - 117   (ASP  436  - GLY  439  <=> LEU  113  - ALA  116 )                          
1408: s001-x 2qnl-A    64 -  78 <=>  141 - 155   (GLY  446  - ILE  460  <=> SER  140  - GLY  154 )                          
1409: s001-x 4n78-A     1 -  21 <=>   26 -  46   (ASN  241  - PHE  261  <=> GLN   62  - MET   82 )                          
1409: s001-x 4n78-A    22 -  25 <=>   49 -  52   (ARG  262  - LEU  265  <=> THR   85  - SER   88 )                          
1409: s001-x 4n78-A    31 -  56 <=>   78 - 103   (LEU  413  - LEU  438  <=> VAL  114  - GLU  139 )                          
1409: s001-x 4n78-A    64 -  74 <=>  126 - 136   (GLY  446  - GLN  456  <=> GLY  162  - ASP  172 )                          
1409: s001-x 4n78-A    75 -  82 <=>  271 - 278   (TYR  457  - GLU  464  <=> LEU  307  - GLU  314 )                          
1410: s001-x 2ota-B    36 -  54 <=>    1 -  19   (PRO  418  - ASP  436  <=> ASN    9  - GLU   27 )                          
1410: s001-x 2ota-B    59 -  78 <=>   21 -  40   (ILE  441  - ILE  460  <=> THR   29  - VAL   48 )                          
1410: s001-x 2ota-B    80 -  83 <=>   41 -  44   (VAL  462  - GLN  465  <=> PRO   49  - LYS   52 )                          
1411: s001-x 6j3g-A     1 -  14 <=>  121 - 134   (ASN  241  - VAL  254  <=> LEU  112  - ASP  125 )                          
1411: s001-x 6j3g-A    15 -  22 <=>  136 - 143   (VAL  255  - ARG  262  <=> ILE  127  - PHE  134 )                          
1411: s001-x 6j3g-A    31 -  55 <=>  182 - 206   (LEU  413  - PHE  437  <=> THR  173  - ALA  197 )                          
1411: s001-x 6j3g-A    64 -  81 <=>  223 - 240   (GLY  446  - LYS  463  <=> ASP  214  - ASP  231 )                          
1412: s001-x 5ys9-A     3 -  19 <=>  350 - 366   (MET  243  - GLN  259  <=> PRO  357  - GLN  373 )                          
1412: s001-x 5ys9-A    20 -  23 <=>  368 - 371   (GLY  260  - VAL  263  <=> GLN  375  - GLN  378 )                          
1412: s001-x 5ys9-A    26 -  59 <=>  381 - 414   (SER  408  - ILE  441  <=> PRO  388  - ASN  421 )                          
1412: s001-x 5ys9-A    67 -  70 <=>  555 - 558   (LEU  449  - THR  452  <=> LEU  562  - ALA  565 )                          
1412: s001-x 5ys9-A    72 -  80 <=>  560 - 568   (ILE  454  - VAL  462  <=> TYR  567  - LYS  575 )                          
1413: s001-x 5da0-A     5 -  19 <=>  138 - 152   (LEU  245  - GLN  259  <=> ASN  151  - ILE  165 )                          
1413: s001-x 5da0-A    20 -  23 <=>  154 - 157   (GLY  260  - VAL  263  <=> LEU  167  - LEU  170 )                          
1413: s001-x 5da0-A    35 -  38 <=>  159 - 162   (ILE  417  - ALA  420  <=> PHE  172  - MET  175 )                          
1413: s001-x 5da0-A    43 -  54 <=>  166 - 177   (GLY  425  - ASP  436  <=> LEU  179  - VAL  190 )                          
1413: s001-x 5da0-A    55 -  61 <=>  179 - 185   (PHE  437  - SER  443  <=> THR  192  - THR  198 )                          
1413: s001-x 5da0-A    63 -  82 <=>  310 - 329   (THR  445  - GLU  464  <=> ILE  323  - TRP  342 )                          
1414: s001-x 3eps-A     8 -  19 <=>    1 -  12   (THR  248  - GLN  259  <=> PRO    2  - ILE   13 )                          
1414: s001-x 3eps-A    20 -  23 <=>   14 -  17   (GLY  260  - VAL  263  <=> GLN   15  - ASP   18 )                          
1414: s001-x 3eps-A    26 -  53 <=>   44 -  71   (SER  408  - ALA  435  <=> GLN   45  - GLN   72 )                          
1414: s001-x 3eps-A    62 -  79 <=>   73 -  90   (GLY  444  - PHE  461  <=> THR   74  - PRO   91 )                          
1414: s001-x 3eps-A    80 -  83 <=>  125 - 128   (VAL  462  - GLN  465  <=> SER  126  - GLU  129 )                          
1415: s001-x 5y2g-A     3 -  19 <=>  509 - 525   (MET  243  - GLN  259  <=> ALA  512  - ARG  528 )                          
1415: s001-x 5y2g-A    20 -  23 <=>  527 - 530   (GLY  260  - VAL  263  <=> THR  530  - LYS  533 )                          
1415: s001-x 5y2g-A    34 -  56 <=>  536 - 558   (TYR  416  - LEU  438  <=> LYS  539  - PRO  561 )                          
1415: s001-x 5y2g-A    64 -  70 <=>  566 - 572   (GLY  446  - THR  452  <=> ASP  569  - LEU  575 )                          
1416: s001-x 5xyf-A     2 -  18 <=>    3 -  19   (LEU  242  - PHE  258  <=> ALA    7  - VAL   23 )                          
1416: s001-x 5xyf-A    19 -  22 <=>   21 -  24   (GLN  259  - ARG  262  <=> GLY   25  - VAL   28 )                          
1416: s001-x 5xyf-A    26 -  57 <=>  121 - 152   (SER  408  - GLY  439  <=> LEU  128  - GLU  159 )                          
1416: s001-x 5xyf-A    65 -  69 <=>  184 - 188   (ILE  447  - VAL  451  <=> GLN  191  - ASP  195 )                          
1417: s001-x 2dbb-B     9 -  21 <=>    5 -  17   (ILE  249  - PHE  261  <=> ASP    8  - GLU   20 )                          
1417: s001-x 2dbb-B    42 -  54 <=>   19 -  31   (GLY  424  - ASP  436  <=> SER   22  - ASN   34 )                          
1417: s001-x 2dbb-B    62 -  77 <=>   33 -  48   (GLY  444  - GLU  459  <=> THR   36  - GLY   51 )                          
1418: s001-x 1lq7-A     1 -  22 <=>    1 -  22   (ASN  241  - ARG  262  <=> GLY    1  - GLY   22 )                          
1418: s001-x 1lq7-A    39 -  57 <=>   24 -  42   (ALA  421  - GLY  439  <=> GLY   24  - GLU   42 )                          
1418: s001-x 1lq7-A    64 -  74 <=>   55 -  65   (GLY  446  - GLN  456  <=> GLU   55  - LYS   65 )                          
1419: s001-x 5a1v-K     2 -  16 <=>  643 - 657   (LEU  242  - ILE  256  <=> LYS  643  - ASN  657 )                          
1419: s001-x 5a1v-K    50 -  56 <=>  662 - 668   (SER  432  - LEU  438  <=> LEU  662  - LEU  668 )                          
1419: s001-x 5a1v-K    61 -  75 <=>  672 - 686   (SER  443  - TYR  457  <=> ASN  672  - ASN  686 )                          
1419: s001-x 5a1v-K    76 -  79 <=>  806 - 809   (PHE  458  - PHE  461  <=> THR  806  - PRO  809 )                          
1420: s001-x 6dg6-A     4 -  21 <=>    1 -  18   (ASN  244  - PHE  261  <=> PRO    1  - MET   18 )                          
1420: s001-x 6dg6-A    22 -  25 <=>   22 -  25   (ARG  262  - LEU  265  <=> ILE   22  - THR   25 )                          
1420: s001-x 6dg6-A    31 -  36 <=>   27 -  32   (LEU  413  - PRO  418  <=> SER   27  - GLU   32 )                          
1420: s001-x 6dg6-A    38 -  57 <=>   33 -  52   (ALA  420  - GLY  439  <=> LYS   33  - PHE   52 )                          
1420: s001-x 6dg6-A    61 -  67 <=>   62 -  68   (SER  443  - LEU  449  <=> GLU   62  - LYS   68 )                          
1420: s001-x 6dg6-A    70 -  73 <=>   90 -  93   (THR  452  - TYR  455  <=> ILE   90  - ILE   93 )                          
1421: s001-x 5t58-D     1 -  21 <=>    3 -  23   (ASN  241  - PHE  261  <=> ALA  255  - LEU  275 )                          
1421: s001-x 5t58-D    22 -  25 <=>   26 -  29   (ARG  262  - LEU  265  <=> LYS  278  - GLN  281 )                          
1421: s001-x 5t58-D    34 -  55 <=>   31 -  52   (TYR  416  - PHE  437  <=> LYS  283  - GLY  304 )                          
1421: s001-x 5t58-D    80 -  83 <=>  105 - 108   (VAL  462  - GLN  465  <=> ASN  362  - ASN  365 )                          
1422: s001-x 5x3q-A     3 -   6 <=>   32 -  35   (MET  243  - ILE  246  <=> ASP   44  - HIS   47 )                          
1422: s001-x 5x3q-A     8 -  22 <=>   36 -  50   (THR  248  - ARG  262  <=> LEU   48  - GLY   62 )                          
1422: s001-x 5x3q-A    27 -  40 <=>   61 -  74   (MET  409  - ALA  422  <=> SER   73  - GLY   86 )                          
1422: s001-x 5x3q-A    42 -  57 <=>   75 -  90   (GLY  424  - GLY  439  <=> VAL   87  - LYS  102 )                          
1422: s001-x 5x3q-A    64 -  80 <=>  103 - 119   (GLY  446  - VAL  462  <=> LYS  115  - LEU  131 )                          
1423: s001-x 1au1-A     7 -  21 <=>    2 -  16   (ALA  247  - PHE  261  <=> SER    2  - GLN   16 )                          
1423: s001-x 1au1-A    22 -  25 <=>   20 -  23   (ARG  262  - LEU  265  <=> LEU   20  - GLN   23 )                          
1423: s001-x 1au1-A    26 -  57 <=>   75 - 106   (SER  408  - GLY  439  <=> SER   75  - LEU  106 )                          
1423: s001-x 1au1-A    69 -  73 <=>  156 - 160   (VAL  451  - TYR  455  <=> PHE  156  - LEU  160 )                          
1424: s001-x 2jr0-A     5 -  22 <=>   78 -  95   (LEU  245  - ARG  262  <=> GLY   78  - LEU   95 )                          
1424: s001-x 2jr0-A    44 -  57 <=>  102 - 115   (LEU  426  - GLY  439  <=> ARG  102  - ALA  115 )                          
1424: s001-x 2jr0-A    60 -  82 <=>  118 - 140   (GLY  442  - GLU  464  <=> LYS  118  - GLU  140 )                          
1425: s001-x 2bma-A     1 -  21 <=>  220 - 240   (ASN  241  - PHE  261  <=> GLY  201  - LEU  221 )                          
1425: s001-x 2bma-A    22 -  25 <=>  243 - 246   (ARG  262  - LEU  265  <=> LEU  224  - PRO  227 )                          
1425: s001-x 2bma-A    26 -  32 <=>  348 - 354   (SER  408  - ASN  414  <=> ASP  329  - GLN  335 )                          
1425: s001-x 2bma-A    33 -  36 <=>  356 - 359   (ARG  415  - PRO  418  <=> ASN  337  - ILE  340 )                          
1425: s001-x 2bma-A    61 -  83 <=>  416 - 438   (SER  443  - GLN  465  <=> VAL  398  - TYR  419 )                          
1426: s001-x 3bhw-B     5 -   8 <=>    1 -   4   (LEU  245  - THR  248  <=> PRO    4  - LYS    7 )                          
1426: s001-x 3bhw-B     9 -  17 <=>   88 -  96   (ILE  249  - TYR  257  <=> SER   96  - ASP  104 )                          
1426: s001-x 3bhw-B    18 -  21 <=>   98 - 101   (PHE  258  - PHE  261  <=> VAL  106  - ASP  109 )                          
1426: s001-x 3bhw-B    22 -  25 <=>  103 - 106   (ARG  262  - LEU  265  <=> PHE  111  - PHE  114 )                          
1426: s001-x 3bhw-B    42 -  57 <=>  111 - 126   (GLY  424  - GLY  439  <=> PRO  119  - ASP  134 )                          
1426: s001-x 3bhw-B    63 -  78 <=>  137 - 152   (THR  445  - ILE  460  <=> ALA  145  - GLY  160 )                          
1427: s001-x 6pss-L    10 -  23 <=>  498 - 511   (PHE  250  - VAL  263  <=> ALA  553  - ASP  566 )                          
1427: s001-x 6pss-L    45 -  54 <=>  517 - 526   (CYS  427  - ASP  436  <=> THR  572  - ASP  581 )                          
1427: s001-x 6pss-L    62 -  79 <=>  528 - 545   (GLY  444  - PHE  461  <=> THR  583  - HIS  600 )                          
1427: s001-x 6pss-L    80 -  83 <=>  548 - 551   (VAL  462  - GLN  465  <=> ARG  603  - VAL  606 )                          
1428: s001-x 1kny-A     1 -  13 <=>  128 - 140   (ASN  241  - ALA  253  <=> ALA  128  - VAL  140 )                          
1428: s001-x 1kny-A    14 -  21 <=>  142 - 149   (VAL  254  - PHE  261  <=> GLU  142  - LYS  149 )                          
1428: s001-x 1kny-A    22 -  25 <=>  153 - 156   (ARG  262  - LEU  265  <=> ILE  153  - GLN  156 )                          
1428: s001-x 1kny-A    34 -  38 <=>  158 - 162   (TYR  416  - ALA  420  <=> PRO  158  - LEU  162 )                          
1428: s001-x 1kny-A    40 -  57 <=>  163 - 180   (ALA  422  - GLY  439  <=> PRO  163  - HIS  180 )                          
1428: s001-x 1kny-A    68 -  72 <=>  229 - 233   (ALA  450  - ILE  454  <=> ASN  229  - GLY  233 )                          
1429: s001-x 4wfc-B     1 -  20 <=>    6 -  25   (ASN  241  - GLY  260  <=> LYS    8  - LYS   27 )                          
1429: s001-x 4wfc-B    21 -  24 <=>   27 -  30   (PHE  261  - ASP  264  <=> THR   29  - SER   32 )                          
1429: s001-x 4wfc-B    28 -  31 <=>   38 -  41   (VAL  410  - LEU  413  <=> LEU   40  - GLU   43 )                          
1429: s001-x 4wfc-B    33 -  56 <=>   42 -  65   (ARG  415  - LEU  438  <=> ARG   44  - VAL   67 )                          
1430: s001-x 3fr8-B     1 -  11 <=>  233 - 243   (ASN  241  - VAL  251  <=> GLU  309  - GLU  319 )                          
1430: s001-x 3fr8-B    12 -  15 <=>  245 - 248   (PHE  252  - VAL  255  <=> GLY  321  - LEU  324 )                          
1430: s001-x 3fr8-B    16 -  21 <=>  250 - 255   (ILE  256  - PHE  261  <=> ALA  326  - VAL  331 )                          
1430: s001-x 3fr8-B    22 -  25 <=>  259 - 262   (ARG  262  - LEU  265  <=> PHE  335  - TYR  338 )                          
1430: s001-x 3fr8-B    31 -  35 <=>  267 - 271   (LEU  413  - ILE  417  <=> MET  343  - MET  347 )                          
1430: s001-x 3fr8-B    37 -  40 <=>  367 - 370   (THR  419  - ALA  422  <=> LYS  443  - GLU  446 )                          
1430: s001-x 3fr8-B    44 -  54 <=>  432 - 442   (LEU  426  - ASP  436  <=> ARG  508  - SER  518 )                          
1430: s001-x 3fr8-B    61 -  79 <=>  444 - 462   (SER  443  - PHE  461  <=> THR  520  - GLN  538 )                          
1430: s001-x 3fr8-B    80 -  83 <=>  464 - 467   (VAL  462  - GLN  465  <=> ALA  540  - THR  543 )                          
1431: s001-x 1grj-A     1 -  11 <=>   10 -  20   (ASN  241  - VAL  251  <=> ALA   11  - LEU   21 )                          
1431: s001-x 1grj-A    12 -  21 <=>   22 -  31   (PHE  252  - PHE  261  <=> SER   23  - ALA   32 )                          
1431: s001-x 1grj-A    31 -  57 <=>   39 -  65   (LEU  413  - GLY  439  <=> GLY   40  - GLU   66 )                          
1432: s001-x 4qwv-A     1 -  22 <=>   15 -  36   (ASN  241  - ARG  262  <=> ILE   15  - LYS   36 )                          
1432: s001-x 4qwv-A    43 -  51 <=>  247 - 255   (GLY  425  - VAL  433  <=> ASP  247  - ASP  255 )                          
1432: s001-x 4qwv-A    54 -  57 <=>  263 - 266   (ASP  436  - GLY  439  <=> ASP  263  - GLY  266 )                          
1432: s001-x 4qwv-A    63 -  83 <=>  270 - 290   (THR  445  - GLN  465  <=> TRP  270  - GLU  290 )                          
1433: s001-x 4k35-A     2 -  20 <=>  378 - 396   (LEU  242  - GLY  260  <=> GLU  383  - ILE  401 )                          
1433: s001-x 4k35-A    21 -  24 <=>  399 - 402   (PHE  261  - ASP  264  <=> LYS  404  - GLN  407 )                          
1433: s001-x 4k35-A    38 -  56 <=>  407 - 425   (ALA  420  - LEU  438  <=> ASN  412  - TYR  430 )                          
1433: s001-x 4k35-A    64 -  71 <=>  479 - 486   (GLY  446  - ILE  453  <=> VAL  484  - HIS  491 )                          
1433: s001-x 4k35-A    76 -  83 <=>  709 - 716   (PHE  458  - GLN  465  <=> LEU  714  - PHE  721 )                          
1434: s001-x 2lyy-A    20 -  23 <=>   13 -  16   (GLY  260  - VAL  263  <=> GLU   13  - LYS   16 )                          
1434: s001-x 2lyy-A    29 -  32 <=>   24 -  27   (HIS  411  - ASN  414  <=> ASN   24  - ILE   27 )                          
1434: s001-x 2lyy-A    34 -  52 <=>   28 -  46   (TYR  416  - LEU  434  <=> GLN   28  - TRP   46 )                          
1434: s001-x 2lyy-A    54 -  58 <=>   47 -  51   (ASP  436  - ALA  440  <=> PHE   47  - SER   51 )                          
1434: s001-x 2lyy-A    60 -  83 <=>   63 -  86   (GLY  442  - GLN  465  <=> GLN   63  - GLU   86 )                          
1435: s001-x 2vwb-A     3 -   6 <=>  412 - 415   (MET  243  - ILE  246  <=> ASP  423  - GLU  426 )                          
1435: s001-x 2vwb-A     8 -  21 <=>  418 - 431   (THR  248  - PHE  261  <=> LEU  429  - LEU  442 )                          
1435: s001-x 2vwb-A    34 -  37 <=>  462 - 465   (TYR  416  - THR  419  <=> ILE  473  - LEU  476 )                          
1435: s001-x 2vwb-A    39 -  57 <=>  466 - 484   (ALA  421  - GLY  439  <=> ASP  477  - HIS  495 )                          
1435: s001-x 2vwb-A    59 -  75 <=>  488 - 504   (ILE  441  - TYR  457  <=> PHE  499  - ASP  515 )                          
1436: s001-x 2klo-A     1 -  10 <=>   37 -  46   (ASN  241  - PHE  250  <=> GLN   37  - ARG   46 )                          
1436: s001-x 2klo-A    12 -  21 <=>   47 -  56   (PHE  252  - PHE  261  <=> LEU   47  - ASN   56 )                          
1436: s001-x 2klo-A    22 -  25 <=>   59 -  62   (ARG  262  - LEU  265  <=> VAL   59  - ARG   62 )                          
1436: s001-x 2klo-A    37 -  51 <=>   66 -  80   (THR  419  - VAL  433  <=> LEU   66  - GLN   80 )                          
1436: s001-x 2klo-A    54 -  57 <=>   81 -  84   (ASP  436  - GLY  439  <=> THR   81  - SER   84 )                          
1436: s001-x 2klo-A    62 -  77 <=>   87 - 102   (GLY  444  - GLU  459  <=> GLU   87  - TRP  102 )                          
1437: s001-x 3bfm-A     4 -  10 <=>   55 -  61   (ASN  244  - PHE  250  <=> VAL   58  - UNK   64 )                          
1437: s001-x 3bfm-A    21 -  25 <=>   76 -  80   (PHE  261  - LEU  265  <=> GLY   79  - PRO   83 )                          
1437: s001-x 3bfm-A    31 -  53 <=>  151 - 173   (LEU  413  - ALA  435  <=> ALA  154  - GLY  176 )                          
1437: s001-x 3bfm-A    64 -  75 <=>  175 - 186   (GLY  446  - TYR  457  <=> LEU  178  - ALA  189 )                          
1437: s001-x 3bfm-A    77 -  83 <=>  187 - 193   (GLU  459  - GLN  465  <=> HIS  190  - ARG  196 )                          
1438: s001-x 2rd9-A     1 -   6 <=>   42 -  47   (ASN  241  - ILE  246  <=> SER   27  - GLN   32 )                          
1438: s001-x 2rd9-A     7 -  21 <=>   56 -  70   (ALA  247  - PHE  261  <=> THR   41  - THR   55 )                          
1438: s001-x 2rd9-A    22 -  25 <=>   75 -  78   (ARG  262  - LEU  265  <=> ARG   60  - PHE   63 )                          
1438: s001-x 2rd9-A    27 -  33 <=>  128 - 134   (MET  409  - ARG  415  <=> GLN  113  - GLU  119 )                          
1438: s001-x 2rd9-A    34 -  57 <=>  146 - 169   (TYR  416  - GLY  439  <=> LYS  131  - UNK  154 )                          
1439: s001-x 6tda-S    42 -  57 <=>    4 -  19   (GLY  424  - GLY  439  <=> SER   51  - GLN   66 )                          
1439: s001-x 6tda-S    59 -  83 <=>   28 -  52   (ILE  441  - GLN  465  <=> GLU   75  - THR   99 )                          
1440: s001-x 1x9b-A     6 -  19 <=>    4 -  17   (ILE  246  - GLN  259  <=> SER    4  - SER   17 )                          
1440: s001-x 1x9b-A    43 -  57 <=>   22 -  36   (GLY  425  - GLY  439  <=> VAL   22  - GLY   36 )                          
1440: s001-x 1x9b-A    61 -  74 <=>   38 -  51   (SER  443  - GLN  456  <=> SER   38  - LYS   51 )                          
1441: s001-x 4eyy-R     1 -  10 <=>    4 -  13   (ASN  241  - PHE  250  <=> ASP   31  - GLU   40 )                          
1441: s001-x 4eyy-R    11 -  19 <=>   15 -  23   (VAL  251  - GLN  259  <=> ILE   42  - LEU   50 )                          
1441: s001-x 4eyy-R    20 -  23 <=>   25 -  28   (GLY  260  - VAL  263  <=> VAL   52  - ALA   55 )                          
1441: s001-x 4eyy-R    32 -  57 <=>   32 -  57   (ASN  414  - GLY  439  <=> ASN   59  - LEU   84 )                          
1442: s001-x 3lsj-A     1 -  22 <=>    5 -  26   (ASN  241  - ARG  262  <=> ALA    6  - GLY   27 )                          
1442: s001-x 3lsj-A    45 -  49 <=>   32 -  36   (CYS  427  - LEU  431  <=> LEU   33  - GLU   37 )                          
1442: s001-x 3lsj-A    54 -  57 <=>   48 -  51   (ASP  436  - GLY  439  <=> PHE   49  - HIS   52 )                          
1442: s001-x 3lsj-A    61 -  71 <=>   53 -  63   (SER  443  - ILE  453  <=> SER   54  - VAL   64 )                          
1442: s001-x 3lsj-A    74 -  77 <=>  106 - 109   (GLN  456  - GLU  459  <=> PHE  109  - ARG  112 )                          
1442: s001-x 3lsj-A    80 -  83 <=>  166 - 169   (VAL  462  - GLN  465  <=> LEU  169  - LEU  172 )                          
1443: s001-x 3o4z-A     1 -  21 <=>  503 - 523   (ASN  241  - PHE  261  <=> ASN  613  - GLY  633 )                          
1443: s001-x 3o4z-A    39 -  57 <=>  525 - 543   (ALA  421  - GLY  439  <=> GLN  641  - ASN  659 )                          
1443: s001-x 3o4z-A    66 -  72 <=>  551 - 557   (LEU  448  - ILE  454  <=> MET  667  - HIS  673 )                          
1444: s001-x 5cet-A     3 -  19 <=>  153 - 169   (MET  243  - GLN  259  <=> ASP  167  - GLY  183 )                          
1444: s001-x 5cet-A    47 -  57 <=>  179 - 189   (GLY  429  - GLY  439  <=> TYR  193  - GLY  203 )                          
1444: s001-x 5cet-A    61 -  71 <=>  191 - 201   (SER  443  - ILE  453  <=> ASP  205  - ASP  215 )                          
1444: s001-x 5cet-A    74 -  83 <=>  250 - 259   (GLN  456  - GLN  465  <=> SER  264  - GLN  273 )                          
1445: s001-x 6nwz-A     1 -  11 <=>  255 - 265   (ASN  241  - VAL  251  <=> THR  396  - TRP  406 )                          
1445: s001-x 6nwz-A    13 -  20 <=>  266 - 273   (ALA  253  - GLY  260  <=> VAL  407  - MET  414 )                          
1445: s001-x 6nwz-A    26 -  33 <=>  447 - 454   (SER  408  - ARG  415  <=> ASN  588  - PRO  595 )                          
1445: s001-x 6nwz-A    47 -  50 <=>  544 - 547   (GLY  429  - SER  432  <=> VAL  685  - LYS  688 )                          
1445: s001-x 6nwz-A    63 -  81 <=>  549 - 567   (THR  445  - LYS  463  <=> SER  690  - ASP  708 )                          
1446: s001-x 1td6-A     1 -  22 <=>   33 -  54   (ASN  241  - ARG  262  <=> GLY   37  - LYS   58 )                          
1446: s001-x 1td6-A    46 -  55 <=>   60 -  69   (ILE  428  - PHE  437  <=> GLN   64  - ALA   73 )                          
1446: s001-x 1td6-A    61 -  76 <=>   75 -  90   (SER  443  - PHE  458  <=> PRO   79  - ASP   94 )                          
1446: s001-x 1td6-A    80 -  83 <=>   95 -  98   (VAL  462  - GLN  465  <=> GLN   99  - ALA  102 )                          
1447: s001-x 3uo3-B     1 -  21 <=>   92 - 112   (ASN  241  - PHE  261  <=> GLU  121  - GLN  141 )                          
1447: s001-x 3uo3-B    34 -  57 <=>  120 - 143   (TYR  416  - GLY  439  <=> LYS  149  - LYS  172 )                          
1448: s001-x 7eu9-A     1 -  23 <=>  364 - 386   (ASN  241  - VAL  263  <=> GLU  370  - ALA  392 )                          
1448: s001-x 7eu9-A    34 -  37 <=>  390 - 393   (TYR  416  - THR  419  <=> GLU  396  - LYS  399 )                          
1448: s001-x 7eu9-A    39 -  57 <=>  394 - 412   (ALA  421  - GLY  439  <=> GLU  400  - CYS  418 )                          
1448: s001-x 7eu9-A    61 -  69 <=>  426 - 434   (SER  443  - VAL  451  <=> LEU  432  - LYS  440 )                          
1449: s001-x 6ty9-A     1 -   5 <=> 1078 -1082   (ASN  241  - LEU  245  <=> ASN 1082  - PHE 1086 )                          
1449: s001-x 6ty9-A     9 -  21 <=> 1086 -1098   (ILE  249  - PHE  261  <=> ASP 1090  - SER 1102 )                          
1449: s001-x 6ty9-A    42 -  54 <=> 1099 -1111   (GLY  424  - ASP  436  <=> ASP 1103  - SER 1115 )                          
1449: s001-x 6ty9-A    61 -  77 <=> 1115 -1131   (SER  443  - GLU  459  <=> LYS 1119  - GLY 1135 )                          
1449: s001-x 6ty9-A    80 -  83 <=> 1172 -1175   (VAL  462  - GLN  465  <=> ALA 1176  - ASN 1179 )                          
1450: s001-x 3zv0-B     1 -   4 <=>   49 -  52   (ASN  241  - ASN  244  <=> ASN  213  - PHE  216 )                          
1450: s001-x 3zv0-B     7 -  23 <=>   53 -  69   (ALA  247  - VAL  263  <=> ASP  217  - GLU  233 )                          
1450: s001-x 3zv0-B    26 -  30 <=>   86 -  90   (SER  408  - GLU  412  <=> SER  250  - GLN  254 )                          
1450: s001-x 3zv0-B    51 -  54 <=>  288 - 291   (VAL  433  - ASP  436  <=> ILE  466  - GLU  469 )                          
1450: s001-x 3zv0-B    60 -  81 <=>  308 - 329   (GLY  442  - LYS  463  <=> LEU  486  - GLN  507 )                          
1451: s001-x 5ul2-A     1 -  21 <=>  585 - 605   (ASN  241  - PHE  261  <=> ASP  587  - VAL  607 )                          
1451: s001-x 5ul2-A    22 -  25 <=>  609 - 612   (ARG  262  - LEU  265  <=> ILE  611  - LEU  614 )                          
1451: s001-x 5ul2-A    27 -  39 <=>  617 - 629   (MET  409  - ALA  421  <=> ASN  619  - GLU  631 )                          
1451: s001-x 5ul2-A    41 -  55 <=>  630 - 644   (PHE  423  - PHE  437  <=> THR  632  - TYR  646 )                          
1451: s001-x 5ul2-A    59 -  62 <=>  676 - 679   (ILE  441  - GLY  444  <=> LYS  683  - ILE  686 )                          
1451: s001-x 5ul2-A    64 -  68 <=>  681 - 685   (GLY  446  - ALA  450  <=> ASN  688  - ASN  692 )                          
1451: s001-x 5ul2-A    74 -  77 <=>  721 - 724   (GLN  456  - GLU  459  <=> TRP  728  - ASP  731 )                          
1452: s001-x 2d7d-A     1 -  19 <=>  248 - 266   (ASN  241  - GLN  259  <=> VAL  250  - GLU  268 )                          
1452: s001-x 2d7d-A    20 -  23 <=>  268 - 271   (GLY  260  - VAL  263  <=> GLN  270  - VAL  273 )                          
1452: s001-x 2d7d-A    33 -  56 <=>  276 - 299   (ARG  415  - LEU  438  <=> GLY  278  - GLY  301 )                          
1452: s001-x 2d7d-A    73 -  76 <=>  368 - 371   (TYR  455  - PHE  458  <=> SER  370  - ASP  373 )                          
1452: s001-x 2d7d-A    80 -  83 <=>  373 - 376   (VAL  462  - GLN  465  <=> ARG  375  - ARG  378 )                          
1453: s001-x 7bst-A     1 -  18 <=>  142 - 159   (ASN  241  - PHE  258  <=> SER  154  - LEU  171 )                          
1453: s001-x 7bst-A    19 -  22 <=>  161 - 164   (GLN  259  - ARG  262  <=> ALA  173  - THR  176 )                          
1453: s001-x 7bst-A    27 -  36 <=>  349 - 358   (MET  409  - PRO  418  <=> LEU  361  - SER  370 )                          
1453: s001-x 7bst-A    37 -  57 <=>  362 - 382   (THR  419  - GLY  439  <=> GLY  374  - PHE  394 )                          
1454: s001-x 6dkm-D     1 -  21 <=>   15 -  35   (ASN  241  - PHE  261  <=> TYR   90  - GLU  110 )                          
1454: s001-x 6dkm-D    38 -  57 <=>   41 -  60   (ALA  420  - GLY  439  <=> VAL  116  - SER  135 )                          
1455: s001-x 7c83-A     4 -  21 <=>    1 -  18   (ASN  244  - PHE  261  <=> PRO    3  - PHE   20 )                          
1455: s001-x 7c83-A    30 -  35 <=>   36 -  41   (GLU  412  - ILE  417  <=> GLY   38  - THR   43 )                          
1455: s001-x 7c83-A    36 -  57 <=>  104 - 125   (PRO  418  - GLY  439  <=> PRO  106  - ALA  127 )                          
1455: s001-x 7c83-A    61 -  83 <=>  207 - 229   (SER  443  - GLN  465  <=> THR  209  - HIS  231 )                          
1456: s001-x 5u70-A     1 -  19 <=>   65 -  83   (ASN  241  - GLN  259  <=> LEU  153  - MET  171 )                          
1456: s001-x 5u70-A    20 -  23 <=>   85 -  88   (GLY  260  - VAL  263  <=> LEU  173  - LEU  176 )                          
1456: s001-x 5u70-A    34 -  37 <=>   91 -  94   (TYR  416  - THR  419  <=> LYS  179  - ILE  182 )                          
1456: s001-x 5u70-A    39 -  44 <=>   95 - 100   (ALA  421  - LEU  426  <=> TRP  183  - ARG  188 )                          
1456: s001-x 5u70-A    45 -  56 <=>  102 - 113   (CYS  427  - LEU  438  <=> SER  190  - PHE  201 )                          
1456: s001-x 5u70-A    74 -  83 <=>  139 - 148   (GLN  456  - GLN  465  <=> ALA  227  - HIS  236 )                          
1457: s001-x 5tr1-A     1 -  21 <=>  218 - 238   (ASN  241  - PHE  261  <=> ASP  278  - ALA  298 )                          
1457: s001-x 5tr1-A    26 -  33 <=>  265 - 272   (SER  408  - ARG  415  <=> PRO  325  - ALA  332 )                          
1457: s001-x 5tr1-A    39 -  43 <=>  347 - 351   (ALA  421  - GLY  425  <=> VAL  407  - TRP  411 )                          
1457: s001-x 5tr1-A    48 -  57 <=>  375 - 384   (ALA  430  - GLY  439  <=> ALA  435  - LEU  444 )                          
1457: s001-x 5tr1-A    61 -  76 <=>  400 - 415   (SER  443  - PHE  458  <=> GLY  465  - HIS  480 )                          
1457: s001-x 5tr1-A    77 -  83 <=>  453 - 459   (GLU  459  - GLN  465  <=> SER  518  - ILE  524 )                          
1458: s001-x 6iya-F    38 -  54 <=>    9 -  25   (ALA  420  - ASP  436  <=> LEU   11  - LYS   27 )                          
1458: s001-x 6iya-F    62 -  83 <=>   27 -  48   (GLY  444  - GLN  465  <=> SER   29  - ALA   50 )                          
1459: s001-x 5mx5-L     1 -  21 <=>   83 - 103   (ASN  241  - PHE  261  <=> VAL  111  - VAL  131 )                          
1459: s001-x 5mx5-L    22 -  25 <=>  107 - 110   (ARG  262  - LEU  265  <=> LEU  135  - GLN  138 )                          
1459: s001-x 5mx5-L    26 -  39 <=>  117 - 130   (SER  408  - ALA  421  <=> GLY  145  - GLU  158 )                          
1459: s001-x 5mx5-L    41 -  56 <=>  131 - 146   (PHE  423  - LEU  438  <=> LEU  159  - ILE  174 )                          
1459: s001-x 5mx5-L    60 -  63 <=>  184 - 187   (GLY  442  - THR  445  <=> ILE  212  - MET  215 )                          
1459: s001-x 5mx5-L    65 -  70 <=>  189 - 194   (ILE  447  - THR  452  <=> MET  217  - ALA  222 )                          
1460: s001-x 2mcf-A     1 -  21 <=>   33 -  53   (ASN  241  - PHE  261  <=> SER   33  - ASN   53 )                          
1460: s001-x 2mcf-A    61 -  82 <=>  105 - 126   (SER  443  - GLU  464  <=> GLU  105  - LEU  126 )                          
1461: s001-x 2v0p-A     1 -  18 <=>    1 -  18   (ASN  241  - PHE  258  <=> UNK    1  - LYS   18 )                          
1461: s001-x 2v0p-A    19 -  22 <=>   20 -  23   (GLN  259  - ARG  262  <=> GLU   20  - SER   23 )                          
1461: s001-x 2v0p-A    38 -  57 <=>   27 -  46   (ALA  420  - GLY  439  <=> ASP   27  - LYS   46 )                          
1461: s001-x 2v0p-A    61 -  72 <=>   68 -  79   (SER  443  - ILE  454  <=> LEU   73  - SER   84 )                          
1461: s001-x 2v0p-A    75 -  83 <=>  207 - 215   (TYR  457  - GLN  465  <=> ASN  222  - SER  230 )                          
1462: s001-x 4xvx-B     1 -  19 <=>  231 - 249   (ASN  241  - GLN  259  <=> MET  239  - LEU  257 )                          
1462: s001-x 4xvx-B    20 -  23 <=>  251 - 254   (GLY  260  - VAL  263  <=> ARG  259  - SER  262 )                          
1462: s001-x 4xvx-B    31 -  34 <=>  257 - 260   (LEU  413  - TYR  416  <=> GLN  265  - GLN  268 )                          
1462: s001-x 4xvx-B    38 -  57 <=>  264 - 283   (ALA  420  - GLY  439  <=> GLU  272  - ARG  291 )                          
1462: s001-x 4xvx-B    65 -  68 <=>  313 - 316   (ILE  447  - ALA  450  <=> GLU  321  - SER  324 )                          
1462: s001-x 4xvx-B    74 -  80 <=>  325 - 331   (GLN  456  - VAL  462  <=> ALA  333  - GLU  339 )                          
1463: s001-x 5lnk-Z     1 -  21 <=>   79 -  99   (ASN  241  - PHE  261  <=> VAL   81  - ILE  101 )                          
1463: s001-x 5lnk-Z    22 -  25 <=>  103 - 106   (ARG  262  - LEU  265  <=> ILE  105  - ARG  108 )                          
1463: s001-x 5lnk-Z    26 -  51 <=>  117 - 142   (SER  408  - VAL  433  <=> SER  119  - ASP  144 )                          
1463: s001-x 5lnk-Z    59 -  65 <=>  148 - 154   (ILE  441  - ILE  447  <=> SER  150  - ALA  156 )                          
1464: s001-x 1wa8-A     1 -  21 <=>   18 -  38   (ASN  241  - PHE  261  <=> GLU   18  - LEU   38 )                          
1464: s001-x 1wa8-A    35 -  57 <=>   43 -  65   (ILE  417  - GLY  439  <=> ARG   43  - LYS   65 )                          
1465: s001-x 4p6v-E     1 -  18 <=>   35 -  52   (ASN  241  - PHE  258  <=> SER   38  - VAL   55 )                          
1465: s001-x 4p6v-E    19 -  22 <=>   54 -  57   (GLN  259  - ARG  262  <=> ASN   57  - TYR   60 )                          
1465: s001-x 4p6v-E    31 -  34 <=>   65 -  68   (LEU  413  - TYR  416  <=> ALA   68  - GLU   71 )                          
1465: s001-x 4p6v-E    39 -  56 <=>   69 -  86   (ALA  421  - LEU  438  <=> PHE   77  - LEU   94 )                          
1465: s001-x 4p6v-E    61 -  65 <=>  107 - 111   (SER  443  - ILE  447  <=> LEU  115  - ASN  119 )                          
1465: s001-x 4p6v-E    66 -  78 <=>  114 - 126   (LEU  448  - ILE  460  <=> ILE  122  - TYR  134 )                          
1466: s001-x 4rh7-A     1 -  21 <=>   78 -  98   (ASN  241  - PHE  261  <=> LEU 1332  - LEU 1352 )                          
1466: s001-x 4rh7-A    34 -  52 <=>  106 - 124   (TYR  416  - LEU  434  <=> ALA 1360  - ILE 1378 )                          
1466: s001-x 4rh7-A    55 -  58 <=>  142 - 145   (PHE  437  - ALA  440  <=> GLY 1396  - ASN 1399 )                          
1466: s001-x 4rh7-A    71 -  76 <=>  182 - 187   (ILE  453  - PHE  458  <=> ASP 1436  - LEU 1441 )                          
1466: s001-x 4rh7-A    77 -  81 <=>  189 - 193   (GLU  459  - LYS  463  <=> GLN 1443  - PRO 1447 )                          
1467: s001-x 1yvp-B    16 -  22 <=>   31 -  37   (ILE  256  - ARG  262  <=> ARG   34  - GLY   40 )                          
1467: s001-x 1yvp-B    31 -  53 <=>   43 -  65   (LEU  413  - ALA  435  <=> TYR   46  - GLY   68 )                          
1467: s001-x 1yvp-B    63 -  78 <=>   66 -  81   (THR  445  - ILE  460  <=> LYS   69  - GLY   84 )                          
1467: s001-x 1yvp-B    80 -  83 <=>  314 - 317   (VAL  462  - GLN  465  <=> ALA  317  - HIS  320 )                          
1468: s001-x 7kyc-A     1 -  20 <=> 1046 -1065   (ASN  241  - GLY  260  <=> HIS 1307  - TYR 1326 )                          
1468: s001-x 7kyc-A    21 -  24 <=> 1068 -1071   (PHE  261  - ASP  264  <=> LEU 1329  - TYR 1332 )                          
1468: s001-x 7kyc-A    34 -  55 <=> 1073 -1094   (TYR  416  - PHE  437  <=> TRP 1334  - ILE 1355 )                          
1468: s001-x 7kyc-A    64 -  83 <=> 1119 -1138   (GLY  446  - GLN  465  <=> ALA 1380  - PHE 1399 )                          
1469: s001-x 6u62-A     1 -  21 <=>  619 - 639   (ASN  241  - PHE  261  <=> PRO  657  - ASN  677 )                          
1469: s001-x 6u62-A    44 -  56 <=>  685 - 697   (LEU  426  - LEU  438  <=> SER  806  - LEU  818 )                          
1469: s001-x 6u62-A    60 -  78 <=>  706 - 724   (GLY  442  - ILE  460  <=> SER  827  - ALA  845 )                          
1470: s001-x 7jmt-C     1 -  21 <=>   82 - 102   (ASN  241  - PHE  261  <=> PRO   86  - LYS  106 )                          
1470: s001-x 7jmt-C    41 -  55 <=>  106 - 120   (PHE  423  - PHE  437  <=> GLY  110  - LEU  124 )                          
1470: s001-x 7jmt-C    60 -  82 <=>  132 - 154   (GLY  442  - GLU  464  <=> GLN  136  - ASP  158 )                          
1471: s001-x 3tix-C     1 -  24 <=>   95 - 118   (ASN  241  - ASP  264  <=> ARG   30  - ASN   53 )                          
1471: s001-x 3tix-C    33 -  57 <=>  121 - 145   (ARG  415  - GLY  439  <=> GLU   56  - ALA   80 )                          
1472: s001-x 6gh5-M     5 -  18 <=>   29 -  42   (LEU  245  - PHE  258  <=> THR  134  - ALA  147 )                          
1472: s001-x 6gh5-M    20 -  24 <=>   43 -  47   (GLY  260  - ASP  264  <=> VAL  148  - GLY  152 )                          
1472: s001-x 6gh5-M    45 -  55 <=>   52 -  62   (CYS  427  - PHE  437  <=> GLN  157  - ASP  167 )                          
1472: s001-x 6gh5-M    61 -  76 <=>   65 -  80   (SER  443  - PHE  458  <=> ILE  170  - PHE  185 )                          
1472: s001-x 6gh5-M    79 -  83 <=>   97 - 101   (PHE  461  - GLN  465  <=> GLN  202  - PHE  206 )                          
1473: s001-x 3c07-A     3 -  21 <=>   74 -  92   (MET  243  - PHE  261  <=> ARG   88  - ILE  106 )                          
1473: s001-x 3c07-A    32 -  35 <=>  111 - 114   (ASN  414  - ILE  417  <=> ASP  125  - LEU  128 )                          
1473: s001-x 3c07-A    36 -  57 <=>  118 - 139   (PRO  418  - GLY  439  <=> SER  132  - ALA  153 )                          
1473: s001-x 3c07-A    62 -  82 <=>  151 - 171   (GLY  444  - GLU  464  <=> LEU  165  - THR  185 )                          
1474: s001-x 4ad8-A     1 -  19 <=>  160 - 178   (ASN  241  - GLN  259  <=> ARG  199  - SER  217 )                          
1474: s001-x 4ad8-A    30 -  51 <=>  199 - 220   (GLU  412  - VAL  433  <=> PRO  310  - GLY  331 )                          
1474: s001-x 4ad8-A    63 -  68 <=>  227 - 232   (THR  445  - ALA  450  <=> VAL  338  - GLN  343 )                          
1475: s001-x 3df8-A     3 -   6 <=>   10 -  13   (MET  243  - ILE  246  <=> THR    7  - CYS   10 )                          
1475: s001-x 3df8-A    14 -  22 <=>   19 -  27   (VAL  254  - ARG  262  <=> SER   16  - LYS   24 )                          
1475: s001-x 3df8-A    32 -  50 <=>   53 -  71   (ASN  414  - SER  432  <=> PRO   50  - GLY   68 )                          
1475: s001-x 3df8-A    64 -  83 <=>   86 - 105   (GLY  446  - GLN  465  <=> THR   83  - VAL  102 )                          
1476: s001-x 2gta-A     7 -  21 <=>   26 -  40   (ALA  247  - PHE  261  <=> SER   26  - GLU   40 )                          
1476: s001-x 2gta-A    22 -  25 <=>   45 -  48   (ARG  262  - LEU  265  <=> VAL   45  - ARG   48 )                          
1476: s001-x 2gta-A    30 -  34 <=>   56 -  60   (GLU  412  - TYR  416  <=> ALA   56  - ASP   60 )                          
1476: s001-x 2gta-A    37 -  57 <=>   61 -  81   (THR  419  - GLY  439  <=> LYS   61  - LEU   81 )                          
1477: s001-x 4dve-A     1 -  18 <=>    3 -  20   (ASN  241  - PHE  258  <=> THR    2  - PHE   19 )                          
1477: s001-x 4dve-A    19 -  22 <=>   22 -  25   (GLN  259  - ARG  262  <=> ILE   21  - GLY   24 )                          
1477: s001-x 4dve-A    29 -  32 <=>   33 -  36   (HIS  411  - ASN  414  <=> GLY   32  - PRO   35 )                          
1477: s001-x 4dve-A    35 -  38 <=>   37 -  40   (ILE  417  - ALA  420  <=> VAL   36  - ILE   39 )                          
1477: s001-x 4dve-A    41 -  54 <=>   41 -  54   (PHE  423  - ASP  436  <=> LEU   40  - GLY   53 )                          
1477: s001-x 4dve-A    61 -  77 <=>   56 -  72   (SER  443  - GLU  459  <=> LYS   55  - GLY   71 )                          
1477: s001-x 4dve-A    78 -  81 <=>   82 -  85   (ILE  460  - LYS  463  <=> GLY   81  - SER   84 )                          
1478: s001-x 4fwv-A     1 -  21 <=>   60 -  80   (ASN  241  - PHE  261  <=> PRO   94  - ARG  114 )                          
1478: s001-x 4fwv-A    22 -  25 <=>   84 -  87   (ARG  262  - LEU  265  <=> LEU  118  - GLN  121 )                          
1478: s001-x 4fwv-A    27 -  30 <=>   95 -  98   (MET  409  - GLU  412  <=> THR  129  - GLU  132 )                          
1478: s001-x 4fwv-A    33 -  57 <=>  151 - 175   (ARG  415  - GLY  439  <=> ALA  197  - PHE  221 )                          
1478: s001-x 4fwv-A    61 -  72 <=>  177 - 188   (SER  443  - ILE  454  <=> GLN  223  - ARG  234 )                          
1478: s001-x 4fwv-A    74 -  77 <=>  198 - 201   (GLN  456  - GLU  459  <=> PRO  244  - PRO  247 )                          
1479: s001-x 4z7f-B     3 -  21 <=>    1 -  19   (MET  243  - PHE  261  <=> PHE    6  - PHE   24 )                          
1479: s001-x 4z7f-B    22 -  25 <=>   24 -  27   (ARG  262  - LEU  265  <=> ALA   29  - THR   32 )                          
1479: s001-x 4z7f-B    42 -  54 <=>   35 -  47   (GLY  424  - ASP  436  <=> THR   40  - GLY   52 )                          
1479: s001-x 4z7f-B    61 -  82 <=>   49 -  70   (SER  443  - GLU  464  <=> PHE   54  - GLY   75 )                          
1480: s001-x 6v7u-A     1 -  17 <=>    6 -  22   (ASN  241  - TYR  257  <=> LEU    6  - LEU   22 )                          
1480: s001-x 6v7u-A    18 -  22 <=>   24 -  28   (PHE  258  - ARG  262  <=> ALA   24  - ALA   28 )                          
1480: s001-x 6v7u-A    38 -  57 <=>   31 -  50   (ALA  420  - GLY  439  <=> GLU   31  - ALA   50 )                          
1481: s001-x 6sku-A     1 -  19 <=>   38 -  56   (ASN  241  - GLN  259  <=> GLU   45  - VAL   63 )                          
1481: s001-x 6sku-A    20 -  23 <=>   58 -  61   (GLY  260  - VAL  263  <=> LYS   65  - GLU   68 )                          
1481: s001-x 6sku-A    42 -  53 <=>   66 -  77   (GLY  424  - ALA  435  <=> SER   73  - SER   84 )                          
1481: s001-x 6sku-A    55 -  58 <=>   78 -  81   (PHE  437  - ALA  440  <=> GLY   85  - PRO   96 )                          
1481: s001-x 6sku-A    61 -  64 <=>  221 - 224   (SER  443  - GLY  446  <=> GLY  236  - PHE  239 )                          
1481: s001-x 6sku-A    65 -  77 <=>  226 - 238   (ILE  447  - GLU  459  <=> ASN  241  - LEU  253 )                          
1481: s001-x 6sku-A    80 -  83 <=>  321 - 324   (VAL  462  - GLN  465  <=> LEU  336  - LYS  339 )                          
1482: s001-x 4zr1-B     1 -  21 <=>  102 - 122   (ASN  241  - PHE  261  <=> LYS  218  - LEU  238 )                          
1482: s001-x 4zr1-B    22 -  25 <=>  127 - 130   (ARG  262  - LEU  265  <=> LEU  243  - PHE  246 )                          
1482: s001-x 4zr1-B    26 -  34 <=>  143 - 151   (SER  408  - TYR  416  <=> ILE  259  - LEU  267 )                          
1482: s001-x 4zr1-B    37 -  54 <=>  171 - 188   (THR  419  - ASP  436  <=> LEU  287  - PRO  304 )                          
1482: s001-x 4zr1-B    61 -  69 <=>  190 - 198   (SER  443  - VAL  451  <=> TYR  306  - GLY  314 )                          
1482: s001-x 4zr1-B    70 -  83 <=>  200 - 213   (THR  452  - GLN  465  <=> LEU  316  - LEU  329 )                          
1483: s001-x 5nzu-D     3 -  20 <=>   74 -  91   (MET  243  - GLY  260  <=> SER   74  - PRO   91 )                          
1483: s001-x 5nzu-D    21 -  24 <=>   96 -  99   (PHE  261  - ASP  264  <=> ALA   96  - GLU   99 )                          
1483: s001-x 5nzu-D    35 -  38 <=>  103 - 106   (ILE  417  - ALA  420  <=> SER  103  - CYS  106 )                          
1483: s001-x 5nzu-D    40 -  54 <=>  107 - 121   (ALA  422  - ASP  436  <=> PHE  107  - TYR  121 )                          
1483: s001-x 5nzu-D    62 -  65 <=>  122 - 125   (GLY  444  - ILE  447  <=> ARG  122  - VAL  125 )                          
1484: s001-x 6sxc-A     1 -  21 <=>  130 - 150   (ASN  241  - PHE  261  <=> LEU  128  - MET  148 )                          
1484: s001-x 6sxc-A    22 -  25 <=>  154 - 157   (ARG  262  - LEU  265  <=> LEU  152  - ALA  155 )                          
1484: s001-x 6sxc-A    33 -  38 <=>  192 - 197   (ARG  415  - ALA  420  <=> ASN  190  - ALA  195 )                          
1484: s001-x 6sxc-A    40 -  57 <=>  198 - 215   (ALA  422  - GLY  439  <=> TRP  196  - LEU  213 )                          
1485: s001-x 4e3q-A     1 -  23 <=>  344 - 366   (ASN  241  - VAL  263  <=> LEU  345  - PRO  367 )                          
1485: s001-x 4e3q-A    34 -  37 <=>  387 - 390   (TYR  416  - THR  419  <=> ALA  388  - THR  391 )                          
1485: s001-x 4e3q-A    60 -  83 <=>  427 - 450   (GLY  442  - GLN  465  <=> ILE  428  - GLU  451 )                          
1486: s001-x 6ukj-A     1 -   4 <=>    9 -  12   (ASN  241  - ASN  244  <=> ILE   55  - ASN   58 )                          
1486: s001-x 6ukj-A     6 -  21 <=>   13 -  28   (ILE  246  - PHE  261  <=> ILE   59  - MET   74 )                          
1486: s001-x 6ukj-A    22 -  25 <=>   34 -  37   (ARG  262  - LEU  265  <=> LYS   80  - LEU   83 )                          
1486: s001-x 6ukj-A    27 -  57 <=>  255 - 285   (MET  409  - GLY  439  <=> ASP  310  - PHE  340 )                          
1486: s001-x 6ukj-A    61 -  79 <=>  288 - 306   (SER  443  - PHE  461  <=> MET  343  - TYR  361 )                          
1486: s001-x 6ukj-A    80 -  83 <=>  315 - 318   (VAL  462  - GLN  465  <=> VAL  370  - PRO  373 )                          
1487: s001-x 2p06-B     1 -  24 <=>    8 -  31   (ASN  241  - ASP  264  <=> TYR    3  - GLY   26 )                          
1487: s001-x 2p06-B    47 -  50 <=>   66 -  69   (GLY  429  - SER  432  <=> GLU   61  - ARG   64 )                          
1487: s001-x 2p06-B    63 -  81 <=>   70 -  88   (THR  445  - LYS  463  <=> ASP   65  - VAL   83 )                          
1488: s001-x 7kc4-B     1 -  22 <=>  302 - 323   (ASN  241  - ARG  262  <=> GLY  305  - GLN  326 )                          
1488: s001-x 7kc4-B    51 -  57 <=>  333 - 339   (VAL  433  - GLY  439  <=> TRP  336  - ILE  342 )                          
1488: s001-x 7kc4-B    61 -  83 <=>  388 - 410   (SER  443  - GLN  465  <=> LEU  391  - SER  413 )                          
1489: s001-x 2z99-A     4 -  21 <=>    1 -  18   (ASN  244  - PHE  261  <=> ALA   21  - VAL   38 )                          
1489: s001-x 2z99-A    40 -  43 <=>   20 -  23   (ALA  422  - GLY  425  <=> ASP   40  - VAL   43 )                          
1489: s001-x 2z99-A    45 -  54 <=>   24 -  33   (CYS  427  - ASP  436  <=> THR   44  - GLU   53 )                          
1489: s001-x 2z99-A    61 -  78 <=>   37 -  54   (SER  443  - ILE  460  <=> TYR   57  - ASP   74 )                          
1489: s001-x 2z99-A    80 -  83 <=>   71 -  74   (VAL  462  - GLN  465  <=> ARG   91  - PHE   94 )                          
1490: s001-x 3k1j-A     1 -  20 <=>  259 - 278   (ASN  241  - GLY  260  <=> THR  328  - GLY  347 )                          
1490: s001-x 3k1j-A    61 -  81 <=>  308 - 328   (SER  443  - LYS  463  <=> ARG  377  - LYS  397 )                          
1491: s001-x 2iaz-B     1 -   4 <=>   29 -  32   (ASN  241  - ASN  244  <=> LYS   28  - ILE   31 )                          
1491: s001-x 2iaz-B     5 -  23 <=>   35 -  53   (LEU  245  - VAL  263  <=> ASP   34  - GLN   52 )                          
1491: s001-x 2iaz-B    34 -  37 <=>   59 -  62   (TYR  416  - THR  419  <=> GLY   58  - PRO   61 )                          
1491: s001-x 2iaz-B    39 -  57 <=>   63 -  81   (ALA  421  - GLY  439  <=> ASP   62  - SER   80 )                          
1491: s001-x 2iaz-B    59 -  62 <=>   84 -  87   (ILE  441  - GLY  444  <=> SER   83  - PHE   86 )                          
1492: s001-x 7jsv-a     1 -  11 <=>    6 -  16   (ASN  241  - VAL  251  <=> LYS    9  - PHE   19 )                          
1492: s001-x 7jsv-a    12 -  21 <=>   20 -  29   (PHE  252  - PHE  261  <=> SER   23  - ALA   32 )                          
1492: s001-x 7jsv-a    22 -  25 <=>   33 -  36   (ARG  262  - LEU  265  <=> ALA   36  - ILE   39 )                          
1492: s001-x 7jsv-a    30 -  54 <=>   41 -  65   (GLU  412  - ASP  436  <=> THR   44  - GLY   68 )                          
1493: s001-x 5kbw-B     1 -  21 <=>    2 -  22   (ASN  241  - PHE  261  <=> SER    3  - LEU   23 )                          
1493: s001-x 5kbw-B    31 -  38 <=>   27 -  34   (LEU  413  - ALA  420  <=> PHE   28  - LYS   35 )                          
1493: s001-x 5kbw-B    45 -  57 <=>   37 -  49   (CYS  427  - GLY  439  <=> PRO   38  - LEU   50 )                          
1493: s001-x 5kbw-B    61 -  76 <=>   52 -  67   (SER  443  - PHE  458  <=> GLY   53  - LEU   68 )                          
1493: s001-x 5kbw-B    77 -  80 <=>   69 -  72   (GLU  459  - VAL  462  <=> LYS   70  - ASP   73 )                          
1494: s001-x 6l2m-A     2 -  22 <=>    1 -  21   (LEU  242  - ARG  262  <=> ASP    2  - GLY   22 )                          
1494: s001-x 6l2m-A    38 -  41 <=>   47 -  50   (ALA  420  - PHE  423  <=> ASN   48  - ILE   51 )                          
1494: s001-x 6l2m-A    44 -  48 <=>   52 -  56   (LEU  426  - ALA  430  <=> GLN   53  - ILE   57 )                          
1494: s001-x 6l2m-A    61 -  64 <=>   78 -  81   (SER  443  - GLY  446  <=> THR   79  - GLU   82 )                          
1494: s001-x 6l2m-A    67 -  83 <=>  128 - 144   (LEU  449  - GLN  465  <=> TYR  132  - HIS  148 )                          
1495: s001-x 4ets-B     9 -  21 <=>   22 -  34   (ILE  249  - PHE  261  <=> THR  127  - HIS  139 )                          
1495: s001-x 4ets-B    42 -  55 <=>   37 -  50   (GLY  424  - PHE  437  <=> THR  142  - GLN  155 )                          
1495: s001-x 4ets-B    56 -  59 <=>   53 -  56   (LEU  438  - ILE  441  <=> PRO  158  - ASN  161 )                          
1495: s001-x 4ets-B    62 -  77 <=>   58 -  73   (GLY  444  - GLU  459  <=> GLY  163  - GLU  178 )                          
1496: s001-x 2zco-A     1 -  22 <=>  153 - 174   (ASN  241  - ARG  262  <=> THR  153  - GLY  174 )                          
1496: s001-x 2zco-A    23 -  26 <=>  196 - 199   (VAL  263  - SER  408  <=> ILE  196  - VAL  199 )                          
1496: s001-x 2zco-A    34 -  57 <=>  204 - 227   (TYR  416  - GLY  439  <=> VAL  204  - MET  227 )                          
1496: s001-x 2zco-A    60 -  72 <=>  242 - 254   (GLY  442  - ILE  454  <=> GLU  242  - GLU  254 )                          
1496: s001-x 2zco-A    74 -  77 <=>  266 - 269   (GLN  456  - GLU  459  <=> VAL  266  - GLU  269 )                          
1497: s001-x 3wnk-A     4 -  22 <=>  256 - 274   (ASN  244  - ARG  262  <=> ASN  282  - ALA  300 )                          
1497: s001-x 3wnk-A    45 -  48 <=>  279 - 282   (CYS  427  - ALA  430  <=> ILE  305  - ASP  308 )                          
1497: s001-x 3wnk-A    61 -  76 <=>  306 - 321   (SER  443  - PHE  458  <=> PRO  332  - ALA  347 )                          
1498: s001-x 2bsk-D    26 -  29 <=>    3 -   6   (SER  408  - HIS  411  <=> PRO    3  - ALA    6 )                          
1498: s001-x 2bsk-D    31 -  36 <=>    7 -  12   (LEU  413  - PRO  418  <=> GLN    7  - GLU   12 )                          
1498: s001-x 2bsk-D    38 -  57 <=>   13 -  32   (ALA  420  - GLY  439  <=> LEU   13  - LYS   32 )                          
1498: s001-x 2bsk-D    60 -  83 <=>   56 -  79   (GLY  442  - GLN  465  <=> SER   56  - LEU   79 )                          
1499: s001-x 6m5r-A     1 -   4 <=>  111 - 114   (ASN  241  - ASN  244  <=> GLN  145  - HIS  148 )                          
1499: s001-x 6m5r-A     5 -  20 <=>  116 - 131   (LEU  245  - GLY  260  <=> SER  150  - GLN  165 )                          
1499: s001-x 6m5r-A    21 -  24 <=>  133 - 136   (PHE  261  - ASP  264  <=> LEU  167  - SER  170 )                          
1499: s001-x 6m5r-A    38 -  57 <=>  151 - 170   (ALA  420  - GLY  439  <=> GLU  202  - LEU  221 )                          
1499: s001-x 6m5r-A    61 -  71 <=>  176 - 186   (SER  443  - ILE  453  <=> GLN  227  - GLU  237 )                          
1499: s001-x 6m5r-A    78 -  81 <=>  249 - 252   (ILE  460  - LYS  463  <=> GLU  300  - ALA  303 )                          
1500: s001-x 2yxl-A     3 -  22 <=>   76 -  95   (MET  243  - ARG  262  <=> ILE   81  - HIS  100 )                          
1500: s001-x 2yxl-A    38 -  57 <=>   98 - 117   (ALA  420  - GLY  439  <=> SER  103  - THR  122 )                          
1500: s001-x 2yxl-A    61 -  77 <=>  120 - 136   (SER  443  - GLU  459  <=> TYR  125  - LYS  141 )                          
1500: s001-x 2yxl-A    80 -  83 <=>  137 - 140   (VAL  462  - GLN  465  <=> PRO  142  - LYS  145 )                          
1501: s001-x 2oap-1     1 -  20 <=>  450 - 469   (ASN  241  - GLY  260  <=> GLU  463  - GLY  482 )                          
1501: s001-x 2oap-1    39 -  52 <=>  472 - 485   (ALA  421  - LEU  434  <=> ASN  485  - ARG  498 )                          
1501: s001-x 2oap-1    62 -  73 <=>  487 - 498   (GLY  444  - TYR  455  <=> PRO  500  - LEU  511 )                          
1502: s001-x 4gnk-E     2 -   5 <=>    1 -   4   (LEU  242  - LEU  245  <=> SER  934  - GLN  937 )                          
1502: s001-x 4gnk-E     7 -  15 <=>    5 -  13   (ALA  247  - VAL  255  <=> ARG  938  - LEU  946 )                          
1502: s001-x 4gnk-E    18 -  25 <=>   14 -  21   (PHE  258  - LEU  265  <=> SER  947  - LEU  954 )                          
1502: s001-x 4gnk-E    26 -  57 <=>  117 - 148   (SER  408  - GLY  439  <=> ARG 1067  - LEU 1098 )                          
1502: s001-x 4gnk-E    61 -  75 <=>  177 - 191   (SER  443  - TYR  457  <=> ASN 1134  - ASP 1148 )                          
1503: s001-x 2wla-A     2 -   5 <=>   15 -  18   (LEU  242  - LEU  245  <=> SER   23  - GLU   26 )                          
1503: s001-x 2wla-A     7 -  21 <=>   19 -  33   (ALA  247  - PHE  261  <=> LYS   27  - VAL   41 )                          
1503: s001-x 2wla-A    22 -  25 <=>   37 -  40   (ARG  262  - LEU  265  <=> ILE   45  - GLN   48 )                          
1503: s001-x 2wla-A    26 -  29 <=>   47 -  50   (SER  408  - HIS  411  <=> GLY   55  - PHE   58 )                          
1503: s001-x 2wla-A    31 -  57 <=>  105 - 131   (LEU  413  - GLY  439  <=> THR  113  - THR  139 )                          
1503: s001-x 2wla-A    61 -  68 <=>  138 - 145   (SER  443  - ALA  450  <=> GLY  146  - ALA  153 )                          
1504: s001-x 3r2x-C     1 -  19 <=>   23 -  41   (ASN  241  - GLN  259  <=> LYS   28  - GLU   46 )                          
1504: s001-x 3r2x-C    45 -  57 <=>   45 -  57   (CYS  427  - GLY  439  <=> ASP   50  - ALA   62 )                          
1504: s001-x 3r2x-C    62 -  77 <=>   67 -  82   (GLY  444  - GLU  459  <=> ALA   72  - SER   87 )                          
1505: s001-x 5tz0-B     1 -  21 <=>    9 -  29   (ASN  241  - PHE  261  <=> GLU   13  - ASP   33 )                          
1505: s001-x 5tz0-B    22 -  25 <=>   33 -  36   (ARG  262  - LEU  265  <=> ASN   37  - GLN   40 )                          
1505: s001-x 5tz0-B    30 -  54 <=>   38 -  62   (GLU  412  - ASP  436  <=> SER   42  - ASP   66 )                          
1505: s001-x 5tz0-B    57 -  60 <=>   63 -  66   (GLY  439  - GLY  442  <=> TYR   67  - SER   70 )                          
1506: s001-x 5ijn-E     5 -  22 <=>  499 - 516   (LEU  245  - ARG  262  <=> SER  660  - ILE  677 )                          
1506: s001-x 5ijn-E    30 -  57 <=>  523 - 550   (GLU  412  - GLY  439  <=> VAL  684  - SER  725 )                          
1506: s001-x 5ijn-E    59 -  69 <=>  565 - 575   (ILE  441  - VAL  451  <=> LEU  778  - SER  788 )                          
1506: s001-x 5ijn-E    73 -  76 <=>  614 - 617   (TYR  455  - PHE  458  <=> VAL  827  - ASP  830 )                          
1506: s001-x 5ijn-E    78 -  83 <=>  618 - 623   (ILE  460  - GLN  465  <=> LYS  831  - ALA  836 )                          
1507: s001-x 3l09-C     1 -   7 <=>  167 - 173   (ASN  241  - ALA  247  <=> VAL  169  - GLU  175 )                          
1507: s001-x 3l09-C     8 -  24 <=>  176 - 192   (THR  248  - ASP  264  <=> CYS  178  - LYS  194 )                          
1507: s001-x 3l09-C    30 -  55 <=>  195 - 220   (GLU  412  - PHE  437  <=> ASP  197  - PRO  222 )                          
1507: s001-x 3l09-C    65 -  73 <=>  230 - 238   (ILE  447  - TYR  455  <=> ARG  232  - ARG  240 )                          
1508: s001-x 3ziu-A     1 -   4 <=>  481 - 484   (ASN  241  - ASN  244  <=> LEU  481  - ASP  484 )                          
1508: s001-x 3ziu-A     6 -  21 <=>  485 - 500   (ILE  246  - PHE  261  <=> ASP  485  - GLN  500 )                          
1508: s001-x 3ziu-A    38 -  56 <=>  506 - 524   (ALA  420  - LEU  438  <=> LYS  506  - LYS  524 )                          
1508: s001-x 3ziu-A    59 -  62 <=>  527 - 530   (ILE  441  - GLY  444  <=> ILE  527  - LEU  530 )                          
1508: s001-x 3ziu-A    65 -  73 <=>  531 - 539   (ILE  447  - TYR  455  <=> LYS  531  - MET  539 )                          
1508: s001-x 3ziu-A    78 -  81 <=>  559 - 562   (ILE  460  - LYS  463  <=> GLU  559  - PHE  562 )                          
1509: s001-x 1b8x-A     1 -  19 <=>  115 - 133   (ASN  241  - GLN  259  <=> GLU  115  - GLU  133 )                          
1509: s001-x 1b8x-A    20 -  23 <=>  135 - 138   (GLY  260  - VAL  263  <=> ARG  135  - HIS  138 )                          
1509: s001-x 1b8x-A    34 -  37 <=>  144 - 147   (TYR  416  - THR  419  <=> GLY  144  - VAL  147 )                          
1509: s001-x 1b8x-A    40 -  56 <=>  148 - 164   (ALA  422  - LEU  438  <=> THR  148  - MET  164 )                          
1509: s001-x 1b8x-A    62 -  65 <=>  165 - 168   (GLY  444  - ILE  447  <=> ASP  165  - CYS  168 )                          
1509: s001-x 1b8x-A    67 -  71 <=>  169 - 173   (LEU  449  - ILE  453  <=> LEU  169  - PRO  173 )                          
1509: s001-x 1b8x-A    80 -  83 <=>  246 - 249   (VAL  462  - GLN  465  <=> PRO  246  - SER  249 )                          
1510: s001-x 3ez0-A     5 -  21 <=>   94 - 110   (LEU  245  - PHE  261  <=> ASP   96  - ALA  112 )                          
1510: s001-x 3ez0-A    22 -  25 <=>  113 - 116   (ARG  262  - LEU  265  <=> TYR  115  - ILE  118 )                          
1510: s001-x 3ez0-A    27 -  38 <=>  121 - 132   (MET  409  - ALA  420  <=> ASP  123  - GLN  134 )                          
1510: s001-x 3ez0-A    52 -  57 <=>  144 - 149   (LEU  434  - GLY  439  <=> ARG  146  - LEU  151 )                          
1510: s001-x 3ez0-A    61 -  83 <=>  158 - 180   (SER  443  - GLN  465  <=> ARG  160  - GLU  182 )                          
1511: s001-x 6c26-3     1 -  19 <=>   57 -  75   (ASN  241  - GLN  259  <=> MET  273  - ILE  291 )                          
1511: s001-x 6c26-3    20 -  23 <=>   77 -  80   (GLY  260  - VAL  263  <=> PHE  293  - SER  296 )                          
1511: s001-x 6c26-3    32 -  35 <=>   85 -  88   (ASN  414  - ILE  417  <=> GLU  301  - LYS  304 )                          
1511: s001-x 6c26-3    38 -  57 <=>   89 - 108   (ALA  420  - GLY  439  <=> ALA  305  - PHE  324 )                          
1512: s001-x 4y0h-D     1 -  21 <=>  367 - 387   (ASN  241  - PHE  261  <=> LEU  376  - ALA  396 )                          
1512: s001-x 4y0h-D    34 -  38 <=>  430 - 434   (TYR  416  - ALA  420  <=> CYS  439  - SER  443 )                          
1512: s001-x 4y0h-D    60 -  81 <=>  442 - 463   (GLY  442  - LYS  463  <=> VAL  451  - LYS  472 )                          
1513: s001-x 2jqq-A     1 -  20 <=>   48 -  67   (ASN  241  - GLY  260  <=> HIS  156  - GLU  175 )                          
1513: s001-x 2jqq-A    21 -  24 <=>   70 -  73   (PHE  261  - ASP  264  <=> GLY  178  - PRO  181 )                          
1513: s001-x 2jqq-A    38 -  57 <=>   75 -  94   (ALA  420  - GLY  439  <=> GLU  183  - ARG  202 )                          
1513: s001-x 2jqq-A    60 -  81 <=>  115 - 136   (GLY  442  - LYS  463  <=> TYR  223  - ASN  244 )                          
1514: s001-x 6vm0-A     1 -  22 <=>  218 - 239   (ASN  241  - ARG  262  <=> LEU  248  - ASN  269 )                          
1514: s001-x 6vm0-A    38 -  57 <=>  242 - 261   (ALA  420  - GLY  439  <=> ALA  272  - SER  291 )                          
1514: s001-x 6vm0-A    59 -  68 <=>  281 - 290   (ILE  441  - ALA  450  <=> MET  311  - SER  320 )                          
1514: s001-x 6vm0-A    73 -  76 <=>  332 - 335   (TYR  455  - PHE  458  <=> SER  414  - ALA  417 )                          
1515: s001-x 2p5g-B     9 -  20 <=>  682 - 693   (ILE  249  - GLY  260  <=> PRO  738  - ILE  749 )                          
1515: s001-x 2p5g-B    21 -  24 <=>  695 - 698   (PHE  261  - ASP  264  <=> ARG  751  - GLN  754 )                          
1515: s001-x 2p5g-B    39 -  52 <=>  705 - 718   (ALA  421  - LEU  434  <=> GLN  761  - LEU  774 )                          
1515: s001-x 2p5g-B    55 -  59 <=>  719 - 723   (PHE  437  - ILE  441  <=> ASN  775  - ILE  779 )                          
1515: s001-x 2p5g-B    61 -  68 <=>  724 - 731   (SER  443  - ALA  450  <=> ASP  867  - LYS  874 )                          
1515: s001-x 2p5g-B    69 -  81 <=>  733 - 745   (VAL  451  - LYS  463  <=> PHE  876  - LYS  888 )                          
1516: s001-x 6wti-D     1 -  19 <=>    5 -  23   (ASN  241  - GLN  259  <=> VAL   15  - PHE   33 )                          
1516: s001-x 6wti-D    20 -  23 <=>   25 -  28   (GLY  260  - VAL  263  <=> MET   35  - THR   38 )                          
1516: s001-x 6wti-D    37 -  57 <=>   31 -  51   (THR  419  - GLY  439  <=> ALA   41  - HIS   61 )                          
1517: s001-x 3we9-A     1 -  24 <=>  122 - 145   (ASN  241  - ASP  264  <=> LEU  148  - ASP  171 )                          
1517: s001-x 3we9-A    28 -  31 <=>  162 - 165   (VAL  410  - LEU  413  <=> THR  188  - ASP  191 )                          
1517: s001-x 3we9-A    33 -  57 <=>  170 - 194   (ARG  415  - GLY  439  <=> THR  196  - GLN  220 )                          
1517: s001-x 3we9-A    61 -  75 <=>  210 - 224   (SER  443  - TYR  457  <=> ALA  236  - ALA  250 )                          
1518: s001-x 6rlb-E    13 -  18 <=>   96 - 101   (ALA  253  - PHE  258  <=> THR  105  - SER  110 )                          
1518: s001-x 6rlb-E    21 -  25 <=>  102 - 106   (PHE  261  - LEU  265  <=> LEU  111  - LEU  115 )                          
1518: s001-x 6rlb-E    26 -  52 <=>  110 - 136   (SER  408  - LEU  434  <=> LYS  119  - LEU  145 )                          
1518: s001-x 6rlb-E    55 -  59 <=>  137 - 141   (PHE  437  - ILE  441  <=> GLY  146  - ALA  150 )                          
1518: s001-x 6rlb-E    61 -  72 <=>  142 - 153   (SER  443  - ILE  454  <=> LYS  151  - ASN  162 )                          
1518: s001-x 6rlb-E    74 -  77 <=>  154 - 157   (GLN  456  - GLU  459  <=> ASN  163  - LYS  166 )                          
1518: s001-x 6rlb-E    80 -  83 <=>  251 - 254   (VAL  462  - GLN  465  <=> GLY  260  - SER  263 )                          
1519: s001-x 6z3w-F     1 -  21 <=>   20 -  40   (ASN  241  - PHE  261  <=> ARG   20  - THR   40 )                          
1519: s001-x 6z3w-F    39 -  57 <=>   48 -  66   (ALA  421  - GLY  439  <=> GLY   48  - LEU   66 )                          
1519: s001-x 6z3w-F    61 -  76 <=>   87 - 102   (SER  443  - PHE  458  <=> GLY   87  - PHE  102 )                          
1519: s001-x 6z3w-F    78 -  81 <=>  104 - 107   (ILE  460  - LYS  463  <=> TYR  104  - VAL  107 )                          
1520: s001-x 3ut2-A     4 -  18 <=>  445 - 459   (ASN  244  - PHE  258  <=> ASP  494  - THR  508 )                          
1520: s001-x 3ut2-A    19 -  22 <=>  462 - 465   (GLN  259  - ARG  262  <=> LEU  511  - SER  514 )                          
1520: s001-x 3ut2-A    31 -  57 <=>  500 - 526   (LEU  413  - GLY  439  <=> TRP  549  - ASN  575 )                          
1520: s001-x 3ut2-A    60 -  63 <=>  529 - 532   (GLY  442  - THR  445  <=> LYS  578  - SER  581 )                          
1520: s001-x 3ut2-A    64 -  79 <=>  534 - 549   (GLY  446  - PHE  461  <=> ALA  583  - ALA  598 )                          
1520: s001-x 3ut2-A    80 -  83 <=>  645 - 648   (VAL  462  - GLN  465  <=> LYS  694  - PRO  697 )                          
1521: s001-x 4cgr-A     1 -   4 <=>   31 -  34   (ASN  241  - ASN  244  <=> ALA   52  - ALA   55 )                          
1521: s001-x 4cgr-A     6 -  21 <=>   54 -  69   (ILE  246  - PHE  261  <=> THR   75  - ARG   90 )                          
1521: s001-x 4cgr-A    22 -  25 <=>   90 -  93   (ARG  262  - LEU  265  <=> ALA  111  - HIS  114 )                          
1521: s001-x 4cgr-A    43 -  55 <=>   98 - 110   (GLY  425  - PHE  437  <=> TRP  127  - SER  139 )                          
1521: s001-x 4cgr-A    61 -  83 <=>  112 - 134   (SER  443  - GLN  465  <=> PRO  141  - ALA  163 )                          
1522: s001-x 6rd4-X     1 -  17 <=>  397 - 413   (ASN  241  - TYR  257  <=> ASP  429  - GLN  445 )                          
1522: s001-x 6rd4-X    21 -  24 <=>  414 - 417   (PHE  261  - ASP  264  <=> PRO  446  - VAL  449 )                          
1522: s001-x 6rd4-X    41 -  56 <=>  429 - 444   (PHE  423  - LEU  438  <=> VAL  461  - GLY  476 )                          
1522: s001-x 6rd4-X    66 -  83 <=>  460 - 477   (LEU  448  - GLN  465  <=> ILE  492  - ARG  509 )                          
1523: s001-x 2wus-R     9 -  12 <=>    9 -  12   (ILE  249  - PHE  252  <=> GLU   10  - ARG   13 )                          
1523: s001-x 2wus-R    17 -  21 <=>   42 -  46   (TYR  257  - PHE  261  <=> GLY   43  - GLY   47 )                          
1523: s001-x 2wus-R    41 -  58 <=>   49 -  66   (PHE  423  - ALA  440  <=> ALA   50  - LEU   67 )                          
1523: s001-x 2wus-R    62 -  82 <=>   67 -  87   (GLY  444  - GLU  464  <=> SER   68  - GLU   88 )                          
1524: s001-x 7dsj-A    10 -  21 <=>   22 -  33   (PHE  250  - PHE  261  <=> LEU   20  - VAL   31 )                          
1524: s001-x 7dsj-A    22 -  25 <=>   37 -  40   (ARG  262  - LEU  265  <=> LEU   35  - LYS   38 )                          
1524: s001-x 7dsj-A    30 -  53 <=>   43 -  66   (GLU  412  - ALA  435  <=> THR   41  - LYS   64 )                          
1524: s001-x 7dsj-A    62 -  78 <=>   69 -  85   (GLY  444  - ILE  460  <=> HIS   67  - SER   83 )                          
1524: s001-x 7dsj-A    80 -  83 <=>   86 -  89   (VAL  462  - GLN  465  <=> ASP   84  - ASP   87 )                          
1525: s001-x 6agb-K     1 -   4 <=>    8 -  11   (ASN  241  - ASN  244  <=> PRO   24  - THR   27 )                          
1525: s001-x 6agb-K     6 -  21 <=>   12 -  27   (ILE  246  - PHE  261  <=> ILE   28  - ILE   43 )                          
1525: s001-x 6agb-K    22 -  25 <=>   31 -  34   (ARG  262  - LEU  265  <=> GLN   47  - ALA   50 )                          
1525: s001-x 6agb-K    30 -  35 <=>   39 -  44   (GLU  412  - ILE  417  <=> ARG   55  - THR   60 )                          
1525: s001-x 6agb-K    37 -  54 <=>   45 -  62   (THR  419  - ASP  436  <=> PRO   61  - LYS   78 )                          
1525: s001-x 6agb-K    65 -  68 <=>   63 -  66   (ILE  447  - ALA  450  <=> THR   79  - LEU   82 )                          
1525: s001-x 6agb-K    71 -  75 <=>   67 -  71   (ILE  453  - TYR  457  <=> PRO   83  - ARG   87 )                          
1525: s001-x 6agb-K    80 -  83 <=>  105 - 108   (VAL  462  - GLN  465  <=> LYS  121  - ASN  124 )                          
1526: s001-x 2h1n-A     2 -  18 <=>   12 -  28   (LEU  242  - PHE  258  <=> ARG   10  - SER   26 )                          
1526: s001-x 2h1n-A    19 -  22 <=>   30 -  33   (GLN  259  - ARG  262  <=> ARG   28  - GLY   31 )                          
1526: s001-x 2h1n-A    38 -  57 <=>   34 -  53   (ALA  420  - GLY  439  <=> SER   32  - SER   51 )                          
1526: s001-x 2h1n-A    64 -  77 <=>   87 - 100   (GLY  446  - GLU  459  <=> LYS   85  - SER   98 )                          
1527: s001-x 5hjn-A     1 -  21 <=>  165 - 185   (ASN  241  - PHE  261  <=> THR  209  - LYS  229 )                          
1527: s001-x 5hjn-A    35 -  38 <=>  195 - 198   (ILE  417  - ALA  420  <=> CYS  239  - LEU  242 )                          
1527: s001-x 5hjn-A    61 -  83 <=>  231 - 253   (SER  443  - GLN  465  <=> GLY  275  - ASN  297 )                          
1528: s001-x 6cfw-G     1 -  21 <=>   23 -  43   (ASN  241  - PHE  261  <=> ARG   24  - LEU   44 )                          
1528: s001-x 6cfw-G    22 -  25 <=>   46 -  49   (ARG  262  - LEU  265  <=> GLU   47  - ARG   50 )                          
1528: s001-x 6cfw-G    30 -  33 <=>   57 -  60   (GLU  412  - ARG  415  <=> THR   58  - ILE   61 )                          
1528: s001-x 6cfw-G    35 -  38 <=>   72 -  75   (ILE  417  - ALA  420  <=> PRO   73  - GLN   76 )                          
1528: s001-x 6cfw-G    40 -  57 <=>   76 -  93   (ALA  422  - GLY  439  <=> ALA   77  - ILE   94 )                          
1529: s001-x 1n81-A     1 -  21 <=>   15 -  35   (ASN  241  - PHE  261  <=> ILE   35  - THR   55 )                          
1529: s001-x 1n81-A    38 -  45 <=>   39 -  46   (ALA  420  - CYS  427  <=> ASP   59  - ALA   66 )                          
1529: s001-x 1n81-A    46 -  49 <=>   49 -  52   (ILE  428  - LEU  431  <=> ASP   69  - SER   72 )                          
1529: s001-x 1n81-A    50 -  57 <=>   54 -  61   (SER  432  - GLY  439  <=> ARG   74  - GLN   81 )                          
1529: s001-x 1n81-A    61 -  77 <=>   76 -  92   (SER  443  - GLU  459  <=> ASN   96  - LYS  112 )                          
1530: s001-x 6u8y-c     1 -  21 <=>   26 -  46   (ASN  241  - PHE  261  <=> PRO   30  - VAL   50 )                          
1530: s001-x 6u8y-c    22 -  25 <=>   50 -  53   (ARG  262  - LEU  265  <=> THR   54  - TRP   57 )                          
1530: s001-x 6u8y-c    30 -  57 <=>   59 -  86   (GLU  412  - GLY  439  <=> PHE   63  - ILE   90 )                          
1531: s001-x 3edp-A     5 -  20 <=>    2 -  17   (LEU  245  - GLY  260  <=> LYS    5  - ASN   20 )                          
1531: s001-x 3edp-A    21 -  24 <=>   21 -  24   (PHE  261  - ASP  264  <=> TYR   24  - GLY   27 )                          
1531: s001-x 3edp-A    44 -  54 <=>   26 -  36   (LEU  426  - ASP  436  <=> PRO   31  - SER   41 )                          
1531: s001-x 3edp-A    61 -  74 <=>   40 -  53   (SER  443  - GLN  456  <=> THR   45  - GLY   58 )                          
1531: s001-x 3edp-A    78 -  83 <=>   92 -  97   (ILE  460  - GLN  465  <=> TYR  102  - GLY  107 )                          
1532: s001-x 5ujc-A     1 -  14 <=>    1 -  14   (ASN  241  - VAL  254  <=> GLU    4  - GLN   17 )                          
1532: s001-x 5ujc-A    15 -  19 <=>   16 -  20   (VAL  255  - GLN  259  <=> LEU   19  - GLU   23 )                          
1532: s001-x 5ujc-A    20 -  23 <=>   60 -  63   (GLY  260  - VAL  263  <=> ASP   63  - ASP   66 )                          
1532: s001-x 5ujc-A    26 -  57 <=>   79 - 110   (SER  408  - GLY  439  <=> SER   82  - GLU  113 )                          
1532: s001-x 5ujc-A    61 -  65 <=>  112 - 116   (SER  443  - ILE  447  <=> ASN  115  - LEU  119 )                          
1532: s001-x 5ujc-A    78 -  81 <=>  174 - 177   (ILE  460  - LYS  463  <=> HIS  177  - TYR  180 )                          
1533: s001-x 4pl0-B     1 -  21 <=>  167 - 187   (ASN  241  - PHE  261  <=> ALA  170  - SER  190 )                          
1533: s001-x 4pl0-B    26 -  57 <=>  231 - 262   (SER  408  - GLY  439  <=> ASP  234  - PHE  265 )                          
1533: s001-x 4pl0-B    62 -  73 <=>  293 - 304   (GLY  444  - TYR  455  <=> LEU  296  - LEU  307 )                          
1533: s001-x 4pl0-B    74 -  79 <=>  306 - 311   (GLN  456  - PHE  461  <=> GLU  309  - MET  314 )                          
1533: s001-x 4pl0-B    80 -  83 <=>  313 - 316   (VAL  462  - GLN  465  <=> SER  316  - GLY  319 )                          
1534: s001-x 4bk0-B    26 -  29 <=>   41 -  44   (SER  408  - HIS  411  <=> ASN  564  - SER  567 )                          
1534: s001-x 4bk0-B    30 -  34 <=>   46 -  50   (GLU  412  - TYR  416  <=> ARG  569  - GLU  573 )                          
1534: s001-x 4bk0-B    37 -  54 <=>   51 -  68   (THR  419  - ASP  436  <=> ALA  574  - ALA  591 )                          
1534: s001-x 4bk0-B    58 -  81 <=>   69 -  92   (ALA  440  - LYS  463  <=> LYS  592  - GLY  615 )                          
1535: s001-x 4uxv-A     1 -  19 <=>    8 -  26   (ASN  241  - GLN  259  <=> ARG   31  - SER   49 )                          
1535: s001-x 4uxv-A    20 -  24 <=>   28 -  32   (GLY  260  - ASP  264  <=> ILE   51  - LYS   55 )                          
1535: s001-x 4uxv-A    34 -  56 <=>   34 -  56   (TYR  416  - LEU  438  <=> THR   57  - MET   79 )                          
1535: s001-x 4uxv-A    68 -  71 <=>   95 -  98   (ALA  450  - ILE  453  <=> SER  118  - LYS  121 )                          
1536: s001-x 6n51-B     1 -  20 <=>  547 - 566   (ASN  241  - GLY  260  <=> PRO  580  - VAL  599 )                          
1536: s001-x 6n51-B    21 -  24 <=>  570 - 573   (PHE  261  - ASP  264  <=> ILE  603  - ASP  606 )                          
1536: s001-x 6n51-B    34 -  37 <=>  578 - 581   (TYR  416  - THR  419  <=> LYS  611  - SER  614 )                          
1536: s001-x 6n51-B    39 -  57 <=>  582 - 600   (ALA  421  - GLY  439  <=> ARG  615  - PHE  633 )                          
1536: s001-x 6n51-B    64 -  71 <=>  776 - 783   (GLY  446  - ILE  453  <=> SER  809  - CYS  816 )                          
1536: s001-x 6n51-B    77 -  80 <=>  790 - 793   (GLU  459  - VAL  462  <=> TYR  823  - LEU  826 )                          
1537: s001-x 5b58-A     1 -  19 <=>   56 -  74   (ASN  241  - GLN  259  <=> LEU   77  - PHE   95 )                          
1537: s001-x 5b58-A    22 -  25 <=>  210 - 213   (ARG  262  - LEU  265  <=> ARG  238  - ASP  241 )                          
1537: s001-x 5b58-A    26 -  29 <=>  228 - 231   (SER  408  - HIS  411  <=> LEU  256  - PRO  259 )                          
1537: s001-x 5b58-A    31 -  53 <=>  232 - 254   (LEU  413  - ALA  435  <=> VAL  260  - ALA  282 )                          
1537: s001-x 5b58-A    62 -  65 <=>  255 - 258   (GLY  444  - ILE  447  <=> GLY  283  - GLY  286 )                          
1537: s001-x 5b58-A    68 -  82 <=>  259 - 273   (ALA  450  - GLU  464  <=> PHE  287  - GLY  301 )                          
1538: s001-x 6t9i-K     1 -  21 <=>  112 - 132   (ASN  241  - PHE  261  <=> LYS  897  - HIS  917 )                          
1538: s001-x 6t9i-K    22 -  25 <=>  135 - 138   (ARG  262  - LEU  265  <=> HIS  920  - SER  923 )                          
1538: s001-x 6t9i-K    30 -  33 <=>  142 - 145   (GLU  412  - ARG  415  <=> MET  927  - SER  930 )                          
1538: s001-x 6t9i-K    61 -  79 <=>  256 - 274   (SER  443  - PHE  461  <=> GLU 1062  - PHE 1080 )                          
1539: s001-x 7emf-A     2 -  20 <=>   45 -  63   (LEU  242  - GLY  260  <=> VAL   71  - GLY   89 )                          
1539: s001-x 7emf-A    61 -  64 <=>  103 - 106   (SER  443  - GLY  446  <=> ARG  143  - ASN  146 )                          
1539: s001-x 7emf-A    66 -  83 <=>  107 - 124   (LEU  448  - GLN  465  <=> PHE  147  - PRO  164 )                          
1540: s001-x 1yb3-A     1 -  22 <=>    8 -  29   (ASN  241  - ARG  262  <=> LEU    9  - GLY   30 )                          
1540: s001-x 1yb3-A    26 -  30 <=>  127 - 131   (SER  408  - GLU  412  <=> ARG  128  - SER  132 )                          
1540: s001-x 1yb3-A    62 -  65 <=>  143 - 146   (GLY  444  - ILE  447  <=> GLY  144  - LYS  147 )                          
1540: s001-x 1yb3-A    67 -  83 <=>  147 - 163   (LEU  449  - GLN  465  <=> GLU  148  - TYR  164 )                          
1541: s001-x 6omp-A     1 -  22 <=>  206 - 227   (ASN  241  - ARG  262  <=> VAL  206  - GLY  227 )                          
1541: s001-x 6omp-A    37 -  40 <=>  231 - 234   (THR  419  - ALA  422  <=> ARG  231  - GLY  234 )                          
1541: s001-x 6omp-A    43 -  46 <=>  235 - 238   (GLY  425  - ILE  428  <=> LEU  235  - LEU  238 )                          
1541: s001-x 6omp-A    50 -  53 <=>  239 - 242   (SER  432  - ALA  435  <=> ILE  239  - ALA  242 )                          
1541: s001-x 6omp-A    62 -  83 <=>  243 - 264   (GLY  444  - GLN  465  <=> GLY  243  - PHE  264 )                          
1542: s001-x 1j1v-A     2 -  22 <=>   27 -  47   (LEU  242  - ARG  262  <=> SER  400  - HIS  420 )                          
1542: s001-x 1j1v-A    48 -  54 <=>   70 -  76   (ALA  430  - ASP  436  <=> LYS  443  - GLU  449 )                          
1542: s001-x 1j1v-A    61 -  75 <=>   80 -  94   (SER  443  - TYR  457  <=> ASP  453  - SER  467 )                          
1543: s001-x 5w3s-A     2 -  21 <=>   28 -  47   (LEU  242  - PHE  261  <=> PRO   60  - LEU   79 )                          
1543: s001-x 5w3s-A    22 -  25 <=>   51 -  54   (ARG  262  - LEU  265  <=> SER   83  - MET   86 )                          
1543: s001-x 5w3s-A    30 -  33 <=>  224 - 227   (GLU  412  - ARG  415  <=> SER  265  - GLU  268 )                          
1543: s001-x 5w3s-A    40 -  57 <=>  242 - 259   (ALA  422  - GLY  439  <=> HIS  283  - LEU  300 )                          
1543: s001-x 5w3s-A    63 -  67 <=>  308 - 312   (THR  445  - LEU  449  <=> ASP  349  - ILE  353 )                          
1543: s001-x 5w3s-A    69 -  73 <=>  335 - 339   (VAL  451  - TYR  455  <=> LEU  376  - SER  380 )                          
1544: s001-x 6oqr-W     8 -  20 <=>    2 -  14   (THR  248  - GLY  260  <=> PHE    3  - PHE   15 )                          
1544: s001-x 6oqr-W    21 -  24 <=>   17 -  20   (PHE  261  - ASP  264  <=> ALA   18  - HIS   21 )                          
1544: s001-x 6oqr-W    38 -  54 <=>   66 -  82   (ALA  420  - ASP  436  <=> GLN   67  - GLY   83 )                          
1544: s001-x 6oqr-W    62 -  65 <=>   83 -  86   (GLY  444  - ILE  447  <=> ARG   84  - ALA   87 )                          
1544: s001-x 6oqr-W    67 -  73 <=>   87 -  93   (LEU  449  - TYR  455  <=> LEU   88  - GLN   94 )                          
1544: s001-x 6oqr-W    74 -  83 <=>   95 - 104   (GLN  456  - GLN  465  <=> ILE   96  - THR  105 )                          
1545: s001-x 2huj-A     1 -  22 <=>    8 -  29   (ASN  241  - ARG  262  <=> LEU    3  - ASN   24 )                          
1545: s001-x 2huj-A    38 -  41 <=>   36 -  39   (ALA  420  - PHE  423  <=> PHE   31  - TYR   34 )                          
1545: s001-x 2huj-A    42 -  57 <=>   41 -  56   (GLY  424  - GLY  439  <=> ASP   36  - PHE   51 )                          
1545: s001-x 2huj-A    61 -  69 <=>   79 -  87   (SER  443  - VAL  451  <=> GLN   74  - THR   82 )                          
1545: s001-x 2huj-A    74 -  77 <=>   96 -  99   (GLN  456  - GLU  459  <=> SER   91  - LYS   94 )                          
1546: s001-x 1jr3-E     1 -   5 <=>  201 - 205   (ASN  241  - LEU  245  <=> ALA  201  - PHE  205 )                          
1546: s001-x 1jr3-E     6 -  21 <=>  207 - 222   (ILE  246  - PHE  261  <=> GLY  207  - TYR  222 )                          
1546: s001-x 1jr3-E    39 -  43 <=>  226 - 230   (ALA  421  - GLY  425  <=> SER  226  - TYR  230 )                          
1546: s001-x 1jr3-E    45 -  51 <=>  231 - 237   (CYS  427  - VAL  433  <=> SER  231  - ASN  237 )                          
1546: s001-x 1jr3-E    61 -  83 <=>  239 - 261   (SER  443  - GLN  465  <=> GLU  239  - GLY  261 )                          
1547: s001-x 3dd4-A     1 -  19 <=>    7 -  25   (ASN  241  - GLN  259  <=> GLU    7  - PHE   25 )                          
1547: s001-x 3dd4-A    20 -  23 <=>   31 -  34   (GLY  260  - VAL  263  <=> SER   35  - ASP   38 )                          
1547: s001-x 3dd4-A    31 -  56 <=>   40 -  65   (LEU  413  - LEU  438  <=> THR   44  - LEU   69 )                          
1547: s001-x 3dd4-A    64 -  69 <=>  125 - 130   (GLY  446  - VAL  451  <=> SER  129  - GLY  134 )                          
1547: s001-x 3dd4-A    72 -  75 <=>  134 - 137   (ILE  454  - TYR  457  <=> GLU  138  - ASN  141 )                          
1547: s001-x 3dd4-A    78 -  81 <=>  193 - 196   (ILE  460  - LYS  463  <=> PHE  208  - SER  211 )                          
1548: s001-x 7bqr-A     4 -  10 <=>   25 -  31   (ASN  244  - PHE  250  <=> LYS   25  - PRO   31 )                          
1548: s001-x 7bqr-A    12 -  21 <=>   34 -  43   (PHE  252  - PHE  261  <=> LEU   34  - GLU   43 )                          
1548: s001-x 7bqr-A    22 -  25 <=>   47 -  50   (ARG  262  - LEU  265  <=> ALA   47  - GLN   50 )                          
1548: s001-x 7bqr-A    34 -  57 <=>   52 -  75   (TYR  416  - GLY  439  <=> ASP   52  - GLY   75 )                          
1548: s001-x 7bqr-A    61 -  80 <=>   79 -  98   (SER  443  - VAL  462  <=> GLU   79  - PRO   98 )                          
1549: s001-x 6c03-A     1 -  22 <=>   10 -  31   (ASN  241  - ARG  262  <=> GLU   11  - TYR   32 )                          
1549: s001-x 6c03-A    64 -  80 <=>   63 -  79   (GLY  446  - VAL  462  <=> ASP   64  - HIS   80 )                          
1550: s001-x 6s4m-A     1 -  21 <=>  248 - 268   (ASN  241  - PHE  261  <=> SER  265  - LEU  285 )                          
1550: s001-x 6s4m-A    26 -  57 <=>  340 - 371   (SER  408  - GLY  439  <=> ARG  357  - GLY  388 )                          
1550: s001-x 6s4m-A    61 -  83 <=>  378 - 400   (SER  443  - GLN  465  <=> THR  395  - SER  417 )                          
1551: s001-x 5n35-A     8 -  21 <=>    2 -  15   (THR  248  - PHE  261  <=> ASN   12  - ASN   25 )                          
1551: s001-x 5n35-A    41 -  53 <=>   20 -  32   (PHE  423  - ALA  435  <=> GLY   30  - GLY   42 )                          
1551: s001-x 5n35-A    62 -  71 <=>   35 -  44   (GLY  444  - ILE  453  <=> ASN   45  - ILE   54 )                          
1551: s001-x 5n35-A    72 -  75 <=>   47 -  50   (ILE  454  - TYR  457  <=> GLY   57  - GLU   60 )                          
1552: s001-x 6w17-F     1 -  19 <=>    3 -  21   (ASN  241  - GLN  259  <=> ASN    3  - ALA   21 )                          
1552: s001-x 6w17-F    21 -  25 <=>   22 -  26   (PHE  261  - LEU  265  <=> LEU   22  - SER   26 )                          
1552: s001-x 6w17-F    27 -  31 <=>   29 -  33   (MET  409  - LEU  413  <=> ILE   29  - GLN   33 )                          
1552: s001-x 6w17-F    38 -  56 <=>  121 - 139   (ALA  420  - LEU  438  <=> TYR  121  - MET  139 )                          
1553: s001-x 5hc9-A     1 -  21 <=>  255 - 275   (ASN  241  - PHE  261  <=> SER  255  - GLY  275 )                          
1553: s001-x 5hc9-A    30 -  37 <=>  304 - 311   (GLU  412  - THR  419  <=> SER  304  - ASN  311 )                          
1553: s001-x 5hc9-A    59 -  77 <=>  353 - 371   (ILE  441  - GLU  459  <=> ALA  353  - LYS  371 )                          
1553: s001-x 5hc9-A    79 -  82 <=>  372 - 375   (PHE  461  - GLU  464  <=> ASN  372  - LEU  375 )                          
1554: s001-x 2clb-A     1 -  19 <=>   18 -  36   (ASN  241  - GLN  259  <=> ILE   23  - TYR   41 )                          
1554: s001-x 2clb-A    20 -  23 <=>   38 -  41   (GLY  260  - VAL  263  <=> TYR   43  - ILE   46 )                          
1554: s001-x 2clb-A    28 -  31 <=>   48 -  51   (VAL  410  - LEU  413  <=> GLY   53  - GLY   56 )                          
1554: s001-x 2clb-A    33 -  57 <=>  106 - 130   (ARG  415  - GLY  439  <=> LYS  111  - CYS  135 )                          
1554: s001-x 2clb-A    62 -  65 <=>  147 - 150   (GLY  444  - ILE  447  <=> ILE  152  - GLU  155 )                          
1555: s001-x 2pff-B     1 -  22 <=>  180 - 201   (ASN  241  - ARG  262  <=> TYR  180  - THR  201 )                          
1555: s001-x 2pff-B    61 -  83 <=>  292 - 314   (SER  443  - GLN  465  <=> PHE  292  - TYR  314 )                          
1556: s001-x 2ets-A     1 -  19 <=>    2 -  20   (ASN  241  - GLN  259  <=> HIS   -3  - UNK   15 )                          
1556: s001-x 2ets-A    20 -  23 <=>   22 -  25   (GLY  260  - VAL  263  <=> GLN   17  - GLU   20 )                          
1556: s001-x 2ets-A    34 -  57 <=>   32 -  55   (TYR  416  - GLY  439  <=> GLN   27  - LYS   50 )                          
1556: s001-x 2ets-A    64 -  68 <=>   77 -  81   (GLY  446  - ALA  450  <=> ALA   72  - GLN   76 )                          
1556: s001-x 2ets-A    72 -  75 <=>   99 - 102   (ILE  454  - TYR  457  <=> LYS   94  - SER   97 )                          
1557: s001-x 4uig-A     1 -  21 <=>   42 -  62   (ASN  241  - PHE  261  <=> SER   83  - HIS  103 )                          
1557: s001-x 4uig-A    34 -  55 <=>   70 -  91   (TYR  416  - PHE  437  <=> LYS  111  - ARG  132 )                          
1558: s001-x 2yev-B     1 -  20 <=>   17 -  36   (ASN  241  - GLY  260  <=> VAL   35  - ALA   54 )                          
1558: s001-x 2yev-B    26 -  29 <=>   56 -  59   (SER  408  - HIS  411  <=> PRO   74  - ILE   77 )                          
1558: s001-x 2yev-B    32 -  35 <=>   60 -  63   (ASN  414  - ILE  417  <=> HIS   78  - ASP   81 )                          
1558: s001-x 2yev-B    37 -  57 <=>   64 -  84   (THR  419  - GLY  439  <=> ARG   82  - THR  102 )                          
1559: s001-x 6lkg-D     1 -  21 <=>   14 -  34   (ASN  241  - PHE  261  <=> LEU   57  - GLU   77 )                          
1559: s001-x 6lkg-D    38 -  57 <=>   38 -  57   (ALA  420  - GLY  439  <=> THR   81  - GLN  100 )                          
1559: s001-x 6lkg-D    61 -  64 <=>   61 -  64   (SER  443  - GLY  446  <=> LEU  104  - GLU  107 )                          
1559: s001-x 6lkg-D    71 -  74 <=>   90 -  93   (ILE  453  - GLN  456  <=> HIS  133  - LYS  136 )                          
1560: s001-x 4kzs-A     1 -  23 <=>   80 - 102   (ASN  241  - VAL  263  <=> LEU  125  - CYS  147 )                          
1560: s001-x 4kzs-A    38 -  57 <=>  105 - 124   (ALA  420  - GLY  439  <=> VAL  150  - GLU  169 )                          
1560: s001-x 4kzs-A    65 -  68 <=>  136 - 139   (ILE  447  - ALA  450  <=> SER  181  - ASN  184 )                          
1560: s001-x 4kzs-A    70 -  73 <=>  140 - 143   (THR  452  - TYR  455  <=> TYR  185  - ILE  188 )                          
1561: s001-x 5m48-A     1 -  21 <=>   11 -  31   (ASN  241  - PHE  261  <=> PHE  150  - ARG  170 )                          
1561: s001-x 5m48-A    22 -  25 <=>   35 -  38   (ARG  262  - LEU  265  <=> SER  174  - GLU  177 )                          
1561: s001-x 5m48-A    28 -  57 <=>   42 -  71   (VAL  410  - GLY  439  <=> SER  181  - ARG  210 )                          
1562: s001-x 6ezn-H     1 -  19 <=>  205 - 223   (ASN  241  - GLN  259  <=> THR  230  - PHE  248 )                          
1562: s001-x 6ezn-H    20 -  23 <=>  225 - 228   (GLY  260  - VAL  263  <=> ARG  250  - LEU  253 )                          
1562: s001-x 6ezn-H    38 -  57 <=>  231 - 250   (ALA  420  - GLY  439  <=> SER  256  - SER  275 )                          
1563: s001-x 3l6a-A     3 -   9 <=>  222 - 228   (MET  243  - ILE  249  <=> SER  222  - ASP  228 )                          
1563: s001-x 3l6a-A    10 -  20 <=>  231 - 241   (PHE  250  - GLY  260  <=> PHE  231  - GLN  241 )                          
1563: s001-x 3l6a-A    21 -  24 <=>  243 - 246   (PHE  261  - ASP  264  <=> ILE  243  - GLU  246 )                          
1563: s001-x 3l6a-A    31 -  54 <=>  251 - 274   (LEU  413  - ASP  436  <=> SER  261  - HIS  284 )                          
1563: s001-x 3l6a-A    62 -  76 <=>  275 - 289   (GLY  444  - PHE  458  <=> ASP  285  - VAL  299 )                          
1563: s001-x 3l6a-A    79 -  82 <=>  332 - 335   (PHE  461  - GLU  464  <=> GLY  342  - LYS  345 )                          
1564: s001-x 3vk9-C     4 -  22 <=>  155 - 173   (ASN  244  - ARG  262  <=> THR  155  - ILE  173 )                          
1564: s001-x 3vk9-C    46 -  56 <=>  182 - 192   (ILE  428  - LEU  438  <=> LYS  182  - ALA  192 )                          
1564: s001-x 3vk9-C    61 -  82 <=>  194 - 215   (SER  443  - GLU  464  <=> GLY  194  - LYS  215 )                          
1565: s001-x 4hqo-B     2 -   9 <=>   31 -  38   (LEU  242  - ILE  249  <=> ILE   55  - THR   62 )                          
1565: s001-x 4hqo-B    10 -  22 <=>   40 -  52   (PHE  250  - ARG  262  <=> VAL   64  - SER   76 )                          
1565: s001-x 4hqo-B    34 -  37 <=>   75 -  78   (TYR  416  - THR  419  <=> LEU   99  - GLY  102 )                          
1565: s001-x 4hqo-B    39 -  57 <=>   80 -  98   (ALA  421  - GLY  439  <=> SER  104  - THR  122 )                          
1565: s001-x 4hqo-B    70 -  80 <=>  192 - 202   (THR  452  - VAL  462  <=> TRP  216  - PHE  226 )                          
1566: s001-x 2l35-A     1 -  21 <=>   10 -  30   (ASN  241  - PHE  261  <=> ALA   10  - LEU   30 )                          
1566: s001-x 2l35-A    35 -  38 <=>   33 -  36   (ILE  417  - ALA  420  <=> LEU   33  - ALA   36 )                          
1566: s001-x 2l35-A    41 -  57 <=>   37 -  53   (PHE  423  - GLY  439  <=> GLU   37  - THR   53 )                          
1567: s001-x 4exj-B     1 -  16 <=>   91 - 106   (ASN  241  - ILE  256  <=> ASP   90  - ALA  105 )                          
1567: s001-x 4exj-B    17 -  20 <=>  108 - 111   (TYR  257  - GLY  260  <=> GLN  107  - SER  110 )                          
1567: s001-x 4exj-B    21 -  24 <=>  115 - 118   (PHE  261  - ASP  264  <=> THR  114  - ASN  117 )                          
1567: s001-x 4exj-B    31 -  54 <=>  127 - 150   (LEU  413  - ASP  436  <=> ASP  126  - SER  149 )                          
1567: s001-x 4exj-B    64 -  77 <=>  164 - 177   (GLY  446  - GLU  459  <=> ASP  163  - ARG  176 )                          
1567: s001-x 4exj-B    78 -  81 <=>  216 - 219   (ILE  460  - LYS  463  <=> ALA  215  - LEU  218 )                          
1568: s001-x 1us7-B     1 -  21 <=>   33 -  53   (ASN  241  - PHE  261  <=> HIS  180  - GLU  200 )                          
1568: s001-x 1us7-B    42 -  57 <=>   55 -  70   (GLY  424  - GLY  439  <=> LYS  202  - GLN  217 )                          
1568: s001-x 1us7-B    61 -  83 <=>  108 - 130   (SER  443  - GLN  465  <=> GLU  255  - GLU  277 )                          
1569: s001-x 7k0i-C    34 -  48 <=>    1 -  15   (TYR  416  - ALA  430  <=> ARG    8  - LEU   22 )                          
1569: s001-x 7k0i-C    49 -  54 <=>   18 -  23   (LEU  431  - ASP  436  <=> ALA   25  - GLU   30 )                          
1569: s001-x 7k0i-C    61 -  83 <=>   25 -  47   (SER  443  - GLN  465  <=> TRP   32  - VAL   54 )                          
1570: s001-x 6cp6-Y     9 -  20 <=>    8 -  19   (ILE  249  - GLY  260  <=> GLY   14  - GLN   25 )                          
1570: s001-x 6cp6-Y    21 -  24 <=>   21 -  24   (PHE  261  - ASP  264  <=> ALA   27  - ASN   30 )                          
1570: s001-x 6cp6-Y    38 -  49 <=>   75 -  86   (ALA  420  - LEU  431  <=> LEU   81  - LEU   92 )                          
1570: s001-x 6cp6-Y    51 -  54 <=>   90 -  93   (VAL  433  - ASP  436  <=> ASN   96  - GLY   99 )                          
1570: s001-x 6cp6-Y    62 -  79 <=>   94 - 111   (GLY  444  - PHE  461  <=> CYS  100  - GLY  117 )                          
1570: s001-x 6cp6-Y    80 -  83 <=>  145 - 148   (VAL  462  - GLN  465  <=> LYS  151  - LYS  154 )                          
1571: s001-x 7c76-B     1 -  21 <=>   10 -  30   (ASN  241  - PHE  261  <=> ARG   54  - THR   74 )                          
1571: s001-x 7c76-B    22 -  25 <=>   34 -  37   (ARG  262  - LEU  265  <=> TYR   78  - LEU   81 )                          
1571: s001-x 7c76-B    26 -  34 <=>   63 -  71   (SER  408  - TYR  416  <=> ILE  107  - ILE  115 )                          
1571: s001-x 7c76-B    37 -  49 <=>  126 - 138   (THR  419  - LEU  431  <=> MET  170  - TYR  182 )                          
1571: s001-x 7c76-B    50 -  57 <=>  140 - 147   (SER  432  - GLY  439  <=> THR  184  - HIS  191 )                          
1571: s001-x 7c76-B    61 -  76 <=>  171 - 186   (SER  443  - PHE  458  <=> PRO  215  - LEU  230 )                          
1571: s001-x 7c76-B    78 -  81 <=>  339 - 342   (ILE  460  - LYS  463  <=> SER  383  - ALA  386 )                          
1572: s001-x 4par-A     1 -  20 <=>   18 -  37   (ASN  241  - GLY  260  <=> ASN   22  - THR   41 )                          
1572: s001-x 4par-A    26 -  29 <=>   49 -  52   (SER  408  - HIS  411  <=> SER   53  - LYS   56 )                          
1572: s001-x 4par-A    33 -  36 <=>  108 - 111   (ARG  415  - PRO  418  <=> ILE  112  - ILE  115 )                          
1572: s001-x 4par-A    61 -  83 <=>  135 - 157   (SER  443  - GLN  465  <=> ILE  139  - SER  161 )                          
1573: s001-x 5j0l-A     1 -  19 <=>   13 -  31   (ASN  241  - GLN  259  <=> SER   14  - ALA   32 )                          
1573: s001-x 5j0l-A    20 -  23 <=>   33 -  36   (GLY  260  - VAL  263  <=> ASP   34  - ARG   37 )                          
1573: s001-x 5j0l-A    31 -  56 <=>   41 -  66   (LEU  413  - LEU  438  <=> SER   42  - ILE   67 )                          
1573: s001-x 5j0l-A    61 -  68 <=>  110 - 117   (SER  443  - ALA  450  <=> ARG  111  - LYS  118 )                          
1574: s001-x 2b2w-A    21 -  24 <=>   12 -  15   (PHE  261  - ASP  264  <=> CYS   22  - GLY   25 )                          
1574: s001-x 2b2w-A    26 -  29 <=>   74 -  77   (SER  408  - HIS  411  <=> ASN   84  - GLY   87 )                          
1574: s001-x 2b2w-A    31 -  49 <=>   78 -  96   (LEU  413  - LEU  431  <=> MET   88  - LYS  106 )                          
1574: s001-x 2b2w-A    51 -  54 <=>   97 - 100   (VAL  433  - ASP  436  <=> ASN  107  - PRO  110 )                          
1574: s001-x 2b2w-A    61 -  83 <=>  101 - 123   (SER  443  - GLN  465  <=> GLU  111  - VAL  133 )                          
1575: s001-x 6au8-A     1 -  22 <=>   52 -  73   (ASN  241  - ARG  262  <=> HIS   76  - GLU   97 )                          
1575: s001-x 6au8-A    39 -  55 <=>   77 -  93   (ALA  421  - PHE  437  <=> ALA  101  - PRO  117 )                          
1575: s001-x 6au8-A    61 -  79 <=>   96 - 114   (SER  443  - PHE  461  <=> PRO  120  - LYS  139 )                          
1576: s001-x 6lw5-A     1 -  19 <=>   24 -  42   (ASN  241  - GLN  259  <=> ALA 1023  - GLN 1041 )                          
1576: s001-x 6lw5-A    20 -  24 <=>   44 -  48   (GLY  260  - ASP  264  <=> ALA 1043  - LYS 1047 )                          
1576: s001-x 6lw5-A    32 -  57 <=>   53 -  78   (ASN  414  - GLY  439  <=> SER 1052  - LYS 1077 )                          
1576: s001-x 6lw5-A    61 -  65 <=>   91 -  95   (SER  443  - ILE  447  <=> ALA 1090  - LEU 1094 )                          
1576: s001-x 6lw5-A    74 -  83 <=>  103 - 112   (GLN  456  - GLN  465  <=> ILE 1102  - THR    7 )                          
1577: s001-x 6cgh-A     3 -  19 <=>    2 -  18   (MET  243  - GLN  259  <=> SER  345  - LYS  361 )                          
1577: s001-x 6cgh-A    20 -  23 <=>   20 -  23   (GLY  260  - VAL  263  <=> TRP  363  - PHE  366 )                          
1577: s001-x 6cgh-A    38 -  57 <=>   26 -  45   (ALA  420  - GLY  439  <=> ASN  369  - GLU  388 )                          
1577: s001-x 6cgh-A    59 -  62 <=>   46 -  49   (ILE  441  - GLY  444  <=> LEU  389  - LEU  392 )                          
1577: s001-x 6cgh-A    68 -  74 <=>   54 -  60   (ALA  450  - GLN  456  <=> GLU  397  - THR  403 )                          
1578: s001-x 5h5v-A     6 -  21 <=>    1 -  16   (ILE  246  - PHE  261  <=> LEU   44  - THR   59 )                          
1578: s001-x 5h5v-A    22 -  25 <=>   20 -  23   (ARG  262  - LEU  265  <=> ALA   63  - LYS   66 )                          
1578: s001-x 5h5v-A    28 -  57 <=>  224 - 253   (VAL  410  - GLY  439  <=> ASP  267  - LEU  312 )                          
1578: s001-x 5h5v-A    60 -  68 <=>  256 - 264   (GLY  442  - ALA  450  <=> ASP  315  - THR  323 )                          
1578: s001-x 5h5v-A    72 -  75 <=>  334 - 337   (ILE  454  - TYR  457  <=> ASN  393  - SER  396 )                          
1579: s001-x 5iun-E     1 -  20 <=>   21 -  40   (ASN  241  - GLY  260  <=> ARG  170  - ASP  189 )                          
1579: s001-x 5iun-E    21 -  24 <=>   44 -  47   (PHE  261  - ASP  264  <=> GLN  193  - SER  196 )                          
1579: s001-x 5iun-E    26 -  32 <=>   64 -  70   (SER  408  - ASN  414  <=> PRO  213  - GLU  219 )                          
1579: s001-x 5iun-E    33 -  54 <=>   72 -  93   (ARG  415  - ASP  436  <=> LYS  221  - LYS  242 )                          
1579: s001-x 5iun-E    68 -  76 <=>  127 - 135   (ALA  450  - PHE  458  <=> SER  276  - SER  284 )                          
1579: s001-x 5iun-E    79 -  83 <=>  165 - 169   (PHE  461  - GLN  465  <=> VAL  314  - VAL  318 )                          
1580: s001-x 2fyf-A     1 -  22 <=>  265 - 286   (ASN  241  - ARG  262  <=> GLY  273  - GLU  294 )                          
1580: s001-x 2fyf-A    41 -  45 <=>  293 - 297   (PHE  423  - CYS  427  <=> PHE  301  - PRO  305 )                          
1580: s001-x 2fyf-A    59 -  62 <=>  346 - 349   (ILE  441  - GLY  444  <=> PHE  354  - VAL  357 )                          
1580: s001-x 2fyf-A    65 -  83 <=>  350 - 368   (ILE  447  - GLN  465  <=> GLU  358  - LEU  376 )                          
1581: s001-x 5z08-C    29 -  58 <=>    1 -  30   (HIS  411  - ALA  440  <=> ARG  161  - ALA  190 )                          
1581: s001-x 5z08-C    61 -  83 <=>   35 -  57   (SER  443  - GLN  465  <=> ALA  261  - ASP  283 )                          
1582: s001-x 7ls6-H    26 -  29 <=>   20 -  23   (SER  408  - HIS  411  <=> GLN   46  - ASP   49 )                          
1582: s001-x 7ls6-H    31 -  59 <=>   24 -  52   (LEU  413  - ILE  441  <=> ARG   50  - ILE   78 )                          
1582: s001-x 7ls6-H    61 -  71 <=>   53 -  63   (SER  443  - ILE  453  <=> ALA   79  - GLU   89 )                          
1582: s001-x 7ls6-H    78 -  82 <=>  114 - 118   (ILE  460  - GLU  464  <=> LYS  144  - ILE  148 )                          
1583: s001-x 1vrb-D     1 -  18 <=>  232 - 249   (ASN  241  - PHE  258  <=> PRO  242  - ASP  259 )                          
1583: s001-x 1vrb-D    19 -  25 <=>  252 - 258   (GLN  259  - LEU  265  <=> PHE  262  - ASN  268 )                          
1583: s001-x 1vrb-D    32 -  37 <=>  261 - 266   (ASN  414  - THR  419  <=> GLU  274  - GLU  279 )                          
1583: s001-x 1vrb-D    39 -  56 <=>  267 - 284   (ALA  421  - LEU  438  <=> LEU  280  - THR  297 )                          
1584: s001-x 6e11-E     1 -  19 <=>   44 -  62   (ASN  241  - GLN  259  <=> LYS   70  - LEU   88 )                          
1584: s001-x 6e11-E    20 -  23 <=>   64 -  67   (GLY  260  - VAL  263  <=> ARG   90  - VAL   93 )                          
1584: s001-x 6e11-E    37 -  40 <=>   71 -  74   (THR  419  - ALA  422  <=> THR   97  - LYS  100 )                          
1584: s001-x 6e11-E    51 -  55 <=>   97 - 101   (VAL  433  - PHE  437  <=> ASN  123  - SER  127 )                          
1584: s001-x 6e11-E    62 -  83 <=>  103 - 124   (GLY  444  - GLN  465  <=> PRO  129  - GLN  150 )                          
1585: s001-x 3o8z-A     1 -  21 <=>    1 -  21   (ASN  241  - PHE  261  <=> ASP  144  - GLU  164 )                          
1585: s001-x 3o8z-A    22 -  25 <=>   25 -  28   (ARG  262  - LEU  265  <=> ALA  168  - LEU  171 )                          
1585: s001-x 3o8z-A    26 -  29 <=>   42 -  45   (SER  408  - HIS  411  <=> THR  185  - ILE  188 )                          
1585: s001-x 3o8z-A    33 -  49 <=>   46 -  62   (ARG  415  - LEU  431  <=> ALA  189  - LYS  205 )                          
1585: s001-x 3o8z-A    62 -  71 <=>   64 -  73   (GLY  444  - ILE  453  <=> ASN  207  - ASN  216 )                          
1585: s001-x 3o8z-A    75 -  83 <=>  115 - 123   (TYR  457  - GLN  465  <=> GLU  258  - ILE  266 )                          
1586: s001-x 3vv9-B     4 -  21 <=>   50 -  67   (ASN  244  - PHE  261  <=> ASN   81  - LEU   98 )                          
1586: s001-x 3vv9-B    22 -  25 <=>   70 -  73   (ARG  262  - LEU  265  <=> THR  101  - LEU  104 )                          
1586: s001-x 3vv9-B    26 -  54 <=>  143 - 171   (SER  408  - ASP  436  <=> GLN  174  - PRO  202 )                          
1586: s001-x 3vv9-B    61 -  83 <=>  172 - 194   (SER  443  - GLN  465  <=> ARG  203  - ARG  225 )                          
1587: s001-x 6lar-A    26 -  29 <=>   20 -  23   (SER  408  - HIS  411  <=> TYR   28  - GLY   31 )                          
1587: s001-x 6lar-A    32 -  56 <=>   24 -  48   (ASN  414  - LEU  438  <=> PHE   32  - ASP   56 )                          
1587: s001-x 6lar-A    64 -  83 <=>   54 -  73   (GLY  446  - GLN  465  <=> ASP   62  - GLY   81 )                          
1588: s001-x 3m1m-A     6 -  21 <=>  258 - 273   (ILE  246  - PHE  261  <=> ASP  308  - HIS  323 )                          
1588: s001-x 3m1m-A    45 -  52 <=>  277 - 284   (CYS  427  - LEU  434  <=> ASP  327  - LEU  334 )                          
1588: s001-x 3m1m-A    55 -  59 <=>  287 - 291   (PHE  437  - ILE  441  <=> ARG  337  - ALA  341 )                          
1588: s001-x 3m1m-A    61 -  79 <=>  302 - 320   (SER  443  - PHE  461  <=> TYR  352  - ALA  370 )                          
1589: s001-x 6ppi-A     1 -  21 <=>   92 - 112   (ASN  241  - PHE  261  <=> PHE  100  - ASN  120 )                          
1589: s001-x 6ppi-A    22 -  25 <=>  115 - 118   (ARG  262  - LEU  265  <=> LEU  123  - LYS  126 )                          
1589: s001-x 6ppi-A    26 -  29 <=>  140 - 143   (SER  408  - HIS  411  <=> LYS  148  - PRO  151 )                          
1589: s001-x 6ppi-A    32 -  53 <=>  144 - 165   (ASN  414  - ALA  435  <=> ASP  152  - GLY  173 )                          
1589: s001-x 6ppi-A    61 -  73 <=>  168 - 180   (SER  443  - TYR  455  <=> THR  176  - ILE  188 )                          
1589: s001-x 6ppi-A    80 -  83 <=>  375 - 378   (VAL  462  - GLN  465  <=> GLN  515  - LEU  518 )                          
1590: s001-x 6bua-A     1 -  19 <=>  260 - 278   (ASN  241  - GLN  259  <=> VAL  277  - ALA  295 )                          
1590: s001-x 6bua-A    20 -  23 <=>  280 - 283   (GLY  260  - VAL  263  <=> SER  297  - ILE  300 )                          
1590: s001-x 6bua-A    33 -  52 <=>  288 - 307   (ARG  415  - LEU  434  <=> VAL  305  - ARG  324 )                          
1590: s001-x 6bua-A    61 -  72 <=>  311 - 322   (SER  443  - ILE  454  <=> THR  328  - GLN  339 )                          
1590: s001-x 6bua-A    80 -  83 <=>  386 - 389   (VAL  462  - GLN  465  <=> SER  461  - CYS  473 )                          
1591: s001-x 5f15-A     1 -  21 <=>  129 - 149   (ASN  241  - PHE  261  <=> PHE  154  - MET  174 )                          
1591: s001-x 5f15-A    22 -  25 <=>  151 - 154   (ARG  262  - LEU  265  <=> GLN  176  - ASP  179 )                          
1591: s001-x 5f15-A    35 -  55 <=>  156 - 176   (ILE  417  - PHE  437  <=> SER  181  - LEU  201 )                          
1591: s001-x 5f15-A    59 -  62 <=>  177 - 180   (ILE  441  - GLY  444  <=> THR  202  - LEU  205 )                          
1591: s001-x 5f15-A    65 -  82 <=>  181 - 198   (ILE  447  - GLU  464  <=> VAL  206  - ARG  223 )                          
1592: s001-x 4k82-A     3 -   6 <=>   12 -  15   (MET  243  - ILE  246  <=> LYS   24  - GLY   27 )                          
1592: s001-x 4k82-A     9 -  21 <=>   16 -  28   (ILE  249  - PHE  261  <=> ASP   28  - TYR   40 )                          
1592: s001-x 4k82-A    22 -  25 <=>   39 -  42   (ARG  262  - LEU  265  <=> PHE   51  - LEU   54 )                          
1592: s001-x 4k82-A    30 -  33 <=>   71 -  74   (GLU  412  - ARG  415  <=> GLY   83  - GLY   86 )                          
1592: s001-x 4k82-A    36 -  50 <=>   75 -  89   (PRO  418  - SER  432  <=> VAL   87  - LYS  101 )                          
1592: s001-x 4k82-A    51 -  54 <=>   91 -  94   (VAL  433  - ASP  436  <=> LEU  103  - ASP  106 )                          
1592: s001-x 4k82-A    63 -  80 <=>   95 - 112   (THR  445  - VAL  462  <=> GLU  107  - LYS  124 )                          
1593: s001-x 2ew2-B     1 -  19 <=>  181 - 199   (ASN  241  - GLN  259  <=> ASN  180  - LEU  198 )                          
1593: s001-x 2ew2-B    20 -  23 <=>  201 - 204   (GLY  260  - VAL  263  <=> THR  200  - ASP  203 )                          
1593: s001-x 2ew2-B    39 -  57 <=>  213 - 231   (ALA  421  - GLY  439  <=> LEU  212  - ALA  230 )                          
1593: s001-x 2ew2-B    62 -  67 <=>  239 - 244   (GLY  444  - LEU  449  <=> ASP  238  - TYR  243 )                          
1593: s001-x 2ew2-B    69 -  73 <=>  247 - 251   (VAL  451  - TYR  455  <=> ILE  246  - TYR  250 )                          
1593: s001-x 2ew2-B    75 -  78 <=>  256 - 259   (TYR  457  - ILE  460  <=> ILE  255  - HIS  258 )                          
1594: s001-x 5d18-A     1 -   4 <=>   74 -  77   (ASN  241  - ASN  244  <=> GLY   85  - GLU   88 )                          
1594: s001-x 5d18-A     6 -  20 <=>   78 -  92   (ILE  246  - GLY  260  <=> GLN   89  - SER  103 )                          
1594: s001-x 5d18-A    28 -  31 <=>  108 - 111   (VAL  410  - LEU  413  <=> ARG  119  - ASP  122 )                          
1594: s001-x 5d18-A    33 -  57 <=>  112 - 136   (ARG  415  - GLY  439  <=> PRO  123  - LEU  147 )                          
1594: s001-x 5d18-A    64 -  82 <=>  156 - 174   (GLY  446  - GLU  464  <=> PHE  167  - THR  185 )                          
1595: s001-x 2olt-C     1 -  21 <=>  108 - 128   (ASN  241  - PHE  261  <=> LEU  117  - GLN  137 )                          
1595: s001-x 2olt-C    22 -  25 <=>  132 - 135   (ARG  262  - LEU  265  <=> GLU  141  - ASP  144 )                          
1595: s001-x 2olt-C    31 -  57 <=>  141 - 167   (LEU  413  - GLY  439  <=> PHE  150  - GLN  176 )                          
1595: s001-x 2olt-C    64 -  73 <=>  197 - 206   (GLY  446  - TYR  455  <=> GLY  206  - VAL  215 )                          
1596: s001-x 6bug-C     1 -  20 <=>   63 -  82   (ASN  241  - GLY  260  <=> GLN   63  - LYS   82 )                          
1596: s001-x 6bug-C    21 -  24 <=>   84 -  87   (PHE  261  - ASP  264  <=> TYR   84  - GLN   87 )                          
1596: s001-x 6bug-C    38 -  50 <=>   90 - 102   (ALA  420  - SER  432  <=> ASN   90  - VAL  102 )                          
1596: s001-x 6bug-C    52 -  57 <=>  103 - 108   (LEU  434  - GLY  439  <=> LEU  103  - VAL  108 )                          
1596: s001-x 6bug-C    61 -  71 <=>  125 - 135   (SER  443  - ILE  453  <=> GLY  125  - GLY  135 )                          
1596: s001-x 6bug-C    74 -  83 <=>  170 - 179   (GLN  456  - GLN  465  <=> ARG  170  - GLN  179 )                          
1597: s001-x 7kgv-B     1 -   5 <=>   88 -  92   (ASN  241  - LEU  245  <=> TRP  187  - VAL  191 )                          
1597: s001-x 7kgv-B     9 -  16 <=>   96 - 103   (ILE  249  - ILE  256  <=> VAL  195  - VAL  202 )                          
1597: s001-x 7kgv-B    22 -  25 <=>  274 - 277   (ARG  262  - LEU  265  <=> ASN  416  - ASP  419 )                          
1597: s001-x 7kgv-B    27 -  57 <=>  282 - 312   (MET  409  - GLY  439  <=> SER  424  - LEU  454 )                          
1597: s001-x 7kgv-B    61 -  78 <=>  328 - 345   (SER  443  - ILE  460  <=> VAL  471  - PRO  488 )                          
1598: s001-x 5h2a-A     1 -   4 <=>    6 -   9   (ASN  241  - ASN  244  <=> SER    9  - SER   12 )                          
1598: s001-x 5h2a-A     7 -  21 <=>   11 -  25   (ALA  247  - PHE  261  <=> SER   14  - GLN   28 )                          
1598: s001-x 5h2a-A    38 -  51 <=>   27 -  40   (ALA  420  - VAL  433  <=> ASN   30  - GLN   43 )                          
1598: s001-x 5h2a-A    61 -  76 <=>   45 -  60   (SER  443  - PHE  458  <=> PRO   48  - GLN   63 )                          
1598: s001-x 5h2a-A    78 -  83 <=>  101 - 106   (ILE  460  - GLN  465  <=> LEU  104  - SER  109 )                          
1599: s001-x 7jz2-A     1 -   4 <=>  337 - 340   (ASN  241  - ASN  244  <=> LEU  444  - TRP  447 )                          
1599: s001-x 7jz2-A     7 -  20 <=>  348 - 361   (ALA  247  - GLY  260  <=> ASP  455  - GLN  468 )                          
1599: s001-x 7jz2-A    21 -  24 <=>  364 - 367   (PHE  261  - ASP  264  <=> PHE  471  - PHE  474 )                          
1599: s001-x 7jz2-A    35 -  57 <=>  369 - 391   (ILE  417  - GLY  439  <=> GLU  476  - ARG  498 )                          
1599: s001-x 7jz2-A    59 -  71 <=>  406 - 418   (ILE  441  - ILE  453  <=> CYS  513  - ALA  525 )                          
1599: s001-x 7jz2-A    79 -  82 <=>  460 - 463   (PHE  461  - GLU  464  <=> THR  567  - SER  570 )                          
1600: s001-x 6db1-A     1 -  21 <=>    2 -  22   (ASN  241  - PHE  261  <=> ILE   44  - ARG   64 )                          
1600: s001-x 6db1-A    22 -  25 <=>   26 -  29   (ARG  262  - LEU  265  <=> ARG   68  - ARG   71 )                          
1600: s001-x 6db1-A    27 -  30 <=>   36 -  39   (MET  409  - GLU  412  <=> GLY   78  - THR   81 )                          
1600: s001-x 6db1-A    33 -  36 <=>   40 -  43   (ARG  415  - PRO  418  <=> PRO   82  - ALA   85 )                          
1600: s001-x 6db1-A    38 -  57 <=>   44 -  63   (ALA  420  - GLY  439  <=> PRO   86  - SER  105 )                          
1600: s001-x 6db1-A    61 -  71 <=>   74 -  84   (SER  443  - ILE  453  <=> GLU  116  - GLU  126 )                          
1600: s001-x 6db1-A    75 -  78 <=>  109 - 112   (TYR  457  - ILE  460  <=> VAL  151  - ALA  154 )                          
1601: s001-x 6fxd-A     1 -  23 <=>   20 -  42   (ASN  241  - VAL  263  <=> PRO   14  - PRO   36 )                          
1601: s001-x 6fxd-A    34 -  57 <=>   63 -  86   (TYR  416  - GLY  439  <=> SER   57  - ALA   80 )                          
1601: s001-x 6fxd-A    80 -  83 <=>  123 - 126   (VAL  462  - GLN  465  <=> ARG  117  - VAL  120 )                          
1602: s001-x 4j41-B     1 -  23 <=>   15 -  37   (ASN  241  - VAL  263  <=> LYS   19  - GLY   41 )                          
1602: s001-x 4j41-B    34 -  57 <=>   39 -  62   (TYR  416  - GLY  439  <=> TRP   43  - ILE   66 )                          
1603: s001-x 6edw-B     5 -  21 <=>  425 - 441   (LEU  245  - PHE  261  <=> ARG  436  - PHE  452 )                          
1603: s001-x 6edw-B    49 -  52 <=>  446 - 449   (LEU  431  - LEU  434  <=> TRP  457  - THR  460 )                          
1603: s001-x 6edw-B    61 -  76 <=>  455 - 470   (SER  443  - PHE  458  <=> ALA  466  - ASP  481 )                          
1604: s001-x 5nwt-M     6 -  22 <=>  373 - 389   (ILE  246  - ARG  262  <=> ALA  415  - GLU  431 )                          
1604: s001-x 5nwt-M    38 -  41 <=>  391 - 394   (ALA  420  - PHE  423  <=> PRO  433  - PRO  436 )                          
1604: s001-x 5nwt-M    45 -  55 <=>  396 - 406   (CYS  427  - PHE  437  <=> SER  438  - GLU  448 )                          
1604: s001-x 5nwt-M    56 -  59 <=>  408 - 411   (LEU  438  - ILE  441  <=> GLY  450  - VAL  453 )                          
1604: s001-x 5nwt-M    62 -  74 <=>  412 - 424   (GLY  444  - GLN  456  <=> ALA  454  - SER  466 )                          
1605: s001-x 1e7p-C     1 -  21 <=>   23 -  43   (ASN  241  - PHE  261  <=> PRO   23  - GLY   43 )                          
1605: s001-x 1e7p-C    22 -  25 <=>   47 -  50   (ARG  262  - LEU  265  <=> PHE   47  - THR   50 )                          
1605: s001-x 1e7p-C    27 -  36 <=>   57 -  66   (MET  409  - PRO  418  <=> VAL   57  - GLN   66 )                          
1605: s001-x 1e7p-C    39 -  53 <=>   79 -  93   (ALA  421  - ALA  435  <=> VAL   79  - HIS   93 )                          
1605: s001-x 1e7p-C    59 -  62 <=>   96 -  99   (ILE  441  - GLY  444  <=> LEU   96  - ARG   99 )                          
1605: s001-x 1e7p-C    70 -  73 <=>  179 - 182   (THR  452  - TYR  455  <=> VAL  179  - HIS  182 )                          
1605: s001-x 1e7p-C    76 -  79 <=>  216 - 219   (PHE  458  - PHE  461  <=> MET  216  - PHE  219 )                          
1606: s001-x 5d2m-C    10 -  21 <=>   36 -  47   (PHE  250  - PHE  261  <=> ASP  465  - VAL  476 )                          
1606: s001-x 5d2m-C    22 -  25 <=>   49 -  52   (ARG  262  - LEU  265  <=> SER  478  - LYS  481 )                          
1606: s001-x 5d2m-C    31 -  51 <=>   54 -  74   (LEU  413  - VAL  433  <=> GLU  483  - ASN  503 )                          
1606: s001-x 5d2m-C    54 -  57 <=>   75 -  78   (ASP  436  - GLY  439  <=> SER  504  - PHE  507 )                          
1606: s001-x 5d2m-C    62 -  76 <=>   79 -  93   (GLY  444  - PHE  458  <=> ASN  508  - LEU  522 )                          
1606: s001-x 5d2m-C    78 -  83 <=>  138 - 143   (ILE  460  - GLN  465  <=> ASN  567  - SER  572 )                          
1607: s001-x 4x8q-A    10 -  19 <=>    1 -  10   (PHE  250  - GLN  259  <=> SER    0  - GLU    9 )                          
1607: s001-x 4x8q-A    20 -  23 <=>   12 -  15   (GLY  260  - VAL  263  <=> ASP   11  - LEU   14 )                          
1607: s001-x 4x8q-A    34 -  37 <=>   17 -  20   (TYR  416  - THR  419  <=> GLU   16  - PHE   19 )                          
1607: s001-x 4x8q-A    40 -  54 <=>   21 -  35   (ALA  422  - ASP  436  <=> LYS   20  - ASP   34 )                          
1607: s001-x 4x8q-A    61 -  74 <=>   37 -  50   (SER  443  - GLN  456  <=> GLU   36  - ASP   49 )                          
1607: s001-x 4x8q-A    78 -  81 <=>   81 -  84   (ILE  460  - LYS  463  <=> LYS   80  - ASN   83 )                          
1608: s001-x 7lto-A     1 -   4 <=>  281 - 284   (ASN  241  - ASN  244  <=> LYS  360  - LEU  363 )                          
1608: s001-x 7lto-A     6 -  22 <=>  298 - 314   (ILE  246  - ARG  262  <=> VAL  377  - ASN  393 )                          
1608: s001-x 7lto-A    38 -  48 <=>  315 - 325   (ALA  420  - ALA  430  <=> ASP  394  - THR  404 )                          
1608: s001-x 7lto-A    61 -  79 <=>  333 - 351   (SER  443  - PHE  461  <=> TYR  412  - GLN  430 )                          
1609: s001-x 2kj5-A     6 -   9 <=>   32 -  35   (ILE  246  - ILE  249  <=> ARG   32  - ILE   35 )                          
1609: s001-x 2kj5-A    10 -  14 <=>   37 -  41   (PHE  250  - VAL  254  <=> LYS   37  - PRO   41 )                          
1609: s001-x 2kj5-A    18 -  22 <=>   43 -  47   (PHE  258  - ARG  262  <=> ILE   43  - LYS   47 )                          
1609: s001-x 2kj5-A    42 -  57 <=>   52 -  67   (GLY  424  - GLY  439  <=> LYS   52  - GLY   67 )                          
1609: s001-x 2kj5-A    61 -  81 <=>   70 -  90   (SER  443  - LYS  463  <=> SER   70  - HIS   90 )                          
1610: s001-x 5x6o-G     2 -   5 <=>  178 - 181   (LEU  242  - LEU  245  <=> PRO  200  - THR  203 )                          
1610: s001-x 5x6o-G    16 -  24 <=>  217 - 225   (ILE  256  - ASP  264  <=> PHE  239  - GLY  247 )                          
1610: s001-x 5x6o-G    36 -  39 <=>  226 - 229   (PRO  418  - ALA  421  <=> ALA  248  - GLY  251 )                          
1610: s001-x 5x6o-G    41 -  54 <=>  230 - 243   (PHE  423  - ASP  436  <=> LYS  252  - LEU  265 )                          
1610: s001-x 5x6o-G    59 -  83 <=>  244 - 268   (ILE  441  - GLN  465  <=> THR  266  - ASN  290 )                          
1611: s001-x 5lnk-J     5 -  21 <=>   24 -  40   (LEU  245  - PHE  261  <=> PRO   24  - GLY   40 )                          
1611: s001-x 5lnk-J    33 -  45 <=>   48 -  60   (ARG  415  - CYS  427  <=> GLY   48  - TYR   60 )                          
1611: s001-x 5lnk-J    46 -  57 <=>   62 -  73   (ILE  428  - GLY  439  <=> GLY   62  - ALA   73 )                          
1611: s001-x 5lnk-J    77 -  83 <=>   94 - 100   (GLU  459  - GLN  465  <=> ILE   94  - GLU  100 )                          
1612: s001-x 2xgj-B     1 -  21 <=>  479 - 499   (ASN  241  - PHE  261  <=> ASP  639  - ASP  659 )                          
1612: s001-x 2xgj-B    22 -  25 <=>  503 - 506   (ARG  262  - LEU  265  <=> VAL  663  - HIS  666 )                          
1612: s001-x 2xgj-B    29 -  32 <=>  514 - 517   (HIS  411  - ASN  414  <=> LYS  812  - LYS  815 )                          
1612: s001-x 2xgj-B    34 -  56 <=>  518 - 540   (TYR  416  - LEU  438  <=> ILE  816  - ASN  838 )                          
1613: s001-x 5bq9-B     2 -  20 <=>  340 - 358   (LEU  242  - GLY  260  <=> SER  493  - CYS  511 )                          
1613: s001-x 5bq9-B    42 -  48 <=>  360 - 366   (GLY  424  - ALA  430  <=> ASP  513  - SER  519 )                          
1613: s001-x 5bq9-B    49 -  57 <=>  368 - 376   (LEU  431  - GLY  439  <=> LYS  521  - LEU  529 )                          
1613: s001-x 5bq9-B    61 -  77 <=>  382 - 398   (SER  443  - GLU  459  <=> ALA  535  - GLY  551 )                          
1613: s001-x 5bq9-B    79 -  82 <=>  414 - 417   (PHE  461  - GLU  464  <=> LEU  567  - LYS  570 )                          
1614: s001-x 1mqs-A     3 -   6 <=>  387 - 390   (MET  243  - ILE  246  <=> LYS  443  - ASN  446 )                          
1614: s001-x 1mqs-A     8 -  19 <=>  391 - 402   (THR  248  - GLN  259  <=> LEU  447  - TYR  458 )                          
1614: s001-x 1mqs-A    20 -  23 <=>  404 - 407   (GLY  260  - VAL  263  <=> THR  460  - THR  463 )                          
1614: s001-x 1mqs-A    42 -  57 <=>  410 - 425   (GLY  424  - GLY  439  <=> PRO  466  - ASP  481 )                          
1614: s001-x 1mqs-A    62 -  65 <=>  427 - 430   (GLY  444  - ILE  447  <=> ASP  483  - ALA  486 )                          
1614: s001-x 1mqs-A    67 -  76 <=>  431 - 440   (LEU  449  - PHE  458  <=> LEU  487  - PHE  496 )                          
1615: s001-x 3s5r-A     6 -  22 <=>    2 -  18   (ILE  246  - ARG  262  <=> ASN    9  - GLN   25 )                          
1615: s001-x 3s5r-A    43 -  48 <=>   21 -  26   (GLY  425  - ALA  430  <=> ALA   28  - ALA   33 )                          
1615: s001-x 3s5r-A    52 -  56 <=>   38 -  42   (LEU  434  - LEU  438  <=> UNK   45  - TYR   49 )                          
1615: s001-x 3s5r-A    61 -  72 <=>   44 -  55   (SER  443  - ILE  454  <=> LYS   51  - GLU   62 )                          
1615: s001-x 3s5r-A    73 -  83 <=>   57 -  67   (TYR  455  - GLN  465  <=> ARG   64  - GLU   74 )                          
1616: s001-x 1ku9-A     1 -  18 <=>   90 - 107   (ASN  241  - PHE  258  <=> PHE   90  - THR  107 )                          
1616: s001-x 1ku9-A    19 -  23 <=>  109 - 113   (GLN  259  - VAL  263  <=> GLU  109  - LYS  113 )                          
1616: s001-x 1ku9-A    31 -  36 <=>  120 - 125   (LEU  413  - PRO  418  <=> GLU  120  - PHE  125 )                          
1616: s001-x 1ku9-A    38 -  53 <=>  126 - 141   (ALA  420  - ALA  435  <=> ILE  126  - GLU  141 )                          
1616: s001-x 1ku9-A    59 -  62 <=>  144 - 147   (ILE  441  - GLY  444  <=> LEU  144  - LEU  147 )                          
1617: s001-x 2pzi-A     6 -  22 <=>  564 - 580   (ILE  246  - ARG  262  <=> VAL  656  - PRO  672 )                          
1617: s001-x 2pzi-A    38 -  57 <=>  582 - 601   (ALA  420  - GLY  439  <=> THR  674  - LEU  693 )                          
1617: s001-x 2pzi-A    65 -  69 <=>  610 - 614   (ILE  447  - VAL  451  <=> HIS  702  - PHE  706 )                          
1618: s001-x 3h20-A     6 -  21 <=>  221 - 236   (ILE  246  - PHE  261  <=> ASP  238  - ARG  253 )                          
1618: s001-x 3h20-A    45 -  55 <=>  239 - 249   (CYS  427  - PHE  437  <=> SER  256  - GLU  266 )                          
1618: s001-x 3h20-A    56 -  59 <=>  251 - 254   (LEU  438  - ILE  441  <=> SER  268  - LEU  271 )                          
1618: s001-x 3h20-A    61 -  73 <=>  262 - 274   (SER  443  - TYR  455  <=> ASP  281  - LEU  293 )                          
1618: s001-x 3h20-A    74 -  77 <=>  276 - 279   (GLN  456  - GLU  459  <=> SER  295  - LEU  298 )                          
1619: s001-x 6nuw-J     2 -  11 <=>    1 -  10   (LEU  242  - VAL  251  <=> ASN    2  - VAL   11 )                          
1619: s001-x 6nuw-J    12 -  19 <=>   12 -  19   (PHE  252  - GLN  259  <=> ASP   13  - ILE   20 )                          
1619: s001-x 6nuw-J    20 -  23 <=>   21 -  24   (GLY  260  - VAL  263  <=> PHE   22  - PHE   25 )                          
1619: s001-x 6nuw-J    32 -  46 <=>   32 -  46   (ASN  414  - ILE  428  <=> THR   33  - GLN   47 )                          
1619: s001-x 6nuw-J    47 -  57 <=>   48 -  58   (GLY  429  - GLY  439  <=> ARG   49  - ALA   59 )                          
1620: s001-x 6z5l-A     1 -  21 <=>  194 - 214   (ASN  241  - PHE  261  <=> SER  195  - ALA  215 )                          
1620: s001-x 6z5l-A    23 -  26 <=>  218 - 221   (VAL  263  - SER  408  <=> ILE  219  - HIS  222 )                          
1620: s001-x 6z5l-A    31 -  38 <=>  222 - 229   (LEU  413  - ALA  420  <=> PRO  223  - LYS  230 )                          
1620: s001-x 6z5l-A    40 -  57 <=>  230 - 247   (ALA  422  - GLY  439  <=> ASN  231  - MET  248 )                          
1621: s001-x 6t9i-I    22 -  25 <=>   67 -  70   (ARG  262  - LEU  265  <=> LYS  419  - GLU  422 )                          
1621: s001-x 6t9i-I    27 -  57 <=>   86 - 116   (MET  409  - GLY  439  <=> ILE  438  - ARG  468 )                          
1621: s001-x 6t9i-I    59 -  70 <=>  122 - 133   (ILE  441  - THR  452  <=> GLU  474  - ASN  485 )                          
1621: s001-x 6t9i-I    71 -  74 <=>  135 - 138   (ILE  453  - GLN  456  <=> ASN  487  - ILE  490 )                          
1622: s001-x 4pj3-A     3 -  12 <=>  887 - 896   (MET  243  - PHE  252  <=> THR  928  - LEU  937 )                          
1622: s001-x 4pj3-A    13 -  21 <=>  898 - 906   (ALA  253  - PHE  261  <=> GLN  939  - TYR  947 )                          
1622: s001-x 4pj3-A    22 -  25 <=>  910 - 913   (ARG  262  - LEU  265  <=> VAL  951  - PRO  959 )                          
1622: s001-x 4pj3-A    32 -  38 <=>  939 - 945   (ASN  414  - ALA  420  <=> ARG  985  - UNK  991 )                          
1622: s001-x 4pj3-A    40 -  57 <=>  946 - 963   (ALA  422  - GLY  439  <=> GLU  992  - GLU 1009 )                          
1623: s001-x 4dvg-B     8 -  11 <=>  142 - 145   (THR  248  - VAL  251  <=> VAL  214  - ILE  217 )                          
1623: s001-x 4dvg-B    13 -  20 <=>  149 - 156   (ALA  253  - GLY  260  <=> GLY  221  - LYS  228 )                          
1623: s001-x 4dvg-B    21 -  24 <=>  159 - 162   (PHE  261  - ASP  264  <=> ASN  231  - ARG  234 )                          
1623: s001-x 4dvg-B    38 -  57 <=>  164 - 183   (ALA  420  - GLY  439  <=> THR  236  - GLU  255 )                          
1623: s001-x 4dvg-B    60 -  63 <=>  192 - 195   (GLY  442  - THR  445  <=> LEU  264  - ASP  267 )                          
1623: s001-x 4dvg-B    65 -  78 <=>  196 - 209   (ILE  447  - ILE  460  <=> VAL  268  - GLY  281 )                          
1624: s001-x 2qwt-A     1 -  21 <=>   49 -  69   (ASN  241  - PHE  261  <=> PRO   52  - HIS   72 )                          
1624: s001-x 2qwt-A    22 -  25 <=>   73 -  76   (ARG  262  - LEU  265  <=> LEU   76  - ALA   79 )                          
1624: s001-x 2qwt-A    31 -  45 <=>   79 -  93   (LEU  413  - CYS  427  <=> PRO   82  - SER   96 )                          
1624: s001-x 2qwt-A    47 -  57 <=>   94 - 104   (GLY  429  - GLY  439  <=> ALA   97  - LEU  107 )                          
1624: s001-x 2qwt-A    61 -  65 <=>  109 - 113   (SER  443  - ILE  447  <=> LEU  112  - VAL  116 )                          
1624: s001-x 2qwt-A    68 -  76 <=>  116 - 124   (ALA  450  - PHE  458  <=> PRO  119  - ALA  127 )                          
1625: s001-x 5cuf-C     6 -  22 <=>   88 - 104   (ILE  246  - ARG  262  <=> PRO  153  - ARG  169 )                          
1625: s001-x 5cuf-C    45 -  56 <=>  108 - 119   (CYS  427  - LEU  438  <=> ILE  173  - THR  184 )                          
1625: s001-x 5cuf-C    60 -  83 <=>  123 - 146   (GLY  442  - GLN  465  <=> THR  188  - VAL  211 )                          
1626: s001-x 3i4r-B     1 -  22 <=>  372 - 393   (ASN  241  - ARG  262  <=> THR  961  - ASP  982 )                          
1626: s001-x 3i4r-B    38 -  57 <=>  395 - 414   (ALA  420  - GLY  439  <=> SER  984  - LEU 1003 )                          
1627: s001-x 4rib-B     1 -  21 <=>  219 - 239   (ASN  241  - PHE  261  <=> GLN  597  - SER  617 )                          
1627: s001-x 4rib-B    22 -  26 <=>  242 - 246   (ARG  262  - SER  408  <=> ALA  620  - TRP  624 )                          
1627: s001-x 4rib-B    64 -  82 <=>  285 - 303   (GLY  446  - GLU  464  <=> GLY  663  - HIS  681 )                          
1628: s001-x 4f88-1     4 -  20 <=>   48 -  64   (ASN  244  - GLY  260  <=> ASN   49  - GLY   65 )                          
1628: s001-x 4f88-1    64 -  83 <=>   90 - 109   (GLY  446  - GLN  465  <=> ASN   96  - TYR  115 )                          
1629: s001-x 7d3u-D     6 -  21 <=>  294 - 309   (ILE  246  - PHE  261  <=> ALA  294  - GLY  309 )                          
1629: s001-x 7d3u-D    22 -  25 <=>  313 - 316   (ARG  262  - LEU  265  <=> LEU  313  - ALA  316 )                          
1629: s001-x 7d3u-D    31 -  34 <=>  401 - 404   (LEU  413  - TYR  416  <=> ASP  401  - GLN  404 )                          
1629: s001-x 7d3u-D    36 -  57 <=>  405 - 426   (PRO  418  - GLY  439  <=> ILE  405  - TRP  426 )                          
1629: s001-x 7d3u-D    75 -  83 <=>  498 - 506   (TYR  457  - GLN  465  <=> SER  538  - LEU  546 )                          
1630: s001-x 2lf4-A     4 -   7 <=>   14 -  17   (ASN  244  - ALA  247  <=> GLN   13  - SER   16 )                          
1630: s001-x 2lf4-A     9 -  22 <=>   18 -  31   (ILE  249  - ARG  262  <=> PRO   17  - LYS   30 )                          
1630: s001-x 2lf4-A    39 -  51 <=>   34 -  46   (ALA  421  - VAL  433  <=> SER   33  - GLU   45 )                          
1630: s001-x 2lf4-A    61 -  70 <=>   51 -  60   (SER  443  - THR  452  <=> GLN   50  - VAL   59 )                          
1630: s001-x 2lf4-A    73 -  78 <=>   61 -  66   (TYR  455  - ILE  460  <=> GLY   60  - ALA   65 )                          
1631: s001-x 1l6n-A     1 -   4 <=>  142 - 145   (ASN  241  - ASN  244  <=> VAL  143  - ALA  146 )                          
1631: s001-x 1l6n-A     8 -  21 <=>  147 - 160   (THR  248  - PHE  261  <=> SER  148  - GLU  161 )                          
1631: s001-x 1l6n-A    39 -  54 <=>  164 - 179   (ALA  421  - ASP  436  <=> SER  165  - THR  180 )                          
1631: s001-x 1l6n-A    61 -  70 <=>  181 - 190   (SER  443  - THR  452  <=> GLN  182  - VAL  191 )                          
1631: s001-x 1l6n-A    73 -  78 <=>  191 - 196   (TYR  455  - ILE  460  <=> GLY  192  - ALA  197 )                          
1632: s001-x 2kc7-A     9 -  22 <=>    1 -  14   (ILE  249  - ARG  262  <=> MET    1  - GLY   14 )                          
1632: s001-x 2kc7-A    44 -  54 <=>   21 -  31   (LEU  426  - ASP  436  <=> GLN   21  - PRO   31 )                          
1632: s001-x 2kc7-A    61 -  78 <=>   32 -  49   (SER  443  - ILE  460  <=> VAL   32  - GLY   49 )                          
1632: s001-x 2kc7-A    80 -  83 <=>   77 -  80   (VAL  462  - GLN  465  <=> VAL   77  - ILE   80 )                          
1633: s001-x 5lb7-B     1 -  21 <=>   19 -  39   (ASN  241  - PHE  261  <=> LEU   19  - TYR   39 )                          
1633: s001-x 5lb7-B    22 -  25 <=>   41 -  44   (ARG  262  - LEU  265  <=> TYR   41  - LYS   44 )                          
1633: s001-x 5lb7-B    35 -  57 <=>   45 -  67   (ILE  417  - GLY  439  <=> ASP   45  - LYS   67 )                          
1634: s001-x 5k7l-A     1 -  21 <=>  205 - 225   (ASN  241  - PHE  261  <=> CYS  214  - LEU  234 )                          
1634: s001-x 5k7l-A    22 -  25 <=>  229 - 232   (ARG  262  - LEU  265  <=> ASN  238  - PHE  241 )                          
1634: s001-x 5k7l-A    33 -  57 <=>  235 - 259   (ARG  415  - GLY  439  <=> ARG  244  - ASN  268 )                          
1634: s001-x 5k7l-A    65 -  68 <=>  326 - 329   (ILE  447  - ALA  450  <=> GLY  335  - ALA  338 )                          
1634: s001-x 5k7l-A    73 -  79 <=>  348 - 354   (TYR  455  - PHE  461  <=> CYS  357  - ALA  363 )                          
1634: s001-x 5k7l-A    80 -  83 <=>  416 - 419   (VAL  462  - GLN  465  <=> THR  430  - SER  433 )                          
1635: s001-x 4etr-B     1 -  21 <=>   32 -  52   (ASN  241  - PHE  261  <=> ASP   36  - GLU   56 )                          
1635: s001-x 4etr-B    22 -  25 <=>   56 -  59   (ARG  262  - LEU  265  <=> ILE   60  - GLU   63 )                          
1635: s001-x 4etr-B    33 -  38 <=>   91 -  96   (ARG  415  - ALA  420  <=> SER  119  - ILE  124 )                          
1635: s001-x 4etr-B    40 -  57 <=>   97 - 114   (ALA  422  - GLY  439  <=> HIS  125  - VAL  142 )                          
1636: s001-x 2k73-A     9 -  19 <=>   41 -  51   (ILE  249  - GLN  259  <=> CYS   41  - LEU   51 )                          
1636: s001-x 2k73-A    20 -  23 <=>   53 -  56   (GLY  260  - VAL  263  <=> GLY   53  - GLY   56 )                          
1636: s001-x 2k73-A    27 -  30 <=>   64 -  67   (MET  409  - GLU  412  <=> ALA   64  - THR   67 )                          
1636: s001-x 2k73-A    31 -  57 <=>   69 -  95   (LEU  413  - GLY  439  <=> LEU   69  - GLN   95 )                          
1636: s001-x 2k73-A    58 -  61 <=>  130 - 133   (ALA  440  - SER  443  <=> CYS  130  - ARG  133 )                          
1636: s001-x 2k73-A    64 -  72 <=>  141 - 149   (GLY  446  - ILE  454  <=> GLU  141  - ILE  149 )                          
1637: s001-x 6d3a-A     1 -  22 <=>  168 - 189   (ASN  241  - ARG  262  <=> ALA  183  - GLY  204 )                          
1637: s001-x 6d3a-A    41 -  57 <=>  192 - 208   (PHE  423  - GLY  439  <=> SER  207  - GLU  223 )                          
1637: s001-x 6d3a-A    61 -  64 <=>  226 - 229   (SER  443  - GLY  446  <=> PRO  241  - SER  244 )                          
1637: s001-x 6d3a-A    67 -  73 <=>  263 - 269   (LEU  449  - TYR  455  <=> PRO  278  - PHE  284 )                          
1637: s001-x 6d3a-A    76 -  79 <=>  289 - 292   (PHE  458  - PHE  461  <=> THR  304  - TYR  307 )                          
1638: s001-x 3axj-B     1 -  20 <=>  177 - 196   (ASN  241  - GLY  260  <=> SER  219  - GLY  238 )                          
1638: s001-x 3axj-B    21 -  24 <=>  198 - 201   (PHE  261  - ASP  264  <=> ILE  240  - ASN  243 )                          
1638: s001-x 3axj-B    32 -  35 <=>  203 - 206   (ASN  414  - ILE  417  <=> GLN  245  - ARG  248 )                          
1638: s001-x 3axj-B    37 -  57 <=>  207 - 227   (THR  419  - GLY  439  <=> GLU  249  - TYR  269 )                          
1639: s001-x 5j0n-F    10 -  18 <=>  102 - 110   (PHE  250  - PHE  258  <=> SER  102  - GLY  110 )                          
1639: s001-x 5j0n-F    21 -  24 <=>  112 - 115   (PHE  261  - ASP  264  <=> PRO  112  - PRO  115 )                          
1639: s001-x 5j0n-F    42 -  59 <=>  120 - 137   (GLY  424  - ILE  441  <=> THR  120  - ALA  137 )                          
1639: s001-x 5j0n-F    61 -  81 <=>  138 - 158   (SER  443  - LYS  463  <=> ALA  138  - GLY  158 )                          
1640: s001-x 4raj-A     3 -   7 <=>   60 -  64   (MET  243  - ALA  247  <=> LYS   74  - ASP   78 )                          
1640: s001-x 4raj-A     9 -  21 <=>  119 - 131   (ILE  249  - PHE  261  <=> SER  133  - HIS  145 )                          
1640: s001-x 4raj-A    22 -  25 <=>  136 - 139   (ARG  262  - LEU  265  <=> SER  150  - GLN  153 )                          
1640: s001-x 4raj-A    30 -  33 <=>  161 - 164   (GLU  412  - ARG  415  <=> ASP  175  - GLY  178 )                          
1640: s001-x 4raj-A    34 -  54 <=>  166 - 186   (TYR  416  - ASP  436  <=> SER  180  - PRO  200 )                          
1640: s001-x 4raj-A    61 -  83 <=>  188 - 210   (SER  443  - GLN  465  <=> GLU  202  - ALA  224 )                          
1641: s001-x 5tgz-A     1 -  21 <=>   93 - 113   (ASN  241  - PHE  261  <=> VAL  188  - PHE  208 )                          
1641: s001-x 5tgz-A    22 -  25 <=>  117 - 120   (ARG  262  - LEU  265  <=> ILE  212  - TYR  215 )                          
1641: s001-x 5tgz-A    26 -  53 <=>  125 - 152   (SER  408  - ALA  435  <=> ARG  220  - ILE  247 )                          
1641: s001-x 5tgz-A    54 -  57 <=>  154 - 157   (ASP  436  - GLY  439  <=> VAL  249  - LEU  252 )                          
1641: s001-x 5tgz-A    71 -  83 <=>  417 - 429   (ILE  453  - GLN  465  <=> SER  390  - LYS  402 )                          
1642: s001-x 5cwd-A     1 -   4 <=>   38 -  41   (ASN  241  - ASN  244  <=> GLN   40  - MET   43 )                          
1642: s001-x 5cwd-A     6 -  21 <=>   42 -  57   (ILE  246  - PHE  261  <=> PRO   44  - ALA   59 )                          
1642: s001-x 5cwd-A    38 -  57 <=>   63 -  82   (ALA  420  - GLY  439  <=> ASP   65  - GLY   84 )                          
1642: s001-x 5cwd-A    62 -  73 <=>   84 -  95   (GLY  444  - TYR  455  <=> PRO   86  - ALA   97 )                          
1642: s001-x 5cwd-A    75 -  83 <=>  136 - 144   (TYR  457  - GLN  465  <=> GLU  138  - GLU  146 )                          
1643: s001-x 3hnw-A    31 -  59 <=>   14 -  42   (LEU  413  - ILE  441  <=> GLY   19  - TYR   47 )                          
1643: s001-x 3hnw-A    64 -  83 <=>   52 -  71   (GLY  446  - GLN  465  <=> ASP   57  - SER   76 )                          
1644: s001-x 3jv3-A     1 -   7 <=>  165 - 171   (ASN  241  - ALA  247  <=> SER 1313  - MET 1319 )                          
1644: s001-x 3jv3-A     9 -  21 <=>  172 - 184   (ILE  249  - PHE  261  <=> GLN 1320  - GLY 1332 )                          
1644: s001-x 3jv3-A    22 -  25 <=>  187 - 190   (ARG  262  - LEU  265  <=> LEU 1335  - GLN 1338 )                          
1644: s001-x 3jv3-A    27 -  35 <=>  195 - 203   (MET  409  - ILE  417  <=> ALA 1343  - LYS 1351 )                          
1644: s001-x 3jv3-A    40 -  46 <=>  215 - 221   (ALA  422  - ILE  428  <=> PRO 1363  - LEU 1369 )                          
1644: s001-x 3jv3-A    48 -  57 <=>  222 - 231   (ALA  430  - GLY  439  <=> LYS 1370  - PRO 1379 )                          
1644: s001-x 3jv3-A    59 -  79 <=>  258 - 278   (ILE  441  - PHE  461  <=> ALA 1406  - LEU 1426 )                          
1645: s001-x 4anj-A     2 -  21 <=>  436 - 455   (LEU  242  - PHE  261  <=> ASN  466  - ASN  485 )                          
1645: s001-x 4anj-A    22 -  25 <=>  460 - 463   (ARG  262  - LEU  265  <=> LYS  490  - GLN  493 )                          
1645: s001-x 4anj-A    26 -  29 <=>  469 - 472   (SER  408  - HIS  411  <=> GLU  499  - GLY  502 )                          
1645: s001-x 4anj-A    32 -  35 <=>  473 - 476   (ASN  414  - ILE  417  <=> VAL  503  - VAL  506 )                          
1645: s001-x 4anj-A    39 -  42 <=>  477 - 480   (ALA  421  - GLY  424  <=> HIS  507  - ASP  510 )                          
1645: s001-x 4anj-A    45 -  53 <=>  481 - 489   (CYS  427  - ALA  435  <=> ASN  511  - GLU  519 )                          
1645: s001-x 4anj-A    54 -  57 <=>  494 - 497   (ASP  436  - GLY  439  <=> GLY  524  - ASP  527 )                          
1645: s001-x 4anj-A    61 -  80 <=>  597 - 616   (SER  443  - VAL  462  <=> VAL  643  - GLY  662 )                          
1646: s001-x 5b0l-B     1 -  22 <=>  172 - 193   (ASN  241  - ARG  262  <=> PRO  166  - LEU  187 )                          
1646: s001-x 5b0l-B    32 -  35 <=>  211 - 214   (ASN  414  - ILE  417  <=> ARG  205  - ALA  208 )                          
1646: s001-x 5b0l-B    37 -  57 <=>  215 - 235   (THR  419  - GLY  439  <=> VAL  209  - VAL  229 )                          
1646: s001-x 5b0l-B    61 -  76 <=>  243 - 258   (SER  443  - PHE  458  <=> GLY  237  - ARG  252 )                          
1647: s001-x 6w1s-S     5 -  17 <=>  740 - 752   (LEU  245  - TYR  257  <=> LEU  772  - HIS  784 )                          
1647: s001-x 6w1s-S    18 -  21 <=>  754 - 757   (PHE  258  - PHE  261  <=> LEU  786  - LEU  789 )                          
1647: s001-x 6w1s-S    22 -  25 <=>  763 - 766   (ARG  262  - LEU  265  <=> LYS  795  - SER  798 )                          
1647: s001-x 6w1s-S    34 -  38 <=>  768 - 772   (TYR  416  - ALA  420  <=> MET  800  - GLY  804 )                          
1647: s001-x 6w1s-S    40 -  57 <=>  773 - 790   (ALA  422  - GLY  439  <=> THR  805  - HIS  822 )                          
1647: s001-x 6w1s-S    63 -  78 <=>  815 - 830   (THR  445  - ILE  460  <=> LEU  895  - LEU  910 )                          
1647: s001-x 6w1s-S    80 -  83 <=>  831 - 834   (VAL  462  - GLN  465  <=> GLY  911  - THR  914 )                          
1648: s001-x 3l39-A     1 -  19 <=>   10 -  28   (ASN  241  - GLN  259  <=> PHE   16  - LEU   34 )                          
1648: s001-x 3l39-A    20 -  23 <=>   30 -  33   (GLY  260  - VAL  263  <=> GLU   36  - GLU   39 )                          
1648: s001-x 3l39-A    34 -  57 <=>   35 -  58   (TYR  416  - GLY  439  <=> ASP   41  - THR   64 )                          
1648: s001-x 3l39-A    59 -  68 <=>   82 -  91   (ILE  441  - ALA  450  <=> ALA   88  - GLY   97 )                          
1648: s001-x 3l39-A    72 -  75 <=>  114 - 117   (ILE  454  - TYR  457  <=> LEU  120  - LEU  123 )                          
1648: s001-x 3l39-A    77 -  83 <=>  155 - 161   (GLU  459  - GLN  465  <=> GLN  161  - GLU  167 )                          
1649: s001-x 5x2n-C     3 -  22 <=>   41 -  60   (MET  243  - ARG  262  <=> LEU   65  - SER   84 )                          
1649: s001-x 5x2n-C    26 -  29 <=>   97 - 100   (SER  408  - HIS  411  <=> ARG  121  - GLU  124 )                          
1649: s001-x 5x2n-C    46 -  49 <=>  294 - 297   (ILE  428  - LEU  431  <=> ILE  319  - PHE  322 )                          
1649: s001-x 5x2n-C    54 -  57 <=>  327 - 330   (ASP  436  - GLY  439  <=> LEU  359  - ASP  362 )                          
1649: s001-x 5x2n-C    60 -  83 <=>  332 - 355   (GLY  442  - GLN  465  <=> SER  364  - GLY  387 )                          
1650: s001-x 4gzu-A     1 -   8 <=>   98 - 105   (ASN  241  - THR  248  <=> LYS  634  - GLN  641 )                          
1650: s001-x 4gzu-A    10 -  20 <=>  106 - 116   (PHE  250  - GLY  260  <=> ARG  642  - LYS  652 )                          
1650: s001-x 4gzu-A    21 -  24 <=>  118 - 121   (PHE  261  - ASP  264  <=> THR  654  - CYS  657 )                          
1650: s001-x 4gzu-A    35 -  41 <=>  126 - 132   (ILE  417  - PHE  423  <=> ALA  662  - GLU  668 )                          
1650: s001-x 4gzu-A    44 -  56 <=>  140 - 152   (LEU  426  - LEU  438  <=> PRO  676  - LEU  688 )                          
1650: s001-x 4gzu-A    59 -  75 <=>  190 - 206   (ILE  441  - TYR  457  <=> LEU  726  - LEU  742 )                          
1650: s001-x 4gzu-A    79 -  83 <=>  322 - 326   (PHE  461  - GLN  465  <=> PRO  864  - LEU  868 )                          
1651: s001-x 7btq-A     5 -  22 <=>    1 -  18   (LEU  245  - ARG  262  <=> ALA   10  - VAL   27 )                          
1651: s001-x 7btq-A    30 -  49 <=>  122 - 141   (GLU  412  - LEU  431  <=> ASN  145  - LEU  164 )                          
1651: s001-x 7btq-A    52 -  55 <=>  142 - 145   (LEU  434  - PHE  437  <=> LYS  165  - ILE  174 )                          
1651: s001-x 7btq-A    62 -  73 <=>  147 - 158   (GLY  444  - TYR  455  <=> LEU  176  - ASN  187 )                          
1651: s001-x 7btq-A    75 -  79 <=>  159 - 163   (TYR  457  - PHE  461  <=> TYR  188  - PHE  199 )                          
1652: s001-x 2db7-A     1 -  22 <=>   10 -  31   (ASN  241  - ARG  262  <=> LEU   10  - SER   31 )                          
1652: s001-x 2db7-A    38 -  56 <=>   39 -  57   (ALA  420  - LEU  438  <=> SER   39  - ARG   57 )                          
1653: s001-x 4g9q-A     5 -  21 <=>   75 -  91   (LEU  245  - PHE  261  <=> LYS   84  - GLY  100 )                          
1653: s001-x 4g9q-A    31 -  34 <=>  140 - 143   (LEU  413  - TYR  416  <=> ASN  149  - GLY  152 )                          
1653: s001-x 4g9q-A    35 -  47 <=>  146 - 158   (ILE  417  - GLY  429  <=> ALA  155  - PHE  167 )                          
1653: s001-x 4g9q-A    48 -  53 <=>  160 - 165   (ALA  430  - ALA  435  <=> ASP  169  - PRO  174 )                          
1653: s001-x 4g9q-A    62 -  78 <=>  168 - 184   (GLY  444  - ILE  460  <=> ALA  177  - GLY  193 )                          
1653: s001-x 4g9q-A    80 -  83 <=>  221 - 224   (VAL  462  - GLN  465  <=> ASN  230  - SER  233 )                          
1654: s001-x 5n9j-B     2 -  21 <=>    1 -  20   (LEU  242  - PHE  261  <=> THR    8  - ASP   27 )                          
1654: s001-x 5n9j-B    22 -  25 <=>   24 -  27   (ARG  262  - LEU  265  <=> ILE   31  - ASN   34 )                          
1654: s001-x 5n9j-B    31 -  57 <=>   29 -  55   (LEU  413  - GLY  439  <=> GLU   36  - SER   62 )                          
1654: s001-x 5n9j-B    79 -  82 <=>   71 -  74   (PHE  461  - GLU  464  <=> GLU   78  - ARG   81 )                          
1655: s001-x 3zx6-A     1 -  18 <=>    2 -  19   (ASN  241  - PHE  258  <=> ILE    4  - GLY   21 )                          
1655: s001-x 3zx6-A    53 -  56 <=>   25 -  28   (ALA  435  - LEU  438  <=> VAL   27  - GLN   30 )                          
1655: s001-x 3zx6-A    61 -  83 <=>   36 -  58   (SER  443  - GLN  465  <=> ILE   38  - GLY   60 )                          
1656: s001-x 5cwq-A     1 -  19 <=>   27 -  45   (ASN  241  - GLN  259  <=> ARG   30  - GLN   48 )                          
1656: s001-x 5cwq-A    20 -  23 <=>   47 -  50   (GLY  260  - VAL  263  <=> LEU   50  - VAL   53 )                          
1656: s001-x 5cwq-A    34 -  57 <=>   55 -  78   (TYR  416  - GLY  439  <=> GLY   58  - SER   81 )                          
1656: s001-x 5cwq-A    59 -  62 <=>   89 -  92   (ILE  441  - GLY  444  <=> VAL   92  - LEU   95 )                          
1656: s001-x 5cwq-A    64 -  68 <=>   94 -  98   (GLY  446  - ALA  450  <=> LEU   97  - ALA  101 )                          
1656: s001-x 5cwq-A    70 -  83 <=>  156 - 169   (THR  452  - GLN  465  <=> LEU  159  - GLY  172 )                          
1657: s001-x 5vkv-A     9 -  20 <=>    2 -  13   (ILE  249  - GLY  260  <=> SER    2  - VAL   13 )                          
1657: s001-x 5vkv-A    21 -  24 <=>   16 -  19   (PHE  261  - ASP  264  <=> PHE   16  - PRO   19 )                          
1657: s001-x 5vkv-A    27 -  30 <=>   80 -  83   (MET  409  - GLU  412  <=> GLY   80  - LEU   83 )                          
1657: s001-x 5vkv-A    33 -  37 <=>  123 - 127   (ARG  415  - THR  419  <=> GLY  123  - CYS  127 )                          
1657: s001-x 5vkv-A    39 -  51 <=>  128 - 140   (ALA  421  - VAL  433  <=> ILE  128  - ALA  140 )                          
1657: s001-x 5vkv-A    63 -  83 <=>  144 - 164   (THR  445  - GLN  465  <=> GLY  144  - LEU  164 )                          
1658: s001-x 5ce3-B     1 -  20 <=>  474 - 493   (ASN  241  - GLY  260  <=> LEU  605  - ASN  624 )                          
1658: s001-x 5ce3-B    21 -  24 <=>  495 - 498   (PHE  261  - ASP  264  <=> SER  626  - TRP  629 )                          
1658: s001-x 5ce3-B    26 -  54 <=>  536 - 564   (SER  408  - ASP  436  <=> ALA  667  - GLY  695 )                          
1658: s001-x 5ce3-B    66 -  72 <=>  573 - 579   (LEU  448  - ILE  454  <=> LEU  704  - LYS  710 )                          
1659: s001-x 2rnn-A     4 -  23 <=>   23 -  42   (ASN  244  - VAL  263  <=> THR   20  - VAL   39 )                          
1659: s001-x 2rnn-A    34 -  55 <=>   56 -  77   (TYR  416  - PHE  437  <=> VAL   53  - VAL   74 )                          
1659: s001-x 2rnn-A    61 -  81 <=>   80 - 100   (SER  443  - LYS  463  <=> SER   77  - PRO   97 )                          
1660: s001-x 3q9d-A     3 -  22 <=>    3 -  22   (MET  243  - ARG  262  <=> LEU   10  - PRO   29 )                          
1660: s001-x 3q9d-A    39 -  55 <=>   24 -  40   (ALA  421  - PHE  437  <=> GLY   31  - ASN   47 )                          
1660: s001-x 3q9d-A    61 -  65 <=>   48 -  52   (SER  443  - ILE  447  <=> PHE   55  - MET   59 )                          
1660: s001-x 3q9d-A    69 -  73 <=>   76 -  80   (VAL  451  - TYR  455  <=> GLU   83  - PRO   87 )                          
1661: s001-x 2f07-A     1 -  21 <=>   52 -  72   (ASN  241  - PHE  261  <=> SER   49  - GLN   69 )                          
1661: s001-x 2f07-A    22 -  25 <=>   75 -  78   (ARG  262  - LEU  265  <=> GLY   72  - HIS   75 )                          
1661: s001-x 2f07-A    38 -  57 <=>   93 - 112   (ALA  420  - GLY  439  <=> GLU   90  - LEU  109 )                          
1661: s001-x 2f07-A    62 -  83 <=>  117 - 138   (GLY  444  - GLN  465  <=> SER  114  - LYS  135 )                          
1662: s001-x 5tth-A     1 -  21 <=>  476 - 496   (ASN  241  - PHE  261  <=> SER  590  - THR  610 )                          
1662: s001-x 5tth-A    34 -  37 <=>  515 - 518   (TYR  416  - THR  419  <=> GLU  629  - ALA  632 )                          
1662: s001-x 5tth-A    59 -  62 <=>  542 - 545   (ILE  441  - GLY  444  <=> HIS  670  - LYS  673 )                          
1662: s001-x 5tth-A    63 -  81 <=>  550 - 568   (THR  445  - LYS  463  <=> GLU  678  - GLY  696 )                          
1663: s001-x 3sf5-C     6 -  20 <=>   40 -  54   (ILE  246  - GLY  260  <=> THR   64  - SER   78 )                          
1663: s001-x 3sf5-C    21 -  24 <=>   61 -  64   (PHE  261  - ASP  264  <=> GLU   85  - SER   88 )                          
1663: s001-x 3sf5-C    28 -  60 <=>  144 - 176   (VAL  410  - GLY  442  <=> ALA  168  - SER  200 )                          
1663: s001-x 3sf5-C    61 -  74 <=>  178 - 191   (SER  443  - GLN  456  <=> ASN  202  - PHE  215 )                          
1664: s001-x 4egw-A     1 -  21 <=>  137 - 157   (ASN  241  - PHE  261  <=> TYR  137  - GLU  157 )                          
1664: s001-x 4egw-A    22 -  25 <=>  160 - 163   (ARG  262  - LEU  265  <=> GLU  160  - ASP  163 )                          
1664: s001-x 4egw-A    29 -  56 <=>  167 - 194   (HIS  411  - LEU  438  <=> ALA  167  - ASN  194 )                          
1664: s001-x 4egw-A    60 -  72 <=>  221 - 233   (GLY  442  - ILE  454  <=> TYR  221  - THR  233 )                          
1665: s001-x 6upr-B     2 -  20 <=>   74 -  92   (LEU  242  - GLY  260  <=> GLU  115  - GLN  133 )                          
1665: s001-x 6upr-B    21 -  24 <=>   95 -  98   (PHE  261  - ASP  264  <=> LEU  136  - ARG  139 )                          
1665: s001-x 6upr-B    38 -  42 <=>  100 - 104   (ALA  420  - GLY  424  <=> SER  141  - TYR  145 )                          
1665: s001-x 6upr-B    52 -  55 <=>  109 - 112   (LEU  434  - PHE  437  <=> ILE  150  - CYS  153 )                          
1665: s001-x 6upr-B    60 -  63 <=>  134 - 137   (GLY  442  - THR  445  <=> LEU  175  - LYS  178 )                          
1665: s001-x 6upr-B    67 -  78 <=>  257 - 268   (LEU  449  - ILE  460  <=> GLU  298  - GLY  309 )                          
1666: s001-x 6dgd-A     5 -  22 <=>  199 - 216   (LEU  245  - ARG  262  <=> ASN  199  - PHE  216 )                          
1666: s001-x 6dgd-A    49 -  52 <=>  220 - 223   (LEU  431  - LEU  434  <=> LEU  220  - GLY  223 )                          
1666: s001-x 6dgd-A    61 -  79 <=>  227 - 245   (SER  443  - PHE  461  <=> SER  227  - ARG  245 )                          
1667: s001-x 3gnl-A     1 -  20 <=>  183 - 202   (ASN  241  - GLY  260  <=> ALA  191  - THR  210 )                          
1667: s001-x 3gnl-A    21 -  24 <=>  205 - 208   (PHE  261  - ASP  264  <=> ASN  213  - PRO  216 )                          
1667: s001-x 3gnl-A    38 -  56 <=>  210 - 228   (ALA  420  - LEU  438  <=> SER  218  - GLU  236 )                          
1668: s001-x 6lz7-A     2 -  17 <=>  207 - 222   (LEU  242  - TYR  257  <=> PRO  220  - GLY  235 )                          
1668: s001-x 6lz7-A    18 -  23 <=>  224 - 229   (PHE  258  - VAL  263  <=> LEU  237  - VAL  242 )                          
1668: s001-x 6lz7-A    38 -  41 <=>  233 - 236   (ALA  420  - PHE  423  <=> LYS  246  - SER  249 )                          
1668: s001-x 6lz7-A    52 -  57 <=>  241 - 246   (LEU  434  - GLY  439  <=> LEU  254  - LEU  259 )                          
1668: s001-x 6lz7-A    58 -  61 <=>  250 - 253   (ALA  440  - SER  443  <=> GLU  263  - VAL  266 )                          
1668: s001-x 6lz7-A    64 -  81 <=>  254 - 271   (GLY  446  - LYS  463  <=> ARG  267  - GLY  284 )                          
1669: s001-x 5hs5-A     9 -  21 <=>   23 -  35   (ILE  249  - PHE  261  <=> SER   30  - LYS   42 )                          
1669: s001-x 5hs5-A    38 -  54 <=>   40 -  56   (ALA  420  - ASP  436  <=> GLU   47  - ASP   63 )                          
1669: s001-x 5hs5-A    62 -  77 <=>   58 -  73   (GLY  444  - GLU  459  <=> SER   65  - GLU   80 )                          
1670: s001-x 6rfq-P     5 -  21 <=>   14 -  30   (LEU  245  - PHE  261  <=> SER   15  - GLN   31 )                          
1670: s001-x 6rfq-P    22 -  25 <=>   34 -  37   (ARG  262  - LEU  265  <=> GLY   35  - THR   38 )                          
1670: s001-x 6rfq-P    30 -  49 <=>   43 -  62   (GLU  412  - LEU  431  <=> GLU   44  - HIS   63 )                          
1670: s001-x 6rfq-P    51 -  54 <=>   63 -  66   (VAL  433  - ASP  436  <=> ARG   64  - ASP   67 )                          
1670: s001-x 6rfq-P    60 -  81 <=>   68 -  89   (GLY  442  - LYS  463  <=> LEU   69  - TRP   90 )                          
1671: s001-x 6qct-A     2 -  22 <=>  644 - 664   (LEU  242  - ARG  262  <=> TYR  644  - LEU  664 )                          
1671: s001-x 6qct-A    35 -  38 <=>  674 - 677   (ILE  417  - ALA  420  <=> PRO  674  - PHE  677 )                          
1671: s001-x 6qct-A    41 -  54 <=>  678 - 691   (PHE  423  - ASP  436  <=> ASP  678  - SER  691 )                          
1671: s001-x 6qct-A    59 -  62 <=>  693 - 696   (ILE  441  - GLY  444  <=> ASN  693  - VAL  696 )                          
1671: s001-x 6qct-A    64 -  83 <=>  697 - 716   (GLY  446  - GLN  465  <=> ILE  697  - VAL  716 )                          
1672: s001-x 6n7m-A     1 -  22 <=>    4 -  25   (ASN  241  - ARG  262  <=> HIS   60  - ASN   81 )                          
1672: s001-x 6n7m-A    39 -  57 <=>   29 -  47   (ALA  421  - GLY  439  <=> ASP   85  - GLU  103 )                          
1673: s001-x 6tdw-C     2 -  21 <=>   94 - 113   (LEU  242  - PHE  261  <=> LYS  105  - GLU  124 )                          
1673: s001-x 6tdw-C    37 -  56 <=>  120 - 139   (THR  419  - LEU  438  <=> ASN  131  - ALA  150 )                          
1673: s001-x 6tdw-C    61 -  73 <=>  145 - 157   (SER  443  - TYR  455  <=> LYS  156  - SER  168 )                          
1674: s001-x 4gyi-A     1 -   4 <=>  198 - 201   (ASN  241  - ASN  244  <=> SER  201  - PRO  204 )                          
1674: s001-x 4gyi-A     6 -  22 <=>  202 - 218   (ILE  246  - ARG  262  <=> ASP  205  - ALA  221 )                          
1674: s001-x 4gyi-A    34 -  57 <=>  262 - 285   (TYR  416  - GLY  439  <=> ASP  265  - PHE  288 )                          
1674: s001-x 4gyi-A    62 -  65 <=>  288 - 291   (GLY  444  - ILE  447  <=> VAL  291  - THR  294 )                          
1674: s001-x 4gyi-A    68 -  71 <=>  292 - 295   (ALA  450  - ILE  453  <=> PRO  295  - PHE  298 )                          
1674: s001-x 4gyi-A    78 -  81 <=>  305 - 308   (ILE  460  - LYS  463  <=> LYS  308  - ALA  311 )                          
1675: s001-x 3bjo-A     1 -  20 <=>    5 -  24   (ASN  241  - GLY  260  <=> LYS    2  - SER   21 )                          
1675: s001-x 3bjo-A    21 -  24 <=>   26 -  29   (PHE  261  - ASP  264  <=> LEU   23  - ILE   26 )                          
1675: s001-x 3bjo-A    32 -  35 <=>   39 -  42   (ASN  414  - ILE  417  <=> ILE   36  - ILE   39 )                          
1675: s001-x 3bjo-A    38 -  48 <=>   69 -  79   (ALA  420  - ALA  430  <=> VAL   66  - LEU   76 )                          
1675: s001-x 3bjo-A    50 -  53 <=>   90 -  93   (SER  432  - ALA  435  <=> PRO   87  - PHE   90 )                          
1675: s001-x 3bjo-A    62 -  71 <=>   94 - 103   (GLY  444  - ILE  453  <=> LEU   91  - LEU  100 )                          
1676: s001-x 5w5y-O     5 -  21 <=>  477 - 493   (LEU  245  - PHE  261  <=> HIS  617  - ALA  633 )                          
1676: s001-x 5w5y-O    22 -  25 <=>  497 - 500   (ARG  262  - LEU  265  <=> LEU  637  - SER  640 )                          
1676: s001-x 5w5y-O    26 -  29 <=>  507 - 510   (SER  408  - HIS  411  <=> GLU  647  - LEU  650 )                          
1676: s001-x 5w5y-O    32 -  38 <=>  511 - 517   (ASN  414  - ALA  420  <=> SER  651  - SER  657 )                          
1676: s001-x 5w5y-O    41 -  44 <=>  518 - 521   (PHE  423  - LEU  426  <=> LYS  658  - ASN  661 )                          
1676: s001-x 5w5y-O    48 -  51 <=>  525 - 528   (ALA  430  - VAL  433  <=> ASN  665  - SER  668 )                          
1676: s001-x 5w5y-O    62 -  80 <=>  530 - 548   (GLY  444  - VAL  462  <=> ALA  670  - ASP  688 )                          
1677: s001-x 2m45-A     1 -   4 <=>   17 -  20   (ASN  241  - ASN  244  <=> THR  616  - PRO  619 )                          
1677: s001-x 2m45-A     6 -  20 <=>   21 -  35   (ILE  246  - GLY  260  <=> LYS  620  - ASP  634 )                          
1677: s001-x 2m45-A    21 -  24 <=>   38 -  41   (PHE  261  - ASP  264  <=> ALA  637  - SER  640 )                          
1677: s001-x 2m45-A    42 -  45 <=>   45 -  48   (GLY  424  - CYS  427  <=> LYS  644  - ASP  647 )                          
1677: s001-x 2m45-A    46 -  53 <=>   50 -  57   (ILE  428  - ALA  435  <=> LEU  649  - GLY  656 )                          
1677: s001-x 2m45-A    62 -  77 <=>   59 -  74   (GLY  444  - GLU  459  <=> GLU  658  - GLY  673 )                          
1678: s001-x 5ztc-A     4 -   7 <=>   73 -  76   (ASN  244  - ALA  247  <=> LEU   73  - PRO   76 )                          
1678: s001-x 5ztc-A     9 -  20 <=>   77 -  88   (ILE  249  - GLY  260  <=> ASP   77  - LYS   88 )                          
1678: s001-x 5ztc-A    27 -  57 <=>  108 - 138   (MET  409  - GLY  439  <=> PRO  108  - MET  138 )                          
1678: s001-x 5ztc-A    61 -  82 <=>  150 - 171   (SER  443  - GLU  464  <=> THR  150  - ASP  171 )                          
1679: s001-x 6c94-A     1 -   4 <=>  119 - 122   (ASN  241  - ASN  244  <=> THR  137  - PHE  140 )                          
1679: s001-x 6c94-A     5 -  21 <=>  124 - 140   (LEU  245  - PHE  261  <=> TYR  142  - ILE  158 )                          
1679: s001-x 6c94-A    22 -  25 <=>  144 - 147   (ARG  262  - LEU  265  <=> LYS  162  - LYS  165 )                          
1679: s001-x 6c94-A    30 -  35 <=>  151 - 156   (GLU  412  - ILE  417  <=> GLU  169  - ASP  174 )                          
1679: s001-x 6c94-A    38 -  56 <=>  157 - 175   (ALA  420  - LEU  438  <=> ILE  175  - GLY  193 )                          
1679: s001-x 6c94-A    61 -  79 <=>  434 - 452   (SER  443  - PHE  461  <=> GLN  452  - GLU  470 )                          
1680: s001-x 5z06-B     2 -  24 <=>  337 - 359   (LEU  242  - ASP  264  <=> ILE  359  - PHE  381 )                          
1680: s001-x 5z06-B    27 -  31 <=>  378 - 382   (MET  409  - LEU  413  <=> PHE  400  - ASP  404 )                          
1680: s001-x 5z06-B    34 -  54 <=>  385 - 405   (TYR  416  - ASP  436  <=> GLY  407  - ASN  427 )                          
1680: s001-x 5z06-B    60 -  73 <=>  408 - 421   (GLY  442  - TYR  455  <=> ASN  430  - LEU  443 )                          
1681: s001-x 3llw-D     1 -  19 <=>    4 -  22   (ASN  241  - GLN  259  <=> ASN    5  - HIS   23 )                          
1681: s001-x 3llw-D    21 -  24 <=>   23 -  26   (PHE  261  - ASP  264  <=> HIS   24  - LEU   27 )                          
1681: s001-x 3llw-D    31 -  34 <=>   28 -  31   (LEU  413  - TYR  416  <=> SER   29  - PRO   32 )                          
1681: s001-x 3llw-D    36 -  39 <=>   32 -  35   (PRO  418  - ALA  421  <=> TYR   33  - LYS   36 )                          
1681: s001-x 3llw-D    61 -  83 <=>   69 -  91   (SER  443  - GLN  465  <=> GLN   70  - ASP   92 )                          
1682: s001-x 2ogf-B     1 -  23 <=>   20 -  42   (ASN  241  - VAL  263  <=> ARG   19  - PRO   41 )                          
1682: s001-x 2ogf-B    34 -  38 <=>   44 -  48   (TYR  416  - ALA  420  <=> SER   43  - LYS   47 )                          
1682: s001-x 2ogf-B    40 -  52 <=>   49 -  61   (ALA  422  - LEU  434  <=> GLU   48  - ASN   60 )                          
1682: s001-x 2ogf-B    54 -  57 <=>   62 -  65   (ASP  436  - GLY  439  <=> GLN   61  - VAL   64 )                          
1682: s001-x 2ogf-B    69 -  72 <=>  103 - 106   (VAL  451  - ILE  454  <=> LYS  102  - TYR  105 )                          
1682: s001-x 2ogf-B    77 -  81 <=>  107 - 111   (GLU  459  - LYS  463  <=> ILE  106  - ASP  110 )                          
1683: s001-x 5h0j-A     2 -  17 <=>   96 - 111   (LEU  242  - TYR  257  <=> HIS   96  - GLY  111 )                          
1683: s001-x 5h0j-A    18 -  22 <=>  115 - 119   (PHE  258  - ARG  262  <=> ALA  115  - GLN  119 )                          
1683: s001-x 5h0j-A    26 -  39 <=>  157 - 170   (SER  408  - ALA  421  <=> PHE  157  - ILE  170 )                          
1683: s001-x 5h0j-A    61 -  79 <=>  216 - 234   (SER  443  - PHE  461  <=> SER  216  - SER  234 )                          
1684: s001-x 4o7o-B     1 -   4 <=>  259 - 262   (ASN  241  - ASN  244  <=> ALA  263  - ALA  266 )                          
1684: s001-x 4o7o-B     9 -  21 <=>  352 - 364   (ILE  249  - PHE  261  <=> SER  356  - PHE  368 )                          
1684: s001-x 4o7o-B    22 -  25 <=>  369 - 372   (ARG  262  - LEU  265  <=> TYR  373  - LEU  376 )                          
1684: s001-x 4o7o-B    29 -  57 <=>  376 - 404   (HIS  411  - GLY  439  <=> ALA  380  - SER  408 )                          
1684: s001-x 4o7o-B    61 -  64 <=>  406 - 409   (SER  443  - GLY  446  <=> ILE  410  - ARG  413 )                          
1684: s001-x 4o7o-B    65 -  83 <=>  414 - 432   (ILE  447  - GLN  465  <=> LEU  418  - ARG  436 )                          
1685: s001-x 6b1u-C     3 -  20 <=>  104 - 121   (MET  243  - GLY  260  <=> GLU  112  - TYR  129 )                          
1685: s001-x 6b1u-C    21 -  24 <=>  123 - 126   (PHE  261  - ASP  264  <=> HIS  131  - MET  134 )                          
1685: s001-x 6b1u-C    31 -  36 <=>  157 - 162   (LEU  413  - PRO  418  <=> SER  165  - LEU  170 )                          
1685: s001-x 6b1u-C    39 -  57 <=>  182 - 200   (ALA  421  - GLY  439  <=> TYR  190  - LEU  208 )                          
1685: s001-x 6b1u-C    61 -  64 <=>  235 - 238   (SER  443  - GLY  446  <=> THR  243  - MET  246 )                          
1685: s001-x 6b1u-C    68 -  71 <=>  253 - 256   (ALA  450  - ILE  453  <=> ASP  261  - GLU  264 )                          
1685: s001-x 6b1u-C    73 -  76 <=>  269 - 272   (TYR  455  - PHE  458  <=> PHE  277  - ASP  280 )                          
1685: s001-x 6b1u-C    80 -  83 <=>  327 - 330   (VAL  462  - GLN  465  <=> ASN  335  - SER  338 )                          
1686: s001-x 5b46-B     1 -  22 <=>   10 -  31   (ASN  241  - ARG  262  <=> PRO   13  - ASN   34 )                          
1686: s001-x 5b46-B    36 -  39 <=>   76 -  79   (PRO  418  - ALA  421  <=> ASN   79  - LEU   82 )                          
1686: s001-x 5b46-B    59 -  74 <=>  166 - 181   (ILE  441  - GLN  456  <=> ALA  169  - LEU  184 )                          
1686: s001-x 5b46-B    76 -  79 <=>  182 - 185   (PHE  458  - PHE  461  <=> HIS  185  - SER  188 )                          
1686: s001-x 5b46-B    80 -  83 <=>  255 - 258   (VAL  462  - GLN  465  <=> ASN  258  - VAL  261 )                          
1687: s001-x 6w1s-X     1 -  21 <=>    1 -  21   (ASN  241  - PHE  261  <=> ASP   52  - THR   72 )                          
1687: s001-x 6w1s-X    22 -  25 <=>   25 -  28   (ARG  262  - LEU  265  <=> VAL   76  - GLN   79 )                          
1687: s001-x 6w1s-X    26 -  29 <=>   41 -  44   (SER  408  - HIS  411  <=> LYS   92  - ASP   95 )                          
1687: s001-x 6w1s-X    32 -  35 <=>   45 -  48   (ASN  414  - ILE  417  <=> ALA   96  - GLN   99 )                          
1687: s001-x 6w1s-X    38 -  57 <=>   49 -  68   (ALA  420  - GLY  439  <=> ARG  100  - LEU  119 )                          
1688: s001-x 7akx-A     1 -  22 <=>    7 -  28   (ASN  241  - ARG  262  <=> ALA    8  - PRO   29 )                          
1688: s001-x 7akx-A    35 -  38 <=>   30 -  33   (ILE  417  - ALA  420  <=> ASN   31  - ASP   34 )                          
1688: s001-x 7akx-A    40 -  57 <=>   34 -  51   (ALA  422  - GLY  439  <=> ILE   35  - PHE   52 )                          
1688: s001-x 7akx-A    60 -  63 <=>  200 - 203   (GLY  442  - THR  445  <=> ILE  201  - UNK  204 )                          
1688: s001-x 7akx-A    64 -  68 <=>  205 - 209   (GLY  446  - ALA  450  <=> ILE  206  - PHE  210 )                          
1689: s001-x 4dlq-A     2 -   5 <=>   55 -  58   (LEU  242  - LEU  245  <=> ASP  528  - ASN  531 )                          
1689: s001-x 4dlq-A     6 -  21 <=>   95 - 110   (ILE  246  - PHE  261  <=> GLY  568  - ILE  583 )                          
1689: s001-x 4dlq-A    22 -  25 <=>  114 - 117   (ARG  262  - LEU  265  <=> GLN  587  - ALA  590 )                          
1689: s001-x 4dlq-A    30 -  55 <=>  120 - 145   (GLU  412  - PHE  437  <=> ASN  604  - ARG  629 )                          
1689: s001-x 4dlq-A    64 -  73 <=>  164 - 173   (GLY  446  - TYR  455  <=> ALA  648  - GLU  657 )                          
1690: s001-x 2ib0-A     1 -  21 <=>    4 -  24   (ASN  241  - PHE  261  <=> SER   20  - TYR   40 )                          
1690: s001-x 2ib0-A    22 -  25 <=>   27 -  30   (ARG  262  - LEU  265  <=> VAL   43  - LEU   46 )                          
1690: s001-x 2ib0-A    31 -  38 <=>   32 -  39   (LEU  413  - ALA  420  <=> PRO   48  - VAL   55 )                          
1690: s001-x 2ib0-A    40 -  57 <=>   40 -  57   (ALA  422  - GLY  439  <=> ALA   56  - LEU   73 )                          
1690: s001-x 2ib0-A    65 -  68 <=>   65 -  68   (ILE  447  - ALA  450  <=> PRO   81  - ALA   84 )                          
1690: s001-x 2ib0-A    71 -  74 <=>   69 -  72   (ILE  453  - GLN  456  <=> ALA   85  - GLN   88 )                          
1691: s001-x 5wql-A     1 -  22 <=>  209 - 230   (ASN  241  - ARG  262  <=> THR  227  - GLY  248 )                          
1691: s001-x 5wql-A    52 -  57 <=>  241 - 246   (LEU  434  - GLY  439  <=> LEU  259  - ASN  264 )                          
1691: s001-x 5wql-A    62 -  80 <=>  252 - 270   (GLY  444  - VAL  462  <=> GLU  270  - LEU  288 )                          
1692: s001-x 7cmg-A     1 -  20 <=>   14 -  33   (ASN  241  - GLY  260  <=> LEU   45  - ASN   64 )                          
1692: s001-x 7cmg-A    21 -  24 <=>   36 -  39   (PHE  261  - ASP  264  <=> TYR   67  - ASN   70 )                          
1692: s001-x 7cmg-A    43 -  52 <=>   48 -  57   (GLY  425  - LEU  434  <=> GLU   79  - ALA   88 )                          
1692: s001-x 7cmg-A    60 -  78 <=>  171 - 189   (GLY  442  - ILE  460  <=> ASP  202  - VAL  220 )                          
1692: s001-x 7cmg-A    80 -  83 <=>  190 - 193   (VAL  462  - GLN  465  <=> GLY  221  - ARG  224 )                          
1693: s001-x 1us2-A     1 -  21 <=>  251 - 271   (ASN  241  - PHE  261  <=> ALA  350  - HIS  370 )                          
1693: s001-x 1us2-A    22 -  25 <=>  274 - 277   (ARG  262  - LEU  265  <=> ALA  373  - ASN  376 )                          
1693: s001-x 1us2-A    45 -  48 <=>  282 - 285   (CYS  427  - ALA  430  <=> ASP  381  - ASN  384 )                          
1693: s001-x 1us2-A    53 -  57 <=>  303 - 307   (ALA  435  - GLY  439  <=> PHE  402  - SER  406 )                          
1693: s001-x 1us2-A    61 -  77 <=>  312 - 328   (SER  443  - GLU  459  <=> VAL  411  - VAL  427 )                          
1694: s001-x 5k8b-A     1 -  21 <=>  253 - 273   (ASN  241  - PHE  261  <=> ILE  254  - GLU  274 )                          
1694: s001-x 5k8b-A    22 -  25 <=>  294 - 297   (ARG  262  - LEU  265  <=> LEU  295  - GLU  298 )                          
1694: s001-x 5k8b-A    26 -  34 <=>  357 - 365   (SER  408  - TYR  416  <=> VAL  358  - SER  366 )                          
1694: s001-x 5k8b-A    60 -  78 <=>  376 - 394   (GLY  442  - ILE  460  <=> TRP  377  - GLN  395 )                          
1695: s001-x 2gbb-A     1 -  20 <=>   33 -  52   (ASN  241  - GLY  260  <=> ASP   63  - GLY   82 )                          
1695: s001-x 2gbb-A    61 -  83 <=>  100 - 122   (SER  443  - GLN  465  <=> ILE  130  - GLU  152 )                          
1696: s001-x 4bzj-C     1 -  21 <=>  589 - 609   (ASN  241  - PHE  261  <=> ALA  638  - LYS  658 )                          
1696: s001-x 4bzj-C    35 -  57 <=>  614 - 636   (ILE  417  - GLY  439  <=> ASN  663  - SER  685 )                          
1696: s001-x 4bzj-C    65 -  71 <=>  646 - 652   (ILE  447  - ILE  453  <=> GLN  698  - LEU  704 )                          
1697: s001-x 6nr8-6     1 -  20 <=>    8 -  27   (ASN  241  - GLY  260  <=> GLN   20  - GLU   39 )                          
1697: s001-x 6nr8-6    21 -  25 <=>   30 -  34   (PHE  261  - LEU  265  <=> ILE   42  - GLU   46 )                          
1697: s001-x 6nr8-6    28 -  32 <=>   40 -  44   (VAL  410  - ASN  414  <=> GLY   52  - VAL   56 )                          
1697: s001-x 6nr8-6    33 -  57 <=>   55 -  79   (ARG  415  - GLY  439  <=> GLN   67  - GLU   91 )                          
1698: s001-x 5ipx-A     3 -  17 <=>  136 - 150   (MET  243  - TYR  257  <=> GLY  154  - THR  168 )                          
1698: s001-x 5ipx-A    19 -  22 <=>  151 - 154   (GLN  259  - ARG  262  <=> THR  169  - GLY  172 )                          
1698: s001-x 5ipx-A    42 -  52 <=>  159 - 169   (GLY  424  - LEU  434  <=> SER  177  - LYS  187 )                          
1698: s001-x 5ipx-A    54 -  57 <=>  170 - 173   (ASP  436  - GLY  439  <=> PHE  188  - VAL  191 )                          
1698: s001-x 5ipx-A    61 -  81 <=>  190 - 210   (SER  443  - LYS  463  <=> LEU  208  - GLN  228 )                          
1699: s001-x 4cad-I     4 -  22 <=>   72 -  90   (ASN  244  - ARG  262  <=> ASN   82  - SER  100 )                          
1699: s001-x 4cad-I    29 -  40 <=>  175 - 186   (HIS  411  - ALA  422  <=> ASN  189  - LEU  200 )                          
1699: s001-x 4cad-I    42 -  57 <=>  187 - 202   (GLY  424  - GLY  439  <=> SER  201  - ASN  216 )                          
1699: s001-x 4cad-I    61 -  80 <=>  207 - 226   (SER  443  - VAL  462  <=> ILE  221  - THR  240 )                          
1700: s001-x 5iz5-A     9 -  21 <=>  290 - 302   (ILE  249  - PHE  261  <=> GLY  330  - LEU  342 )                          
1700: s001-x 5iz5-A    22 -  25 <=>  311 - 314   (ARG  262  - LEU  265  <=> LEU  351  - VAL  354 )                          
1700: s001-x 5iz5-A    34 -  55 <=>  333 - 354   (TYR  416  - PHE  437  <=> ASP  373  - LYS  394 )                          
1700: s001-x 5iz5-A    57 -  60 <=>  720 - 723   (GLY  439  - GLY  442  <=> ASN  770  - TYR  773 )                          
1700: s001-x 5iz5-A    62 -  83 <=>  724 - 745   (GLY  444  - GLN  465  <=> LYS  774  - ALA  795 )                          
1701: s001-x 3e9n-B     1 -  11 <=>   79 -  89   (ASN  241  - VAL  251  <=> SER   93  - LEU  103 )                          
1701: s001-x 3e9n-B    12 -  20 <=>   91 -  99   (PHE  252  - GLY  260  <=> VAL  105  - ARG  113 )                          
1701: s001-x 3e9n-B    21 -  24 <=>  101 - 104   (PHE  261  - ASP  264  <=> LEU  115  - ALA  118 )                          
1701: s001-x 3e9n-B    45 -  48 <=>  113 - 116   (CYS  427  - ALA  430  <=> ILE  127  - ASN  130 )                          
1701: s001-x 3e9n-B    61 -  80 <=>  122 - 141   (SER  443  - VAL  462  <=> ALA  146  - ASN  165 )                          
1702: s001-x 3npe-A     1 -  16 <=>    3 -  18   (ASN  241  - ILE  256  <=> ASN   85  - GLU  100 )                          
1702: s001-x 3npe-A    17 -  20 <=>   20 -  23   (TYR  257  - GLY  260  <=> PHE  102  - ASN  105 )                          
1702: s001-x 3npe-A    21 -  24 <=>   27 -  30   (PHE  261  - ASP  264  <=> ARG  109  - GLY  112 )                          
1702: s001-x 3npe-A    31 -  35 <=>   32 -  36   (LEU  413  - ILE  417  <=> PRO  114  - ASP  118 )                          
1702: s001-x 3npe-A    39 -  57 <=>  137 - 155   (ALA  421  - GLY  439  <=> HIS  219  - GLY  237 )                          
1703: s001-x 3ll7-A     4 -  20 <=>    4 -  20   (ASN  244  - GLY  260  <=> ASP    4  - ASN   20 )                          
1703: s001-x 3ll7-A    43 -  46 <=>   29 -  32   (GLY  425  - ILE  428  <=> GLY   29  - ASP   32 )                          
1703: s001-x 3ll7-A    49 -  53 <=>   33 -  37   (LEU  431  - ALA  435  <=> ILE   33  - TYR   37 )                          
1703: s001-x 3ll7-A    63 -  82 <=>   38 -  57   (THR  445  - GLU  464  <=> ARG   38  - GLN   57 )                          
1704: s001-x 2oh3-A     7 -  21 <=>    2 -  16   (ALA  247  - PHE  261  <=> THR    4  - GLU   18 )                          
1704: s001-x 2oh3-A    22 -  25 <=>   20 -  23   (ARG  262  - LEU  265  <=> ARG   22  - GLU   25 )                          
1704: s001-x 2oh3-A    29 -  57 <=>   86 - 114   (HIS  411  - GLY  439  <=> UNK   91  - ALA  119 )                          
1704: s001-x 2oh3-A    60 -  69 <=>  116 - 125   (GLY  442  - VAL  451  <=> PRO  121  - PHE  130 )                          
1705: s001-x 5ea1-B     1 -  20 <=>    1 -  20   (ASN  241  - GLY  260  <=> LEU 1451  - ILE 1470 )                          
1705: s001-x 5ea1-B    21 -  25 <=>   22 -  26   (PHE  261  - LEU  265  <=> TYR 1472  - SER 1476 )                          
1705: s001-x 5ea1-B    60 -  63 <=>   67 -  70   (GLY  442  - THR  445  <=> HIS 1517  - ARG 1520 )                          
1705: s001-x 5ea1-B    65 -  83 <=>   71 -  89   (ILE  447  - GLN  465  <=> SER 1521  - PHE 1539 )                          
1706: s001-x 5j9u-G     4 -  19 <=>   86 - 101   (ASN  244  - GLN  259  <=> THR  185  - ILE  200 )                          
1706: s001-x 5j9u-G    20 -  23 <=>  104 - 107   (GLY  260  - VAL  263  <=> ARG  203  - PHE  206 )                          
1706: s001-x 5j9u-G    44 -  48 <=>  119 - 123   (LEU  426  - ALA  430  <=> GLU  218  - PRO  222 )                          
1706: s001-x 5j9u-G    51 -  55 <=>  164 - 168   (VAL  433  - PHE  437  <=> GLN  266  - LYS  270 )                          
1706: s001-x 5j9u-G    61 -  77 <=>  169 - 185   (SER  443  - GLU  459  <=> PHE  271  - ASN  287 )                          
1707: s001-x 5lsj-A     1 -  19 <=>   14 -  32   (ASN  241  - GLN  259  <=> PHE   15  - PHE   33 )                          
1707: s001-x 5lsj-A    20 -  23 <=>   34 -  37   (GLY  260  - VAL  263  <=> VAL   35  - ALA   38 )                          
1707: s001-x 5lsj-A    26 -  29 <=>   52 -  55   (SER  408  - HIS  411  <=> CYS   53  - SER   56 )                          
1707: s001-x 5lsj-A    31 -  58 <=>   56 -  83   (LEU  413  - ALA  440  <=> PRO   57  - GLN   84 )                          
1708: s001-x 2gfp-A     1 -  19 <=>  191 - 209   (ASN  241  - GLN  259  <=> SER  199  - ILE  217 )                          
1708: s001-x 2gfp-A    22 -  25 <=>  216 - 219   (ARG  262  - LEU  265  <=> ALA  224  - GLU  227 )                          
1708: s001-x 2gfp-A    26 -  31 <=>  229 - 234   (SER  408  - LEU  413  <=> VAL  237  - SER  242 )                          
1708: s001-x 2gfp-A    32 -  37 <=>  236 - 241   (ASN  414  - THR  419  <=> THR  244  - PHE  249 )                          
1708: s001-x 2gfp-A    39 -  56 <=>  292 - 309   (ALA  421  - LEU  438  <=> TRP  300  - PHE  317 )                          
1708: s001-x 2gfp-A    61 -  83 <=>  314 - 336   (SER  443  - GLN  465  <=> SER  322  - ASN  344 )                          
1709: s001-x 4aqi-A    35 -  55 <=>    1 -  21   (ILE  417  - PHE  437  <=> SER    1  - GLY   21 )                          
1709: s001-x 4aqi-A    56 -  59 <=>   23 -  26   (LEU  438  - ILE  441  <=> ASP   23  - ILE   26 )                          
1709: s001-x 4aqi-A    60 -  83 <=>   68 -  91   (GLY  442  - GLN  465  <=> LYS   68  - GLY   91 )                          
1710: s001-x 2ibo-A     1 -  21 <=>   15 -  35   (ASN  241  - PHE  261  <=> GLY   15  - THR   35 )                          
1710: s001-x 2ibo-A    38 -  57 <=>   48 -  67   (ALA  420  - GLY  439  <=> GLU   48  - ALA   67 )                          
1710: s001-x 2ibo-A    61 -  64 <=>   69 -  72   (SER  443  - GLY  446  <=> ASN   69  - ALA   72 )                          
1710: s001-x 2ibo-A    76 -  83 <=>   83 -  90   (PHE  458  - GLN  465  <=> SER   83  - LYS   90 )                          
1711: s001-x 6sj8-A     1 -  16 <=>   53 -  68   (ASN  241  - ILE  256  <=> ALA   54  - GLY   69 )                          
1711: s001-x 6sj8-A    26 -  32 <=>  164 - 170   (SER  408  - ASN  414  <=> ALA  165  - GLN  171 )                          
1711: s001-x 6sj8-A    36 -  39 <=>  217 - 220   (PRO  418  - ALA  421  <=> GLY  218  - GLY  221 )                          
1711: s001-x 6sj8-A    59 -  83 <=>  266 - 290   (ILE  441  - GLN  465  <=> MET  267  - THR  291 )                          
1712: s001-x 2gpe-D    38 -  54 <=>    9 -  25   (ALA  420  - ASP  436  <=> LEU   10  - ASP   26 )                          
1712: s001-x 2gpe-D    62 -  83 <=>   27 -  48   (GLY  444  - GLN  465  <=> THR   28  - THR   49 )                          
1713: s001-x 6zz6-D     1 -  22 <=>  750 - 771   (ASN  241  - ARG  262  <=> LYS 1108  - PRO 1129 )                          
1713: s001-x 6zz6-D    42 -  56 <=>  775 - 789   (GLY  424  - LEU  438  <=> ASN 1133  - SER 1147 )                          
1713: s001-x 6zz6-D    59 -  62 <=>  791 - 794   (ILE  441  - GLY  444  <=> GLN 1149  - ILE 1152 )                          
1713: s001-x 6zz6-D    64 -  83 <=>  795 - 814   (GLY  446  - GLN  465  <=> LYS 1153  - VAL 1172 )                          
1714: s001-x 7aft-F     1 -  22 <=>   49 -  70   (ASN  241  - ARG  262  <=> ASN   51  - LYS   72 )                          
1714: s001-x 7aft-F    44 -  57 <=>   77 -  90   (LEU  426  - GLY  439  <=> LYS   79  - ARG   92 )                          
1714: s001-x 7aft-F    61 -  72 <=>  101 - 112   (SER  443  - ILE  454  <=> PRO  103  - ASP  114 )                          
1714: s001-x 7aft-F    75 -  79 <=>  115 - 119   (TYR  457  - PHE  461  <=> LEU  117  - LYS  121 )                          
1715: s001-x 6vls-D    12 -  21 <=>  403 - 412   (PHE  252  - PHE  261  <=> PHE  423  - ASP  432 )                          
1715: s001-x 6vls-D    39 -  42 <=>  416 - 419   (ALA  421  - GLY  424  <=> GLY  436  - LEU  439 )                          
1715: s001-x 6vls-D    43 -  56 <=>  422 - 435   (GLY  425  - LEU  438  <=> ARG  442  - GLU  455 )                          
1715: s001-x 6vls-D    59 -  83 <=>  443 - 467   (ILE  441  - GLN  465  <=> GLU  463  - THR  487 )                          
1716: s001-x 2fup-A     2 -  18 <=>    4 -  20   (LEU  242  - PHE  258  <=> SER    4  - GLN   20 )                          
1716: s001-x 2fup-A    19 -  22 <=>   22 -  25   (GLN  259  - ARG  262  <=> LEU   22  - VAL   25 )                          
1716: s001-x 2fup-A    30 -  57 <=>   35 -  62   (GLU  412  - GLY  439  <=> ARG   35  - ALA   62 )                          
1716: s001-x 2fup-A    67 -  78 <=>   98 - 109   (LEU  449  - ILE  460  <=> GLY   98  - LEU  109 )                          
1717: s001-x 6c0f-w     1 -  22 <=>   21 -  42   (ASN  241  - ARG  262  <=> ALA  194  - ASN  215 )                          
1717: s001-x 6c0f-w    35 -  38 <=>   47 -  50   (ILE  417  - ALA  420  <=> LYS  220  - GLU  223 )                          
1717: s001-x 6c0f-w    40 -  49 <=>   51 -  60   (ALA  422  - LEU  431  <=> GLU  224  - SER  233 )                          
1717: s001-x 6c0f-w    50 -  57 <=>   62 -  69   (SER  432  - GLY  439  <=> GLU  235  - LYS  242 )                          
1718: s001-x 6ly9-M     2 -  21 <=>   75 -  94   (LEU  242  - PHE  261  <=> THR   77  - LEU   96 )                          
1718: s001-x 6ly9-M    22 -  25 <=>   98 - 101   (ARG  262  - LEU  265  <=> LEU  100  - LYS  103 )                          
1718: s001-x 6ly9-M    32 -  57 <=>  157 - 182   (ASN  414  - GLY  439  <=> GLN  159  - ASP  184 )                          
1718: s001-x 6ly9-M    61 -  72 <=>  185 - 196   (SER  443  - ILE  454  <=> ALA  187  - ALA  198 )                          
1718: s001-x 6ly9-M    76 -  79 <=>  259 - 262   (PHE  458  - PHE  461  <=> LEU  261  - GLY  264 )                          
1719: s001-x 5n4a-A     6 -   9 <=>  573 - 576   (ILE  246  - ILE  249  <=> ALA  579  - PRO  582 )                          
1719: s001-x 5n4a-A    11 -  22 <=>  577 - 588   (VAL  251  - ARG  262  <=> TYR  583  - GLN  594 )                          
1719: s001-x 5n4a-A    44 -  50 <=>  595 - 601   (LEU  426  - SER  432  <=> ARG  601  - LYS  607 )                          
1719: s001-x 5n4a-A    63 -  78 <=>  602 - 617   (THR  445  - ILE  460  <=> ASP  608  - LYS  623 )                          
1720: s001-x 1xjs-A     4 -  22 <=>   65 -  83   (ASN  244  - ARG  262  <=> GLY   65  - LYS   83 )                          
1720: s001-x 1xjs-A    40 -  45 <=>  104 - 109   (ALA  422  - CYS  427  <=> TYR  104  - ASP  109 )                          
1720: s001-x 1xjs-A    47 -  56 <=>  110 - 119   (GLY  429  - LEU  438  <=> LEU  110  - VAL  119 )                          
1720: s001-x 1xjs-A    61 -  80 <=>  127 - 146   (SER  443  - VAL  462  <=> LYS  127  - GLY  146 )                          
1721: s001-x 2qkm-B     3 -   6 <=>    4 -   7   (MET  243  - ILE  246  <=> THR    4  - THR    7 )                          
1721: s001-x 2qkm-B     8 -  17 <=>    8 -  17   (THR  248  - TYR  257  <=> PHE    8  - ALA   17 )                          
1721: s001-x 2qkm-B    18 -  23 <=>   20 -  25   (PHE  258  - VAL  263  <=> ILE   20  - ALA   25 )                          
1721: s001-x 2qkm-B    38 -  57 <=>   30 -  49   (ALA  420  - GLY  439  <=> SER   30  - ILE   49 )                          
1721: s001-x 2qkm-B    59 -  62 <=>   56 -  59   (ILE  441  - GLY  444  <=> LEU   56  - LEU   59 )                          
1721: s001-x 2qkm-B    63 -  72 <=>   61 -  70   (THR  445  - ILE  454  <=> LEU   61  - ALA   70 )                          
1721: s001-x 2qkm-B    76 -  79 <=>   76 -  79   (PHE  458  - PHE  461  <=> TRP   76  - SER   79 )                          
1722: s001-x 2x3m-A     8 -  21 <=>  100 - 113   (THR  248  - PHE  261  <=> THR  170  - GLU  183 )                          
1722: s001-x 2x3m-A    38 -  54 <=>  117 - 133   (ALA  420  - ASP  436  <=> LYS  187  - PRO  203 )                          
1722: s001-x 2x3m-A    60 -  78 <=>  134 - 152   (GLY  442  - ILE  460  <=> ARG  204  - GLY  222 )                          
1723: s001-x 3c98-B     1 -  21 <=>   15 -  35   (ASN  241  - PHE  261  <=> PHE   33  - GLU   53 )                          
1723: s001-x 3c98-B    22 -  25 <=>   39 -  42   (ARG  262  - LEU  265  <=> LYS   57  - ALA   60 )                          
1723: s001-x 3c98-B    28 -  57 <=>   46 -  75   (VAL  410  - GLY  439  <=> SER   64  - LEU   93 )                          
1723: s001-x 3c98-B    64 -  77 <=>  106 - 119   (GLY  446  - GLU  459  <=> SER  124  - THR  137 )                          
1724: s001-x 1t4y-A     1 -  22 <=>   21 -  42   (ASN  241  - ARG  262  <=> THR   21  - THR   42 )                          
1724: s001-x 1t4y-A    61 -  83 <=>   82 - 104   (SER  443  - GLN  465  <=> SER   82  - ILE  104 )                          
1725: s001-x 3h0g-A     1 -  23 <=>  981 -1003   (ASN  241  - VAL  263  <=> THR  982  - ARG 1004 )                          
1725: s001-x 3h0g-A    31 -  57 <=> 1006 -1032   (LEU  413  - GLY  439  <=> ASP 1007  - ARG 1033 )                          
1725: s001-x 3h0g-A    64 -  78 <=> 1046 -1060   (GLY  446  - ILE  460  <=> TRP 1047  - VAL 1061 )                          
1725: s001-x 3h0g-A    80 -  83 <=> 1061 -1064   (VAL  462  - GLN  465  <=> SER 1062  - GLU 1065 )                          
1726: s001-x 2m8e-A     1 -   4 <=>    5 -   8   (ASN  241  - ASN  244  <=> LYS    5  - GLU    8 )                          
1726: s001-x 2m8e-A     7 -  21 <=>    9 -  23   (ALA  247  - PHE  261  <=> ILE    9  - SER   23 )                          
1726: s001-x 2m8e-A    42 -  50 <=>   27 -  35   (GLY  424  - SER  432  <=> LEU   27  - LYS   35 )                          
1726: s001-x 2m8e-A    63 -  82 <=>   37 -  56   (THR  445  - GLU  464  <=> PRO   37  - HIS   56 )                          
1727: s001-x 4gf2-A     1 -  22 <=>  383 - 404   (ASN  241  - ARG  262  <=> GLU  525  - ILE  546 )                          
1727: s001-x 4gf2-A    27 -  57 <=>  429 - 459   (MET  409  - GLY  439  <=> LYS  571  - LEU  601 )                          
1727: s001-x 4gf2-A    60 -  63 <=>  463 - 466   (GLY  442  - THR  445  <=> GLU  605  - LYS  608 )                          
1727: s001-x 4gf2-A    65 -  76 <=>  467 - 478   (ILE  447  - PHE  458  <=> ASP  609  - LEU  620 )                          
1727: s001-x 4gf2-A    80 -  83 <=>  537 - 540   (VAL  462  - GLN  465  <=> LYS  682  - LYS  685 )                          
1728: s001-x 5abb-A     1 -   4 <=>   16 -  19   (ASN  241  - ASN  244  <=> LEU   16  - LEU   19 )                          
1728: s001-x 5abb-A     6 -  21 <=>   20 -  35   (ILE  246  - PHE  261  <=> LYS   20  - ILE   35 )                          
1728: s001-x 5abb-A    22 -  25 <=>   38 -  41   (ARG  262  - LEU  265  <=> PHE   38  - ILE   41 )                          
1728: s001-x 5abb-A    26 -  53 <=>  155 - 182   (SER  408  - ALA  435  <=> ALA  155  - GLY  182 )                          
1728: s001-x 5abb-A    62 -  65 <=>  183 - 186   (GLY  444  - ILE  447  <=> ILE  183  - GLY  186 )                          
1728: s001-x 5abb-A    67 -  76 <=>  187 - 196   (LEU  449  - PHE  458  <=> ILE  187  - VAL  196 )                          
1728: s001-x 5abb-A    77 -  83 <=>  198 - 204   (GLU  459  - GLN  465  <=> GLY  198  - ALA  204 )                          
1729: s001-x 3crl-B     1 -  21 <=>   95 - 115   (ASN  241  - PHE  261  <=> HIS  106  - VAL  126 )                          
1729: s001-x 3crl-B    22 -  25 <=>  118 - 121   (ARG  262  - LEU  265  <=> THR  129  - GLN  132 )                          
1729: s001-x 3crl-B    26 -  57 <=>  135 - 166   (SER  408  - GLY  439  <=> VAL  146  - ASP  177 )                          
1729: s001-x 3crl-B    79 -  83 <=>  242 - 246   (PHE  461  - GLN  465  <=> PHE  253  - MET  257 )                          
1730: s001-x 6ql4-A     1 -  22 <=>  375 - 396   (ASN  241  - ARG  262  <=> SER  625  - ARG  646 )                          
1730: s001-x 6ql4-A    26 -  33 <=>  432 - 439   (SER  408  - ARG  415  <=> ALA  682  - ASP  689 )                          
1730: s001-x 6ql4-A    59 -  83 <=>  569 - 593   (ILE  441  - GLN  465  <=> TYR  819  - VAL  843 )                          
1731: s001-x 6msr-A     1 -  21 <=>   13 -  33   (ASN  241  - PHE  261  <=> LEU   12  - GLU   32 )                          
1731: s001-x 6msr-A    38 -  57 <=>   38 -  57   (ALA  420  - GLY  439  <=> PRO   37  - ILE   56 )                          
1732: s001-x 3syk-A     1 -  20 <=>  199 - 218   (ASN  241  - GLY  260  <=> PRO  202  - ASN  221 )                          
1732: s001-x 3syk-A    61 -  83 <=>  244 - 266   (SER  443  - GLN  465  <=> ASN  247  - ALA  269 )                          
1733: s001-x 6ks0-A     1 -  19 <=>  116 - 134   (ASN  241  - GLN  259  <=> THR  203  - VAL  221 )                          
1733: s001-x 6ks0-A    20 -  23 <=>  136 - 139   (GLY  260  - VAL  263  <=> TRP  223  - TYR  226 )                          
1733: s001-x 6ks0-A    33 -  57 <=>  143 - 167   (ARG  415  - GLY  439  <=> CYS  230  - GLN  254 )                          
1733: s001-x 6ks0-A    61 -  68 <=>  182 - 189   (SER  443  - ALA  450  <=> GLY  269  - LEU  276 )                          
1733: s001-x 6ks0-A    74 -  77 <=>  216 - 219   (GLN  456  - GLU  459  <=> PHE  303  - MET  306 )                          
1734: s001-x 2h8o-A     1 -  20 <=>   71 -  90   (ASN  241  - GLY  260  <=> ASP  103  - LEU  122 )                          
1734: s001-x 2h8o-A    21 -  24 <=>   93 -  96   (PHE  261  - ASP  264  <=> ASP  125  - PRO  128 )                          
1734: s001-x 2h8o-A    31 -  55 <=>  112 - 136   (LEU  413  - PHE  437  <=> ARG  144  - SER  168 )                          
1734: s001-x 2h8o-A    61 -  71 <=>  148 - 158   (SER  443  - ILE  453  <=> ALA  180  - GLY  190 )                          
1734: s001-x 2h8o-A    72 -  81 <=>  161 - 170   (ILE  454  - LYS  463  <=> GLY  193  - LEU  202 )                          
1735: s001-x 2qcx-B     9 -  20 <=>  125 - 136   (ILE  249  - GLY  260  <=> ASN  124  - CYS  135 )                          
1735: s001-x 2qcx-B    22 -  25 <=>  144 - 147   (ARG  262  - LEU  265  <=> GLY  143  - LEU  146 )                          
1735: s001-x 2qcx-B    26 -  33 <=>  156 - 163   (SER  408  - ARG  415  <=> ILE  155  - THR  162 )                          
1735: s001-x 2qcx-B    34 -  57 <=>  165 - 188   (TYR  416  - GLY  439  <=> GLY  164  - THR  187 )                          
1735: s001-x 2qcx-B    58 -  61 <=>  191 - 194   (ALA  440  - SER  443  <=> VAL  190  - LYS  193 )                          
1735: s001-x 2qcx-B    64 -  83 <=>  196 - 215   (GLY  446  - GLN  465  <=> LYS  195  - ARG  214 )                          
1736: s001-x 5ln3-M     1 -  23 <=>  305 - 327   (ASN  241  - VAL  263  <=> PRO  355  - PRO  377 )                          
1736: s001-x 5ln3-M    60 -  81 <=>  341 - 362   (GLY  442  - LYS  463  <=> PHE  391  - ALA  412 )                          
1737: s001-x 4ymt-B     4 -  21 <=>    4 -  21   (ASN  244  - PHE  261  <=> ASP    4  - MET   21 )                          
1737: s001-x 4ymt-B    22 -  25 <=>   25 -  28   (ARG  262  - LEU  265  <=> LEU   25  - LEU   28 )                          
1737: s001-x 4ymt-B    26 -  29 <=>   83 -  86   (SER  408  - HIS  411  <=> MET   83  - PRO   86 )                          
1737: s001-x 4ymt-B    32 -  35 <=>   89 -  92   (ASN  414  - ILE  417  <=> THR   89  - VAL   92 )                          
1737: s001-x 4ymt-B    37 -  42 <=>  163 - 168   (THR  419  - GLY  424  <=> VAL  163  - PHE  168 )                          
1737: s001-x 4ymt-B    46 -  54 <=>  175 - 183   (ILE  428  - ASP  436  <=> ALA  175  - TYR  183 )                          
1737: s001-x 4ymt-B    62 -  83 <=>  184 - 205   (GLY  444  - GLN  465  <=> ARG  184  - LYS  205 )                          
1738: s001-x 2x5c-B     5 -  22 <=>    1 -  18   (LEU  245  - ARG  262  <=> TYR   29  - LEU   46 )                          
1738: s001-x 2x5c-B    43 -  46 <=>   32 -  35   (GLY  425  - ILE  428  <=> GLU   60  - VAL   63 )                          
1738: s001-x 2x5c-B    51 -  54 <=>   57 -  60   (VAL  433  - ASP  436  <=> HIS   85  - PRO   88 )                          
1738: s001-x 2x5c-B    59 -  62 <=>   61 -  64   (ILE  441  - GLY  444  <=> LYS   89  - ILE   92 )                          
1738: s001-x 2x5c-B    64 -  83 <=>   65 -  84   (GLY  446  - GLN  465  <=> SER   93  - ARG  112 )                          
1739: s001-x 6x44-B     1 -  20 <=>    7 -  26   (ASN  241  - GLY  260  <=> ASP  397  - PHE  416 )                          
1739: s001-x 6x44-B    40 -  57 <=>   33 -  50   (ALA  422  - GLY  439  <=> GLU  431  - LEU  448 )                          
1739: s001-x 6x44-B    67 -  79 <=>   72 -  84   (LEU  449  - PHE  461  <=> ASN  470  - GLU  482 )                          
1740: s001-x 1ufz-A     1 -  18 <=>   27 -  44   (ASN  241  - PHE  258  <=> SER   27  - VAL   44 )                          
1740: s001-x 1ufz-A    19 -  22 <=>   46 -  49   (GLN  259  - ARG  262  <=> GLY   46  - VAL   49 )                          
1740: s001-x 1ufz-A    62 -  72 <=>   61 -  71   (GLY  444  - ILE  454  <=> HIS   61  - VAL   71 )                          
1740: s001-x 1ufz-A    74 -  82 <=>   73 -  81   (GLN  456  - GLU  464  <=> LEU   73  - SER   81 )                          
1741: s001-x 3bh1-D     1 -  21 <=>  291 - 311   (ASN  241  - PHE  261  <=> SER  293  - ALA  313 )                          
1741: s001-x 3bh1-D    33 -  36 <=>  318 - 321   (ARG  415  - PRO  418  <=> THR  320  - ASP  323 )                          
1741: s001-x 3bh1-D    39 -  53 <=>  322 - 336   (ALA  421  - ALA  435  <=> SER  324  - GLY  338 )                          
1741: s001-x 3bh1-D    66 -  72 <=>  338 - 344   (LEU  448  - ILE  454  <=> LYS  340  - VAL  346 )                          
1741: s001-x 3bh1-D    74 -  83 <=>  345 - 354   (GLN  456  - GLN  465  <=> VAL  347  - ARG  356 )                          
1742: s001-x 5mmi-Z     3 -  21 <=>   14 -  32   (MET  243  - PHE  261  <=> THR   72  - LEU   90 )                          
1742: s001-x 5mmi-Z    22 -  25 <=>   35 -  38   (ARG  262  - LEU  265  <=> GLN   93  - ALA   96 )                          
1742: s001-x 5mmi-Z    38 -  57 <=>   43 -  62   (ALA  420  - GLY  439  <=> LYS  101  - ARG  120 )                          
1742: s001-x 5mmi-Z    71 -  80 <=>   92 - 101   (ILE  453  - VAL  462  <=> PRO  150  - ALA  159 )                          
1743: s001-x 5y78-A     1 -  21 <=>    3 -  23   (ASN  241  - PHE  261  <=> THR  102  - ILE  122 )                          
1743: s001-x 5y78-A    22 -  25 <=>   28 -  31   (ARG  262  - LEU  265  <=> ASN  127  - THR  130 )                          
1743: s001-x 5y78-A    26 -  57 <=>  220 - 251   (SER  408  - GLY  439  <=> GLY  319  - VAL  350 )                          
1743: s001-x 5y78-A    61 -  79 <=>  254 - 272   (SER  443  - PHE  461  <=> VAL  353  - ILE  371 )                          
1743: s001-x 5y78-A    80 -  83 <=>  276 - 279   (VAL  462  - GLN  465  <=> ARG  375  - VAL  378 )                          
1744: s001-x 3j9t-O     1 -  21 <=>   58 -  78   (ASN  241  - PHE  261  <=> LEU   58  - SER   78 )                          
1744: s001-x 3j9t-O    22 -  25 <=>  142 - 145   (ARG  262  - LEU  265  <=> ASP  142  - VAL  145 )                          
1744: s001-x 3j9t-O    26 -  57 <=>  283 - 314   (SER  408  - GLY  439  <=> SER  283  - GLU  314 )                          
1744: s001-x 3j9t-O    65 -  68 <=>  388 - 391   (ILE  447  - ALA  450  <=> TYR  388  - ASN  391 )                          
1745: s001-x 4fqd-A     3 -  23 <=>  166 - 186   (MET  243  - VAL  263  <=> SER  188  - GLY  208 )                          
1745: s001-x 4fqd-A    49 -  53 <=>  190 - 194   (LEU  431  - ALA  435  <=> LEU  212  - TYR  216 )                          
1745: s001-x 4fqd-A    62 -  77 <=>  195 - 210   (GLY  444  - GLU  459  <=> LEU  217  - GLY  232 )                          
1745: s001-x 4fqd-A    78 -  81 <=>  231 - 234   (ILE  460  - LYS  463  <=> LEU  253  - PRO  256 )                          
1746: s001-x 3hta-A     1 -  21 <=>   57 -  77   (ASN  241  - PHE  261  <=> ALA   50  - VAL   70 )                          
1746: s001-x 3hta-A    22 -  25 <=>   80 -  83   (ARG  262  - LEU  265  <=> ALA   73  - ALA   76 )                          
1746: s001-x 3hta-A    32 -  44 <=>   92 - 104   (ASN  414  - LEU  426  <=> SER   85  - GLY   97 )                          
1746: s001-x 3hta-A    46 -  55 <=>  110 - 119   (ILE  428  - PHE  437  <=> VAL  103  - ALA  112 )                          
1746: s001-x 3hta-A    64 -  83 <=>  127 - 146   (GLY  446  - GLN  465  <=> ARG  120  - ASP  139 )                          
1747: s001-x 6poo-A     1 -  21 <=>  103 - 123   (ASN  241  - PHE  261  <=> LYS  228  - GLU  248 )                          
1747: s001-x 6poo-A    22 -  25 <=>  126 - 129   (ARG  262  - LEU  265  <=> LYS  251  - ASN  254 )                          
1747: s001-x 6poo-A    34 -  38 <=>  131 - 135   (TYR  416  - ALA  420  <=> SER  256  - UNK  260 )                          
1747: s001-x 6poo-A    40 -  56 <=>  136 - 152   (ALA  422  - LEU  438  <=> LEU  261  - GLY  277 )                          
1747: s001-x 6poo-A    62 -  71 <=>  155 - 164   (GLY  444  - ILE  453  <=> ASN  280  - ASN  289 )                          
1748: s001-x 1jj2-O     1 -  19 <=>   88 - 106   (ASN  241  - GLN  259  <=> GLN   88  - ARG  106 )                          
1748: s001-x 1jj2-O    20 -  23 <=>  108 - 111   (GLY  260  - VAL  263  <=> LEU  108  - GLU  111 )                          
1748: s001-x 1jj2-O    38 -  52 <=>  115 - 129   (ALA  420  - LEU  434  <=> SER  115  - GLY  129 )                          
1748: s001-x 1jj2-O    65 -  72 <=>  132 - 139   (ILE  447  - ILE  454  <=> ASP  132  - ARG  139 )                          
1749: s001-x 2xq2-A     1 -  15 <=>   98 - 112   (ASN  241  - VAL  255  <=> LYS  125  - ILE  139 )                          
1749: s001-x 2xq2-A    16 -  20 <=>  114 - 118   (ILE  256  - GLY  260  <=> VAL  141  - SER  145 )                          
1749: s001-x 2xq2-A    22 -  25 <=>  125 - 128   (ARG  262  - LEU  265  <=> LEU  152  - GLU  155 )                          
1749: s001-x 2xq2-A    26 -  57 <=>  311 - 342   (SER  408  - GLY  439  <=> LEU  346  - PHE  377 )                          
1749: s001-x 2xq2-A    61 -  80 <=>  366 - 385   (SER  443  - VAL  462  <=> THR  401  - ILE  420 )                          
1750: s001-x 7jh6-A     3 -  21 <=>    1 -  19   (MET  243  - PHE  261  <=> ASP    4  - LYS   22 )                          
1750: s001-x 7jh6-A    22 -  25 <=>   23 -  26   (ARG  262  - LEU  265  <=> THR   26  - GLU   29 )                          
1750: s001-x 7jh6-A    26 -  40 <=>   48 -  62   (SER  408  - ALA  422  <=> GLN   51  - GLN   65 )                          
1750: s001-x 7jh6-A    42 -  57 <=>   63 -  78   (GLY  424  - GLY  439  <=> LEU   66  - TYR   81 )                          
1750: s001-x 7jh6-A    69 -  72 <=>  158 - 161   (VAL  451  - ILE  454  <=> ILE  161  - ASP  164 )                          
1751: s001-x 4ejo-A     1 -  22 <=>   10 -  31   (ASN  241  - ARG  262  <=> SER    9  - PRO   30 )                          
1751: s001-x 4ejo-A    42 -  46 <=>   33 -  37   (GLY  424  - ILE  428  <=> TYR   32  - LEU   36 )                          
1751: s001-x 4ejo-A    47 -  50 <=>   39 -  42   (GLY  429  - SER  432  <=> LYS   38  - ALA   41 )                          
1751: s001-x 4ejo-A    51 -  54 <=>   44 -  47   (VAL  433  - ASP  436  <=> HIS   43  - PRO   46 )                          
1751: s001-x 4ejo-A    62 -  77 <=>   49 -  64   (GLY  444  - GLU  459  <=> GLU   48  - GLY   63 )                          
1752: s001-x 5xef-A     1 -  24 <=>   47 -  70   (ASN  241  - ASP  264  <=> GLN   45  - ASP   68 )                          
1752: s001-x 5xef-A    35 -  57 <=>   72 -  94   (ILE  417  - GLY  439  <=> THR   70  - LYS   92 )                          
1752: s001-x 5xef-A    77 -  83 <=>  116 - 122   (GLU  459  - GLN  465  <=> TYR  114  - ASN  120 )                          
1753: s001-x 3mw6-A     2 -  21 <=>   16 -  35   (LEU  242  - PHE  261  <=> UNK   18  - VAL   37 )                          
1753: s001-x 3mw6-A    39 -  54 <=>   43 -  58   (ALA  421  - ASP  436  <=> ALA   45  - ASP   60 )                          
1753: s001-x 3mw6-A    61 -  73 <=>   60 -  72   (SER  443  - TYR  455  <=> ALA   62  - ARG   74 )                          
1753: s001-x 3mw6-A    74 -  81 <=>   74 -  81   (GLN  456  - LYS  463  <=> ARG   76  - ARG   83 )                          
1754: s001-x 2i0m-A     1 -  19 <=>    6 -  24   (ASN  241  - GLN  259  <=> LEU    9  - ALA   27 )                          
1754: s001-x 2i0m-A    20 -  23 <=>   26 -  29   (GLY  260  - VAL  263  <=> LYS   29  - LEU   32 )                          
1754: s001-x 2i0m-A    33 -  39 <=>   34 -  40   (ARG  415  - ALA  421  <=> LYS   37  - GLU   43 )                          
1754: s001-x 2i0m-A    41 -  57 <=>   41 -  57   (PHE  423  - GLY  439  <=> LEU   44  - GLU   60 )                          
1754: s001-x 2i0m-A    60 -  70 <=>   79 -  89   (GLY  442  - THR  452  <=> MET   84  - GLY   94 )                          
1754: s001-x 2i0m-A    74 -  77 <=>  181 - 184   (GLN  456  - GLU  459  <=> HIS  189  - ARG  192 )                          
1755: s001-x 2h9d-D     1 -  21 <=>   21 -  41   (ASN  241  - PHE  261  <=> ASP   21  - PHE   41 )                          
1755: s001-x 2h9d-D    42 -  48 <=>   50 -  56   (GLY  424  - ALA  430  <=> ALA   50  - ALA   56 )                          
1755: s001-x 2h9d-D    61 -  75 <=>   81 -  95   (SER  443  - TYR  457  <=> GLN   81  - ARG   95 )                          
1755: s001-x 2h9d-D    76 -  79 <=>   97 - 100   (PHE  458  - PHE  461  <=> THR   97  - ALA  100 )                          
1756: s001-x 5dlq-B     1 -  21 <=>  441 - 461   (ASN  241  - PHE  261  <=> ARG  486  - ARG  506 )                          
1756: s001-x 5dlq-B    22 -  25 <=>  468 - 471   (ARG  262  - LEU  265  <=> ARG  513  - GLN  516 )                          
1756: s001-x 5dlq-B    35 -  57 <=>  472 - 494   (ILE  417  - GLY  439  <=> ASP  528  - LEU  550 )                          
1756: s001-x 5dlq-B    60 -  81 <=>  548 - 569   (GLY  442  - LYS  463  <=> VAL  604  - ASP  625 )                          
1757: s001-x 3aei-A     1 -  21 <=>   13 -  33   (ASN  241  - PHE  261  <=> LEU   13  - ALA   33 )                          
1757: s001-x 3aei-A    22 -  25 <=>   37 -  40   (ARG  262  - LEU  265  <=> ILE   37  - LEU   40 )                          
1757: s001-x 3aei-A    32 -  57 <=>   56 -  81   (ASN  414  - GLY  439  <=> GLU   56  - LYS   81 )                          
1758: s001-x 3euk-J     2 -   5 <=>   33 -  36   (LEU  242  - LEU  245  <=> LEU  352  - VAL  355 )                          
1758: s001-x 3euk-J     8 -  20 <=>   37 -  49   (THR  248  - GLY  260  <=> GLN  356  - ALA  368 )                          
1758: s001-x 3euk-J    21 -  24 <=>   52 -  55   (PHE  261  - ASP  264  <=> ARG  371  - ALA  374 )                          
1758: s001-x 3euk-J    43 -  52 <=>   61 -  70   (GLY  425  - LEU  434  <=> GLY  380  - ARG  389 )                          
1758: s001-x 3euk-J    61 -  74 <=>   77 -  90   (SER  443  - GLN  456  <=> PHE  396  - LEU  409 )                          
1758: s001-x 3euk-J    76 -  79 <=>   91 -  94   (PHE  458  - PHE  461  <=> GLY  410  - SER  413 )                          
1759: s001-x 6rax-N     6 -  21 <=>   13 -  28   (ILE  246  - PHE  261  <=> ILE   33  - ASN   48 )                          
1759: s001-x 6rax-N    44 -  57 <=>   40 -  53   (LEU  426  - GLY  439  <=> THR   60  - MET   73 )                          
1759: s001-x 6rax-N    61 -  83 <=>   72 -  94   (SER  443  - GLN  465  <=> MET   92  - THR  114 )                          
1760: s001-x 5a5t-L     2 -  22 <=>    1 -  21   (LEU  242  - ARG  262  <=> GLN  181  - ARG  201 )                          
1760: s001-x 5a5t-L    26 -  34 <=>   34 -  42   (SER  408  - TYR  416  <=> PHE  214  - TRP  222 )                          
1760: s001-x 5a5t-L    36 -  56 <=>   43 -  63   (PRO  418  - LEU  438  <=> ASN  223  - GLN  243 )                          
1760: s001-x 5a5t-L    68 -  71 <=>   75 -  78   (ALA  450  - ILE  453  <=> SER  255  - GLY  258 )                          
1760: s001-x 5a5t-L    72 -  79 <=>   80 -  87   (ILE  454  - PHE  461  <=> TYR  260  - LYS  267 )                          
1761: s001-x 6uak-A     1 -  20 <=>  226 - 245   (ASN  241  - GLY  260  <=> GLU  229  - ALA  248 )                          
1761: s001-x 6uak-A    21 -  24 <=>  247 - 250   (PHE  261  - ASP  264  <=> MET  250  - ASP  256 )                          
1761: s001-x 6uak-A    38 -  57 <=>  254 - 273   (ALA  420  - GLY  439  <=> THR  260  - ARG  279 )                          
1762: s001-x 7k0a-A     1 -  17 <=>   35 -  51   (ASN  241  - TYR  257  <=> PRO   39  - THR   55 )                          
1762: s001-x 7k0a-A    18 -  21 <=>   53 -  56   (PHE  258  - PHE  261  <=> VAL   57  - ASP   60 )                          
1762: s001-x 7k0a-A    36 -  39 <=>   75 -  78   (PRO  418  - ALA  421  <=> PRO   79  - VAL   82 )                          
1762: s001-x 7k0a-A    41 -  57 <=>   79 -  95   (PHE  423  - GLY  439  <=> GLU   83  - SER   99 )                          
1762: s001-x 7k0a-A    70 -  73 <=>  122 - 125   (THR  452  - TYR  455  <=> ALA  126  - GLY  129 )                          
1762: s001-x 7k0a-A    77 -  83 <=>  139 - 145   (GLU  459  - GLN  465  <=> VAL  143  - GLU  149 )                          
1763: s001-x 2ahr-A    21 -  25 <=>  119 - 123   (PHE  261  - LEU  265  <=> GLN  118  - ALA  122 )                          
1763: s001-x 2ahr-A    26 -  33 <=>  154 - 161   (SER  408  - ARG  415  <=> LYS  153  - ALA  160 )                          
1763: s001-x 2ahr-A    34 -  37 <=>  163 - 166   (TYR  416  - THR  419  <=> ALA  162  - SER  165 )                          
1763: s001-x 2ahr-A    39 -  59 <=>  167 - 187   (ALA  421  - ILE  441  <=> PRO  166  - PRO  186 )                          
1763: s001-x 2ahr-A    61 -  82 <=>  190 - 211   (SER  443  - GLU  464  <=> LYS  189  - GLN  210 )                          
1764: s001-x 5a5t-E     1 -  21 <=>   91 - 111   (ASN  241  - PHE  261  <=> MET   94  - PHE  114 )                          
1764: s001-x 5a5t-E    33 -  53 <=>  118 - 138   (ARG  415  - ALA  435  <=> HIS  121  - CYS  141 )                          
1764: s001-x 5a5t-E    62 -  65 <=>  140 - 143   (GLY  444  - ILE  447  <=> ASN  143  - GLY  146 )                          
1764: s001-x 5a5t-E    67 -  70 <=>  144 - 147   (LEU  449  - THR  452  <=> ALA  147  - TYR  150 )                          
1765: s001-x 4u3e-A     1 -  21 <=>  371 - 391   (ASN  241  - PHE  261  <=> GLY  384  - ALA  404 )                          
1765: s001-x 4u3e-A    22 -  25 <=>  395 - 398   (ARG  262  - LEU  265  <=> VAL  408  - ILE  411 )                          
1765: s001-x 4u3e-A    26 -  31 <=>  406 - 411   (SER  408  - LEU  413  <=> GLY  419  - TYR  424 )                          
1765: s001-x 4u3e-A    33 -  39 <=>  416 - 422   (ARG  415  - ALA  421  <=> UNK  429  - TYR  435 )                          
1765: s001-x 4u3e-A    45 -  48 <=>  425 - 428   (CYS  427  - ALA  430  <=> ILE  438  - THR  441 )                          
1765: s001-x 4u3e-A    61 -  77 <=>  458 - 474   (SER  443  - GLU  459  <=> ASP  471  - GLU  487 )                          
1766: s001-x 7a5p-s     3 -  20 <=>    1 -  18   (MET  243  - GLY  260  <=> LYS   41  - ALA   58 )                          
1766: s001-x 7a5p-s    21 -  24 <=>   21 -  24   (PHE  261  - ASP  264  <=> GLN   61  - GLY   64 )                          
1766: s001-x 7a5p-s    34 -  57 <=>   25 -  48   (TYR  416  - GLY  439  <=> LEU   65  - GLU   88 )                          
1767: s001-x 7bpa-A     1 -  24 <=>  629 - 652   (ASN  241  - ASP  264  <=> PRO  646  - ASP  669 )                          
1767: s001-x 7bpa-A    60 -  83 <=>  665 - 688   (GLY  442  - GLN  465  <=> PHE  682  - SER  705 )                          
1768: s001-x 5ayk-A     1 -  18 <=>   12 -  29   (ASN  241  - PHE  258  <=> THR   45  - LEU   62 )                          
1768: s001-x 5ayk-A    20 -  23 <=>   33 -  36   (GLY  260  - VAL  263  <=> LYS   66  - ASN   69 )                          
1768: s001-x 5ayk-A    40 -  57 <=>   38 -  55   (ALA  422  - GLY  439  <=> PRO   71  - LYS   88 )                          
1768: s001-x 5ayk-A    67 -  73 <=>   79 -  85   (LEU  449  - TYR  455  <=> TYR  112  - TYR  118 )                          
1768: s001-x 5ayk-A    78 -  83 <=>  123 - 128   (ILE  460  - GLN  465  <=> PRO  156  - SER  161 )                          
1769: s001-x 5kwe-A     1 -  14 <=>   91 - 104   (ASN  241  - VAL  254  <=> ASP   90  - ALA  103 )                          
1769: s001-x 5kwe-A    15 -  21 <=>  106 - 112   (VAL  255  - PHE  261  <=> GLN  105  - LEU  111 )                          
1769: s001-x 5kwe-A    22 -  25 <=>  115 - 118   (ARG  262  - LEU  265  <=> ALA  114  - SER  117 )                          
1769: s001-x 5kwe-A    45 -  48 <=>  131 - 134   (CYS  427  - ALA  430  <=> ILE  130  - ALA  133 )                          
1769: s001-x 5kwe-A    60 -  83 <=>  143 - 166   (GLY  442  - GLN  465  <=> LEU  142  - GLU  165 )                          
1770: s001-x 6hqa-A     2 -  18 <=>  674 - 690   (LEU  242  - PHE  258  <=> ASP  952  - ASN  968 )                          
1770: s001-x 6hqa-A    20 -  24 <=>  692 - 696   (GLY  260  - ASP  264  <=> ASN  970  - ASP  974 )                          
1770: s001-x 6hqa-A    38 -  57 <=>  698 - 717   (ALA  420  - GLY  439  <=> ASN  976  - ALA  995 )                          
1770: s001-x 6hqa-A    65 -  81 <=>  732 - 748   (ILE  447  - LYS  463  <=> GLU 1029  - VAL 1045 )                          
1771: s001-x 4rku-2     1 -  20 <=>   36 -  55   (ASN  241  - GLY  260  <=> SER   98  - ALA  117 )                          
1771: s001-x 4rku-2    27 -  55 <=>   71 -  99   (MET  409  - PHE  437  <=> TYR  151  - ASN  179 )                          
1771: s001-x 4rku-2    73 -  83 <=>  118 - 128   (TYR  455  - GLN  465  <=> MET  235  - HIS  245 )                          
1772: s001-x 6eo1-A     1 -  21 <=>  126 - 146   (ASN  241  - PHE  261  <=> ALA  126  - ALA  146 )                          
1772: s001-x 6eo1-A    22 -  25 <=>  151 - 154   (ARG  262  - LEU  265  <=> GLU  151  - ILE  154 )                          
1772: s001-x 6eo1-A    34 -  57 <=>  183 - 206   (TYR  416  - GLY  439  <=> PRO  183  - TRP  206 )                          
1773: s001-x 6lth-I    26 -  29 <=>   11 -  14   (SER  408  - HIS  411  <=> GLY  360  - PRO  363 )                          
1773: s001-x 6lth-I    31 -  55 <=>   15 -  39   (LEU  413  - PHE  437  <=> VAL  364  - LEU  388 )                          
1773: s001-x 6lth-I    57 -  83 <=>   41 -  67   (GLY  439  - GLN  465  <=> ARG  397  - CYS  423 )                          
1774: s001-x 5wuq-C     6 -   9 <=>    1 -   4   (ILE  246  - ILE  249  <=> CYS    3  - GLN    6 )                          
1774: s001-x 5wuq-C    11 -  21 <=>    5 -  15   (VAL  251  - PHE  261  <=> ILE    7  - GLY   17 )                          
1774: s001-x 5wuq-C    46 -  56 <=>   22 -  32   (ILE  428  - LEU  438  <=> GLU   24  - CYS   34 )                          
1774: s001-x 5wuq-C    61 -  78 <=>   34 -  51   (SER  443  - ILE  460  <=> LYS   36  - SER   53 )                          
1774: s001-x 5wuq-C    80 -  83 <=>   52 -  55   (VAL  462  - GLN  465  <=> THR   54  - VAL   57 )                          
1775: s001-x 6d03-E     1 -  21 <=>  316 - 336   (ASN  241  - PHE  261  <=> ASN  483  - ASN  503 )                          
1775: s001-x 6d03-E    22 -  25 <=>  340 - 343   (ARG  262  - LEU  265  <=> ILE  507  - LEU  510 )                          
1775: s001-x 6d03-E    26 -  29 <=>  350 - 353   (SER  408  - HIS  411  <=> GLU  517  - GLU  520 )                          
1775: s001-x 6d03-E    31 -  57 <=>  354 - 380   (LEU  413  - GLY  439  <=> PHE  521  - LYS  547 )                          
1776: s001-x 6y37-C     1 -  20 <=>   12 -  31   (ASN  241  - GLY  260  <=> GLY   58  - SER   77 )                          
1776: s001-x 6y37-C    26 -  30 <=>   53 -  57   (SER  408  - GLU  412  <=> ASP   99  - LYS  103 )                          
1776: s001-x 6y37-C    33 -  37 <=>   58 -  62   (ARG  415  - THR  419  <=> MET  104  - GLU  108 )                          
1776: s001-x 6y37-C    39 -  57 <=>   63 -  81   (ALA  421  - GLY  439  <=> ALA  109  - ARG  127 )                          
1777: s001-x 1miv-A     1 -  20 <=>  264 - 283   (ASN  241  - GLY  260  <=> LEU  273  - PRO  292 )                          
1777: s001-x 1miv-A    42 -  45 <=>  286 - 289   (GLY  424  - CYS  427  <=> GLU  295  - THR  298 )                          
1777: s001-x 1miv-A    47 -  53 <=>  290 - 296   (GLY  429  - ALA  435  <=> ASN  299  - ALA  305 )                          
1777: s001-x 1miv-A    62 -  79 <=>  297 - 314   (GLY  444  - PHE  461  <=> GLY  306  - ALA  323 )                          
1778: s001-x 6r3q-A     2 -  21 <=>   75 -  94   (LEU  242  - PHE  261  <=> HIS  171  - ALA  190 )                          
1778: s001-x 6r3q-A    22 -  25 <=>   97 - 100   (ARG  262  - LEU  265  <=> GLN  193  - THR  196 )                          
1778: s001-x 6r3q-A    38 -  57 <=>  104 - 123   (ALA  420  - GLY  439  <=> SER  219  - MET  238 )                          
1778: s001-x 6r3q-A    59 -  62 <=>  125 - 128   (ILE  441  - GLY  444  <=> LEU  240  - TYR  243 )                          
1778: s001-x 6r3q-A    63 -  76 <=>  130 - 143   (THR  445  - PHE  458  <=> SER  245  - THR  258 )                          
1779: s001-x 5b82-A     1 -  21 <=>    2 -  22   (ASN  241  - PHE  261  <=> ASN   27  - GLY   47 )                          
1779: s001-x 5b82-A    22 -  25 <=>   25 -  28   (ARG  262  - LEU  265  <=> SER   50  - GLU   53 )                          
1779: s001-x 5b82-A    28 -  31 <=>   32 -  35   (VAL  410  - LEU  413  <=> SER   57  - THR   60 )                          
1779: s001-x 5b82-A    33 -  37 <=>   36 -  40   (ARG  415  - THR  419  <=> LEU   61  - LYS   65 )                          
1779: s001-x 5b82-A    40 -  56 <=>   41 -  57   (ALA  422  - LEU  438  <=> ALA   66  - ASN   82 )                          
1779: s001-x 5b82-A    61 -  64 <=>   59 -  62   (SER  443  - GLY  446  <=> TRP   84  - ARG   87 )                          
1779: s001-x 5b82-A    72 -  75 <=>  109 - 112   (ILE  454  - TYR  457  <=> ARG  134  - VAL  137 )                          
1779: s001-x 5b82-A    77 -  80 <=>  144 - 147   (GLU  459  - VAL  462  <=> VAL  169  - LEU  172 )                          
1780: s001-x 4fm3-C     1 -  16 <=>    6 -  21   (ASN  241  - ILE  256  <=> GLN   29  - GLY   44 )                          
1780: s001-x 4fm3-C    46 -  55 <=>   25 -  34   (ILE  428  - PHE  437  <=> ASP   48  - ASP   57 )                          
1780: s001-x 4fm3-C    60 -  63 <=>   59 -  62   (GLY  442  - THR  445  <=> GLU   82  - ALA   85 )                          
1780: s001-x 4fm3-C    65 -  83 <=>   64 -  82   (ILE  447  - GLN  465  <=> LEU   87  - ASP  105 )                          
1781: s001-x 3col-A     1 -  21 <=>   73 -  93   (ASN  241  - PHE  261  <=> THR   79  - ALA   99 )                          
1781: s001-x 3col-A    39 -  42 <=>  103 - 106   (ALA  421  - GLY  424  <=> GLN  109  - ALA  112 )                          
1781: s001-x 3col-A    51 -  57 <=>  116 - 122   (VAL  433  - GLY  439  <=> ASN  129  - LEU  135 )                          
1781: s001-x 3col-A    62 -  83 <=>  136 - 157   (GLY  444  - GLN  465  <=> VAL  149  - GLY  170 )                          
1782: s001-x 5fwl-E     1 -   4 <=>  143 - 146   (ASN  241  - ASN  244  <=> ARG  144  - LYS  147 )                          
1782: s001-x 5fwl-E     5 -  22 <=>  148 - 165   (LEU  245  - ARG  262  <=> LYS  149  - ARG  166 )                          
1782: s001-x 5fwl-E    38 -  48 <=>  166 - 176   (ALA  420  - ALA  430  <=> ARG  167  - ASP  177 )                          
1782: s001-x 5fwl-E    50 -  53 <=>  177 - 180   (SER  432  - ALA  435  <=> ASN  178  - LEU  181 )                          
1782: s001-x 5fwl-E    63 -  81 <=>  182 - 200   (THR  445  - LYS  463  <=> CYS  183  - GLU  201 )                          
1783: s001-x 6mzb-A     5 -  21 <=>  504 - 520   (LEU  245  - PHE  261  <=> LEU  511  - TYR  527 )                          
1783: s001-x 6mzb-A    22 -  25 <=>  525 - 528   (ARG  262  - LEU  265  <=> VAL  532  - PHE  535 )                          
1783: s001-x 6mzb-A    38 -  54 <=>  531 - 547   (ALA  420  - ASP  436  <=> PRO  538  - ARG  554 )                          
1783: s001-x 6mzb-A    60 -  78 <=>  551 - 569   (GLY  442  - ILE  460  <=> TYR  558  - VAL  576 )                          
1783: s001-x 6mzb-A    79 -  83 <=>  572 - 576   (PHE  461  - GLN  465  <=> LYS  579  - TYR  583 )                          
1784: s001-x 3bes-R     2 -  21 <=>  203 - 222   (LEU  242  - PHE  261  <=> ARG  219  - LYS  238 )                          
1784: s001-x 3bes-R    38 -  57 <=>  224 - 243   (ALA  420  - GLY  439  <=> ASN  240  - THR  259 )                          
1785: s001-x 2pq7-A     1 -  16 <=>  117 - 132   (ASN  241  - ILE  256  <=> LEU  122  - GLY  137 )                          
1785: s001-x 2pq7-A    18 -  21 <=>  134 - 137   (PHE  258  - PHE  261  <=> VAL  139  - ALA  142 )                          
1785: s001-x 2pq7-A    22 -  25 <=>  140 - 143   (ARG  262  - LEU  265  <=> PHE  145  - PRO  186 )                          
1785: s001-x 2pq7-A    59 -  62 <=>  147 - 150   (ILE  441  - GLY  444  <=> TRP  190  - THR  193 )                          
1785: s001-x 2pq7-A    63 -  83 <=>  152 - 172   (THR  445  - GLN  465  <=> ARG  195  - GLU  215 )                          
1786: s001-x 3un9-A     7 -  21 <=>  230 - 244   (ALA  247  - PHE  261  <=> VAL  906  - ASN  920 )                          
1786: s001-x 3un9-A    38 -  57 <=>  249 - 268   (ALA  420  - GLY  439  <=> ASP  925  - ARG  944 )                          
1786: s001-x 3un9-A    59 -  68 <=>  280 - 289   (ILE  441  - ALA  450  <=> LEU  956  - ALA  965 )                          
1787: s001-x 1sxj-D     1 -  22 <=>  290 - 311   (ASN  241  - ARG  262  <=> ASP  315  - GLY  336 )                          
1787: s001-x 1sxj-D    41 -  56 <=>  313 - 328   (PHE  423  - LEU  438  <=> ASN  338  - LEU  353 )                          
1788: s001-x 2oeq-C     1 -  18 <=>    2 -  19   (ASN  241  - PHE  258  <=> GLU    3  - GLU   20 )                          
1788: s001-x 2oeq-C    19 -  22 <=>   21 -  24   (GLN  259  - ARG  262  <=> PHE   22  - LEU   25 )                          
1788: s001-x 2oeq-C    29 -  32 <=>   35 -  38   (HIS  411  - ASN  414  <=> GLU   36  - TYR   39 )                          
1788: s001-x 2oeq-C    38 -  56 <=>   85 - 103   (ALA  420  - LEU  438  <=> LEU   86  - ALA  104 )                          
1789: s001-x 4wzx-A     1 -  21 <=>   34 -  54   (ASN  241  - PHE  261  <=> ALA   45  - LEU   65 )                          
1789: s001-x 4wzx-A    33 -  56 <=>   59 -  82   (ARG  415  - LEU  438  <=> PRO   70  - LYS   93 )                          
1790: s001-x 4x5m-B     1 -  21 <=>    9 -  29   (ASN  241  - PHE  261  <=> LEU    9  - THR   29 )                          
1790: s001-x 4x5m-B    59 -  83 <=>   65 -  89   (ILE  441  - GLN  465  <=> ALA   65  - VAL   89 )                          
1791: s001-x 2fef-B     1 -  21 <=>   30 -  50   (ASN  241  - PHE  261  <=> LEU   35  - SER   55 )                          
1791: s001-x 2fef-B    22 -  25 <=>   54 -  57   (ARG  262  - LEU  265  <=> ARG   59  - PHE   62 )                          
1791: s001-x 2fef-B    31 -  39 <=>   60 -  68   (LEU  413  - ALA  421  <=> GLN   65  - ALA   73 )                          
1791: s001-x 2fef-B    41 -  57 <=>   69 -  85   (PHE  423  - GLY  439  <=> TRP   74  - ALA   90 )                          
1792: s001-x 3hhg-E    17 -  20 <=>    3 -   6   (TYR  257  - GLY  260  <=> THR    3  - GLU    6 )                          
1792: s001-x 3hhg-E    33 -  52 <=>   28 -  47   (ARG  415  - LEU  434  <=> ALA   28  - VAL   47 )                          
1792: s001-x 3hhg-E    60 -  83 <=>   60 -  83   (GLY  442  - GLN  465  <=> THR   60  - GLU   83 )                          
1793: s001-x 2o7g-A     1 -  22 <=>   19 -  40   (ASN  241  - ARG  262  <=> ASN   22  - TYR   43 )                          
1793: s001-x 2o7g-A    64 -  82 <=>   70 -  88   (GLY  446  - GLU  464  <=> SER   73  - ARG   91 )                          
1794: s001-x 4a15-A     8 -  18 <=>  133 - 143   (THR  248  - PHE  258  <=> SER  137  - GLU  147 )                          
1794: s001-x 4a15-A    45 -  57 <=>  146 - 158   (CYS  427  - GLY  439  <=> THR  150  - ASN  162 )                          
1794: s001-x 4a15-A    62 -  76 <=>  160 - 174   (GLY  444  - PHE  458  <=> CYS  164  - ILE  178 )                          
1794: s001-x 4a15-A    80 -  83 <=>  202 - 205   (VAL  462  - GLN  465  <=> ILE  206  - ILE  209 )                          
1795: s001-x 3esl-B     1 -  21 <=>    2 -  22   (ASN  241  - PHE  261  <=> LYS   30  - ASP   50 )                          
1795: s001-x 3esl-B    38 -  41 <=>   26 -  29   (ALA  420  - PHE  423  <=> MET   54  - PRO   57 )                          
1795: s001-x 3esl-B    43 -  57 <=>   30 -  44   (GLY  425  - GLY  439  <=> LEU   58  - TYR   72 )                          
1795: s001-x 3esl-B    61 -  69 <=>   54 -  62   (SER  443  - VAL  451  <=> GLU   82  - ARG   90 )                          
1795: s001-x 3esl-B    76 -  81 <=>  197 - 202   (PHE  458  - LYS  463  <=> LYS  225  - SER  230 )                          
1796: s001-x 4ad9-A     9 -  21 <=>  218 - 230   (ILE  249  - PHE  261  <=> ASN  218  - GLU  230 )                          
1796: s001-x 4ad9-A    42 -  52 <=>  234 - 244   (GLY  424  - LEU  434  <=> LYS  234  - ILE  244 )                          
1796: s001-x 4ad9-A    54 -  57 <=>  246 - 249   (ASP  436  - GLY  439  <=> TYR  246  - THR  249 )                          
1796: s001-x 4ad9-A    61 -  77 <=>  256 - 272   (SER  443  - GLU  459  <=> MET  256  - GLY  272 )                          
1797: s001-x 1ut9-A     1 -  19 <=>  309 - 327   (ASN  241  - GLN  259  <=> PRO  516  - LEU  534 )                          
1797: s001-x 1ut9-A    20 -  23 <=>  329 - 332   (GLY  260  - VAL  263  <=> HIS  536  - ILE  539 )                          
1797: s001-x 1ut9-A    26 -  29 <=>  342 - 345   (SER  408  - HIS  411  <=> GLY  549  - GLY  552 )                          
1797: s001-x 1ut9-A    35 -  38 <=>  348 - 351   (ILE  417  - ALA  420  <=> TYR  555  - ASP  558 )                          
1797: s001-x 1ut9-A    41 -  57 <=>  352 - 368   (PHE  423  - GLY  439  <=> TYR  559  - THR  575 )                          
1797: s001-x 1ut9-A    61 -  64 <=>  371 - 374   (SER  443  - GLY  446  <=> ASP  578  - LYS  581 )                          
1798: s001-x 3oov-A     3 -  20 <=>    8 -  25   (MET  243  - GLY  260  <=> LYS   10  - ASP   27 )                          
1798: s001-x 3oov-A    21 -  24 <=>   27 -  30   (PHE  261  - ASP  264  <=> LEU   29  - GLU   32 )                          
1798: s001-x 3oov-A    31 -  35 <=>  131 - 135   (LEU  413  - ILE  417  <=> SER  133  - SER  137 )                          
1798: s001-x 3oov-A    38 -  57 <=>  136 - 155   (ALA  420  - GLY  439  <=> LEU  138  - ILE  157 )                          
1799: s001-x 6qj6-A     1 -   4 <=>  113 - 116   (ASN  241  - ASN  244  <=> GLY  114  - ASP  117 )                          
1799: s001-x 6qj6-A     6 -  21 <=>  117 - 132   (ILE  246  - PHE  261  <=> PRO  118  - ARG  133 )                          
1799: s001-x 6qj6-A    36 -  40 <=>  150 - 154   (PRO  418  - ALA  422  <=> ARG  151  - GLU  155 )                          
1799: s001-x 6qj6-A    42 -  57 <=>  155 - 170   (GLY  424  - GLY  439  <=> ARG  156  - TYR  171 )                          
1799: s001-x 6qj6-A    60 -  64 <=>  173 - 177   (GLY  442  - GLY  446  <=> ALA  174  - GLN  178 )                          
1800: s001-x 1id0-A     5 -  22 <=>    3 -  20   (LEU  245  - ARG  262  <=> LEU  337  - VAL  354 )                          
1800: s001-x 1id0-A    56 -  59 <=>   35 -  38   (LEU  438  - ILE  441  <=> GLU  369  - PHE  372 )                          
1800: s001-x 1id0-A    60 -  79 <=>   40 -  59   (GLY  442  - PHE  461  <=> GLY  374  - TYR  393 )                          
1800: s001-x 1id0-A    80 -  83 <=>   82 -  85   (VAL  462  - GLN  465  <=> ASP  416  - GLY  419 )                          
1801: s001-x 4d6g-A     1 -  22 <=>  262 - 283   (ASN  241  - ARG  262  <=> ARG  682  - GLY  703 )                          
1801: s001-x 4d6g-A    45 -  48 <=>  286 - 289   (CYS  427  - ALA  430  <=> VAL  706  - PHE  709 )                          
1801: s001-x 4d6g-A    54 -  57 <=>  291 - 294   (ASP  436  - GLY  439  <=> HIS  711  - TYR  714 )                          
1801: s001-x 4d6g-A    61 -  64 <=>  304 - 307   (SER  443  - GLY  446  <=> LEU  724  - SER  727 )                          
1801: s001-x 4d6g-A    65 -  78 <=>  309 - 322   (ILE  447  - ILE  460  <=> VAL  729  - ALA  742 )                          
1802: s001-x 3zhe-A     1 -   9 <=>   53 -  61   (ASN  241  - ILE  249  <=> THR   54  - ILE   62 )                          
1802: s001-x 3zhe-A    10 -  23 <=>   63 -  76   (PHE  250  - VAL  263  <=> GLY   64  - GLU   77 )                          
1802: s001-x 3zhe-A    40 -  55 <=>   79 -  94   (ALA  422  - PHE  437  <=> MET   80  - GLU   95 )                          
1802: s001-x 3zhe-A    61 -  69 <=>  109 - 117   (SER  443  - VAL  451  <=> MET  110  - TYR  118 )                          
1803: s001-x 1sb0-A     4 -   7 <=>    6 -   9   (ASN  244  - ALA  247  <=> TRP    6  - HIS    9 )                          
1803: s001-x 1sb0-A    19 -  25 <=>   25 -  31   (GLN  259  - LEU  265  <=> ALA   25  - ASP   31 )                          
1803: s001-x 1sb0-A    31 -  54 <=>   36 -  59   (LEU  413  - ASP  436  <=> LYS   36  - ASN   59 )                          
1803: s001-x 1sb0-A    59 -  78 <=>   60 -  79   (ILE  441  - ILE  460  <=> SER   60  - LEU   79 )                          
1804: s001-x 4yo3-A     2 -   5 <=>   23 -  26   (LEU  242  - LEU  245  <=> GLN  243  - GLY  246 )                          
1804: s001-x 4yo3-A     8 -  22 <=>   27 -  41   (THR  248  - ARG  262  <=> LEU  248  - LEU  262 )                          
1804: s001-x 4yo3-A    28 -  32 <=>   49 -  53   (VAL  410  - ASN  414  <=> ALA  270  - THR  274 )                          
1804: s001-x 4yo3-A    34 -  37 <=>   54 -  57   (TYR  416  - THR  419  <=> ARG  275  - PRO  278 )                          
1804: s001-x 4yo3-A    42 -  56 <=>   94 - 108   (GLY  424  - LEU  438  <=> TRP  315  - THR  329 )                          
1804: s001-x 4yo3-A    61 -  78 <=>  112 - 129   (SER  443  - ILE  460  <=> ASN  333  - PRO  350 )                          
1805: s001-x 7a5p-u     3 -  22 <=>    1 -  20   (MET  243  - ARG  262  <=> ALA  110  - GLU  129 )                          
1805: s001-x 7a5p-u    61 -  83 <=>   21 -  43   (SER  443  - GLN  465  <=> SER  179  - GLU  201 )                          
1806: s001-x 3qi7-A     1 -  22 <=>  189 - 210   (ASN  241  - ARG  262  <=> GLU  226  - TYR  247 )                          
1806: s001-x 3qi7-A    49 -  52 <=>  217 - 220   (LEU  431  - LEU  434  <=> PHE  254  - ASN  257 )                          
1806: s001-x 3qi7-A    61 -  74 <=>  222 - 235   (SER  443  - GLN  456  <=> TYR  259  - LYS  272 )                          
1806: s001-x 3qi7-A    77 -  80 <=>  281 - 284   (GLU  459  - VAL  462  <=> GLY  318  - ASN  321 )                          
1807: s001-x 2xpi-A     2 -  18 <=>   17 -  33   (LEU  242  - PHE  258  <=> SER   82  - GLN   98 )                          
1807: s001-x 2xpi-A    51 -  56 <=>   40 -  45   (VAL  433  - LEU  438  <=> PHE  105  - VAL  110 )                          
1807: s001-x 2xpi-A    61 -  75 <=>   53 -  67   (SER  443  - TYR  457  <=> ASN  118  - ASP  132 )                          
1807: s001-x 2xpi-A    79 -  83 <=>   96 - 100   (PHE  461  - GLN  465  <=> VAL  161  - ASP  165 )                          
1808: s001-x 1oks-A     6 -  19 <=>    1 -  14   (ILE  246  - GLN  259  <=> ALA    2  - ARG   15 )                          
1808: s001-x 1oks-A    42 -  56 <=>   16 -  30   (GLY  424  - LEU  438  <=> GLU   17  - ILE   31 )                          
1808: s001-x 1oks-A    59 -  62 <=>   36 -  39   (ILE  441  - GLY  444  <=> LEU   37  - PHE   40 )                          
1808: s001-x 1oks-A    65 -  76 <=>   42 -  53   (ILE  447  - PHE  458  <=> UNK   43  - HIS   54 )                          
1809: s001-x 2oku-A     1 -  20 <=>   28 -  47   (ASN  241  - GLY  260  <=> LYS  470  - ALA  489 )                          
1809: s001-x 2oku-A    21 -  24 <=>   51 -  54   (PHE  261  - ASP  264  <=> PHE  493  - GLU  496 )                          
1809: s001-x 2oku-A    31 -  57 <=>   57 -  83   (LEU  413  - GLY  439  <=> ASP  499  - LEU  525 )                          
1809: s001-x 2oku-A    60 -  68 <=>   96 - 104   (GLY  442  - ALA  450  <=> GLU  538  - ALA  546 )                          
1810: s001-x 1kmi-Z     1 -   4 <=>   31 -  34   (ASN  241  - ASN  244  <=> LEU   35  - ASP   38 )                          
1810: s001-x 1kmi-Z     6 -  20 <=>   35 -  49   (ILE  246  - GLY  260  <=> GLN   39  - ASP   53 )                          
1810: s001-x 1kmi-Z    21 -  24 <=>   52 -  55   (PHE  261  - ASP  264  <=> TYR   56  - VAL   59 )                          
1810: s001-x 1kmi-Z    26 -  31 <=>  130 - 135   (SER  408  - LEU  413  <=> LYS  134  - GLN  139 )                          
1810: s001-x 1kmi-Z    33 -  39 <=>  136 - 142   (ARG  415  - ALA  421  <=> ASP  140  - GLY  146 )                          
1810: s001-x 1kmi-Z    41 -  57 <=>  143 - 159   (PHE  423  - GLY  439  <=> GLN  147  - LEU  163 )                          
1811: s001-x 6i9g-A     1 -  19 <=>   12 -  30   (ASN  241  - GLN  259  <=> THR   12  - HIS   30 )                          
1811: s001-x 6i9g-A    22 -  25 <=>   39 -  42   (ARG  262  - LEU  265  <=> VAL   39  - PRO   42 )                          
1811: s001-x 6i9g-A    30 -  33 <=>   46 -  49   (GLU  412  - ARG  415  <=> VAL   46  - ALA   49 )                          
1811: s001-x 6i9g-A    54 -  57 <=>   86 -  89   (ASP  436  - GLY  439  <=> ARG   86  - ILE   89 )                          
1811: s001-x 6i9g-A    61 -  83 <=>  100 - 122   (SER  443  - GLN  465  <=> ASP  100  - GLY  122 )                          
1812: s001-x 2lvs-A     2 -  18 <=>    2 -  18   (LEU  242  - PHE  258  <=> PRO    2  - GLY   18 )                          
1812: s001-x 2lvs-A    45 -  55 <=>   20 -  30   (CYS  427  - PHE  437  <=> PRO   20  - ASN   30 )                          
1812: s001-x 2lvs-A    61 -  74 <=>   33 -  46   (SER  443  - GLN  456  <=> SER   33  - GLY   46 )                          
1813: s001-x 5k47-A     1 -  21 <=>    2 -  22   (ASN  241  - PHE  261  <=> GLU  214  - LEU  234 )                          
1813: s001-x 5k47-A    22 -  25 <=>   25 -  28   (ARG  262  - LEU  265  <=> LEU  237  - GLY  240 )                          
1813: s001-x 5k47-A    26 -  29 <=>   33 -  36   (SER  408  - HIS  411  <=> ASN  245  - TYR  248 )                          
1813: s001-x 5k47-A    33 -  49 <=>  339 - 355   (ARG  415  - LEU  431  <=> GLN  557  - LEU  573 )                          
1813: s001-x 5k47-A    51 -  56 <=>  356 - 361   (VAL  433  - LEU  438  <=> PHE  574  - PHE  579 )                          
1814: s001-x 2my1-A     1 -  20 <=>   48 -  67   (ASN  241  - GLY  260  <=> ASN   46  - THR   65 )                          
1814: s001-x 2my1-A    21 -  24 <=>   70 -  73   (PHE  261  - ASP  264  <=> TYR   68  - LYS   71 )                          
1814: s001-x 2my1-A    38 -  50 <=>   76 -  88   (ALA  420  - SER  432  <=> SER   74  - TYR   86 )                          
1814: s001-x 2my1-A    66 -  75 <=>   90 -  99   (LEU  448  - TYR  457  <=> ASP   88  - LYS   97 )                          
1814: s001-x 2my1-A    78 -  81 <=>  100 - 103   (ILE  460  - LYS  463  <=> THR   98  - GLU  101 )                          
1815: s001-x 1ci4-A     1 -   7 <=>   27 -  33   (ASN  241  - ALA  247  <=> GLY   27  - LYS   33 )                          
1815: s001-x 1ci4-A    11 -  18 <=>   45 -  52   (VAL  251  - PHE  258  <=> VAL   45  - LEU   52 )                          
1815: s001-x 1ci4-A    45 -  57 <=>   55 -  67   (CYS  427  - GLY  439  <=> ASP   55  - CYS   67 )                          
1815: s001-x 1ci4-A    61 -  77 <=>   73 -  89   (SER  443  - GLU  459  <=> GLN   73  - LEU   89 )                          
1816: s001-x 6fvb-A     4 -  21 <=>  587 - 604   (ASN  244  - PHE  261  <=> SER  614  - ILE  631 )                          
1816: s001-x 6fvb-A    22 -  25 <=>  607 - 610   (ARG  262  - LEU  265  <=> ASN  634  - SER  637 )                          
1816: s001-x 6fvb-A    40 -  56 <=>  613 - 629   (ALA  422  - LEU  438  <=> ILE  640  - LEU  656 )                          
1816: s001-x 6fvb-A    63 -  81 <=>  633 - 651   (THR  445  - LYS  463  <=> SER  660  - SER  678 )                          
1817: s001-x 6iiv-A     2 -  21 <=>   22 -  41   (LEU  242  - PHE  261  <=> ASP 1021  - ALA 1040 )                          
1817: s001-x 6iiv-A    22 -  25 <=>   44 -  47   (ARG  262  - LEU  265  <=> ALA 1043  - PRO 1046 )                          
1817: s001-x 6iiv-A    28 -  31 <=>   51 -  54   (VAL  410  - LEU  413  <=> ASP 1050  - PRO 1053 )                          
1817: s001-x 6iiv-A    32 -  57 <=>   56 -  81   (ASN  414  - GLY  439  <=> SER 1055  - ASN 1080 )                          
1817: s001-x 6iiv-A    61 -  64 <=>   90 -  93   (SER  443  - GLY  446  <=> ALA 1089  - GLU 1092 )                          
1817: s001-x 6iiv-A    75 -  83 <=>  191 - 199   (TYR  457  - GLN  465  <=> ASP   99  - PHE  107 )                          
1818: s001-x 1n1c-A     5 -  17 <=>  139 - 151   (LEU  245  - TYR  257  <=> SER  150  - CYS  162 )                          
1818: s001-x 1n1c-A    18 -  21 <=>  153 - 156   (PHE  258  - PHE  261  <=> ASN  164  - LEU  167 )                          
1818: s001-x 1n1c-A    22 -  25 <=>  159 - 162   (ARG  262  - LEU  265  <=> PHE  170  - HIS  173 )                          
1818: s001-x 1n1c-A    30 -  57 <=>  168 - 195   (GLU  412  - GLY  439  <=> LYS  179  - ALA  206 )                          
1819: s001-x 2vqc-A     5 -   8 <=>    1 -   4   (LEU  245  - THR  248  <=> THR    4  - SER    7 )                          
1819: s001-x 2vqc-A    10 -  21 <=>    6 -  17   (PHE  250  - PHE  261  <=> LYS    9  - LYS   20 )                          
1819: s001-x 2vqc-A    45 -  56 <=>   21 -  32   (CYS  427  - LEU  438  <=> LEU   24  - ILE   35 )                          
1819: s001-x 2vqc-A    61 -  79 <=>   35 -  53   (SER  443  - PHE  461  <=> PRO   38  - ASP   56 )                          
1820: s001-x 4wl5-A     6 -   9 <=>  317 - 320   (ILE  246  - ILE  249  <=> GLU  327  - PRO  330 )                          
1820: s001-x 4wl5-A    11 -  21 <=>  321 - 331   (VAL  251  - PHE  261  <=> ASN  331  - ASP  341 )                          
1820: s001-x 4wl5-A    22 -  25 <=>  334 - 337   (ARG  262  - LEU  265  <=> ASN  344  - ASN  347 )                          
1820: s001-x 4wl5-A    31 -  57 <=>  341 - 367   (LEU  413  - GLY  439  <=> ASP  351  - ASP  377 )                          
1820: s001-x 4wl5-A    65 -  68 <=>  421 - 424   (ILE  447  - ALA  450  <=> ALA  431  - TYR  434 )                          
1820: s001-x 4wl5-A    80 -  83 <=>  486 - 489   (VAL  462  - GLN  465  <=> GLU  496  - LYS  499 )                          
1821: s001-x 2khv-A     9 -  12 <=>   28 -  31   (ILE  249  - PHE  252  <=> THR   28  - ILE   31 )                          
1821: s001-x 2khv-A    13 -  17 <=>   33 -  37   (ALA  253  - TYR  257  <=> THR   33  - PRO   37 )                          
1821: s001-x 2khv-A    18 -  22 <=>   39 -  43   (PHE  258  - ARG  262  <=> ILE   39  - SER   43 )                          
1821: s001-x 2khv-A    42 -  57 <=>   48 -  63   (GLY  424  - GLY  439  <=> ASP   48  - LYS   63 )                          
1821: s001-x 2khv-A    61 -  81 <=>   65 -  85   (SER  443  - LYS  463  <=> GLU   65  - GLY   85 )                          
1822: s001-x 2pgc-A     1 -  21 <=>   15 -  35   (ASN  241  - PHE  261  <=> ASP   15  - ASP   35 )                          
1822: s001-x 2pgc-A    34 -  49 <=>   63 -  78   (TYR  416  - LEU  431  <=> ASP   63  - SER   78 )                          
1822: s001-x 2pgc-A    50 -  56 <=>   81 -  87   (SER  432  - LEU  438  <=> PHE   81  - SER   87 )                          
1822: s001-x 2pgc-A    78 -  81 <=>  107 - 110   (ILE  460  - LYS  463  <=> GLN  107  - GLU  110 )                          
1823: s001-x 1x04-A     1 -  20 <=>   16 -  35   (ASN  241  - GLY  260  <=> ASP   41  - HIS   60 )                          
1823: s001-x 1x04-A    21 -  25 <=>   38 -  42   (PHE  261  - LEU  265  <=> SER   63  - ALA   67 )                          
1823: s001-x 1x04-A    26 -  51 <=>   66 -  91   (SER  408  - VAL  433  <=> ALA   91  - ASN  116 )                          
1823: s001-x 1x04-A    52 -  57 <=>   93 -  98   (LEU  434  - GLY  439  <=> ILE  118  - ASN  123 )                          
1824: s001-x 3mfn-B     5 -  21 <=>    1 -  17   (LEU  245  - PHE  261  <=> LEU    7  - ALA   23 )                          
1824: s001-x 3mfn-B    22 -  25 <=>   21 -  24   (ARG  262  - LEU  265  <=> LEU   27  - LYS   30 )                          
1824: s001-x 3mfn-B    29 -  32 <=>   28 -  31   (HIS  411  - ASN  414  <=> GLU   34  - PHE   37 )                          
1824: s001-x 3mfn-B    33 -  57 <=>  102 - 126   (ARG  415  - GLY  439  <=> GLY  108  - ALA  132 )                          
1825: s001-x 2r44-A     2 -  19 <=>    1 -  18   (LEU  242  - GLN  259  <=> GLY    0  - ILE   17 )                          
1825: s001-x 2r44-A    20 -  23 <=>   20 -  23   (GLY  260  - VAL  263  <=> GLU   19  - ASP   22 )                          
1825: s001-x 2r44-A    26 -  44 <=>   54 -  72   (SER  408  - LEU  426  <=> VAL   53  - LEU   71 )                          
1825: s001-x 2r44-A    45 -  49 <=>  210 - 214   (CYS  427  - LEU  431  <=> VAL  209  - ASP  213 )                          
1825: s001-x 2r44-A    64 -  69 <=>  219 - 224   (GLY  446  - VAL  451  <=> ARG  218  - LYS  223 )                          
1825: s001-x 2r44-A    72 -  75 <=>  274 - 277   (ILE  454  - TYR  457  <=> LYS  273  - ALA  276 )                          
1825: s001-x 2r44-A    78 -  83 <=>  289 - 294   (ILE  460  - GLN  465  <=> ASP  288  - ALA  293 )                          
1826: s001-x 6oiu-C     1 -   5 <=>  274 - 278   (ASN  241  - LEU  245  <=> ALA  793  - ASN  797 )                          
1826: s001-x 6oiu-C     7 -  22 <=>  800 - 815   (ALA  247  - ARG  262  <=> ASN 1321  - PRO 1336 )                          
1826: s001-x 6oiu-C    37 -  57 <=>  819 - 839   (THR  419  - GLY  439  <=> ASN 1340  - ASN 1360 )                          
1826: s001-x 6oiu-C    61 -  67 <=>  841 - 847   (SER  443  - LEU  449  <=> GLN 1362  - ALA 1368 )                          
1826: s001-x 6oiu-C    69 -  72 <=>  848 - 851   (VAL  451  - ILE  454  <=> GLY 1369  - LEU 1372 )                          
1826: s001-x 6oiu-C    75 -  78 <=>  852 - 855   (TYR  457  - ILE  460  <=> GLN 1373  - LYS 1376 )                          
1827: s001-x 1hn0-A     2 -  20 <=>  454 - 472   (LEU  242  - GLY  260  <=> ASN  504  - LEU  522 )                          
1827: s001-x 1hn0-A    21 -  24 <=>  474 - 477   (PHE  261  - ASP  264  <=> ARG  524  - PRO  527 )                          
1827: s001-x 1hn0-A    42 -  57 <=>  481 - 496   (GLY  424  - GLY  439  <=> GLY  531  - TRP  546 )                          
1827: s001-x 1hn0-A    66 -  72 <=>  524 - 530   (LEU  448  - ILE  454  <=> GLY  574  - MET  580 )                          
1827: s001-x 1hn0-A    76 -  80 <=>  558 - 562   (PHE  458  - VAL  462  <=> ILE  608  - THR  612 )                          
1828: s001-x 5tk6-A     1 -  21 <=>  119 - 139   (ASN  241  - PHE  261  <=> ASN  120  - SER  140 )                          
1828: s001-x 5tk6-A    22 -  25 <=>  143 - 146   (ARG  262  - LEU  265  <=> VAL  144  - GLY  147 )                          
1828: s001-x 5tk6-A    40 -  53 <=>  155 - 168   (ALA  422  - ALA  435  <=> ARG  156  - TYR  169 )                          
1828: s001-x 5tk6-A    64 -  76 <=>  169 - 181   (GLY  446  - PHE  458  <=> PRO  170  - ASP  182 )                          
1828: s001-x 5tk6-A    80 -  83 <=>  186 - 189   (VAL  462  - GLN  465  <=> ASN  187  - TYR  190 )                          
1829: s001-x 1ixs-B     1 -  20 <=>  163 - 182   (ASN  241  - GLY  260  <=> GLU  166  - GLY  185 )                          
1829: s001-x 1ixs-B    60 -  81 <=>  199 - 220   (GLY  442  - LYS  463  <=> GLY  202  - GLU  223 )                          
1830: s001-x 4iqr-E     2 -   5 <=>  203 - 206   (LEU  242  - LEU  245  <=> GLN  268  - GLN  271 )                          
1830: s001-x 4iqr-E     8 -  14 <=>  207 - 213   (THR  248  - VAL  254  <=> ILE  272  - ALA  278 )                          
1830: s001-x 4iqr-E    15 -  21 <=>  215 - 221   (VAL  255  - PHE  261  <=> LEU  280  - PHE  286 )                          
1830: s001-x 4iqr-E    22 -  25 <=>  224 - 227   (ARG  262  - LEU  265  <=> ASP  289  - GLY  292 )                          
1830: s001-x 4iqr-E    33 -  56 <=>  229 - 252   (ARG  415  - LEU  438  <=> SER  294  - ARG  317 )                          
1830: s001-x 4iqr-E    61 -  83 <=>  258 - 280   (SER  443  - GLN  465  <=> GLY  323  - GLN  345 )                          
1831: s001-x 6jo0-A     1 -  20 <=>    7 -  26   (ASN  241  - GLY  260  <=> LYS    8  - PHE   27 )                          
1831: s001-x 6jo0-A    21 -  24 <=>   28 -  31   (PHE  261  - ASP  264  <=> GLN   29  - LYS   32 )                          
1831: s001-x 6jo0-A    31 -  38 <=>   33 -  40   (LEU  413  - ALA  420  <=> PRO   34  - LYS   41 )                          
1831: s001-x 6jo0-A    40 -  57 <=>   41 -  58   (ALA  422  - GLY  439  <=> ASP   42  - LEU   59 )                          
1831: s001-x 6jo0-A    65 -  68 <=>  206 - 209   (ILE  447  - ALA  450  <=> ASP  207  - SER  210 )                          
1832: s001-x 6z6o-D     1 -  20 <=>   11 -  30   (ASN  241  - GLY  260  <=> SER   38  - LEU   57 )                          
1832: s001-x 6z6o-D    21 -  24 <=>   33 -  36   (PHE  261  - ASP  264  <=> PHE   60  - SER   63 )                          
1832: s001-x 6z6o-D    34 -  37 <=>   37 -  40   (TYR  416  - THR  419  <=> HIS   64  - GLU   67 )                          
1832: s001-x 6z6o-D    40 -  57 <=>   41 -  58   (ALA  422  - GLY  439  <=> ASP   68  - ALA   85 )                          
1832: s001-x 6z6o-D    61 -  64 <=>  215 - 218   (SER  443  - GLY  446  <=> ASN  242  - ASP  245 )                          
1832: s001-x 6z6o-D    65 -  68 <=>  242 - 245   (ILE  447  - ALA  450  <=> ALA  269  - ILE  272 )                          
1832: s001-x 6z6o-D    72 -  76 <=>  294 - 298   (ILE  454  - PHE  458  <=> ASP  321  - SER  325 )                          
1833: s001-x 6of3-A     1 -  19 <=>   82 - 100   (ASN  241  - GLN  259  <=> GLY   93  - LEU  111 )                          
1833: s001-x 6of3-A    20 -  25 <=>  102 - 107   (GLY  260  - LEU  265  <=> ASP  113  - LYS  118 )                          
1833: s001-x 6of3-A    36 -  39 <=>  118 - 121   (PRO  418  - ALA  421  <=> LYS  129  - GLY  132 )                          
1833: s001-x 6of3-A    42 -  53 <=>  122 - 133   (GLY  424  - ALA  435  <=> LEU  133  - ALA  144 )                          
1833: s001-x 6of3-A    54 -  57 <=>  135 - 138   (ASP  436  - GLY  439  <=> HIS  146  - LEU  149 )                          
1833: s001-x 6of3-A    64 -  83 <=>  146 - 165   (GLY  446  - GLN  465  <=> SER  157  - PRO  176 )                          
1834: s001-x 2b5u-A     1 -  21 <=>  263 - 283   (ASN  241  - PHE  261  <=> GLN  344  - THR  364 )                          
1834: s001-x 2b5u-A    26 -  57 <=>  303 - 334   (SER  408  - GLY  439  <=> ALA  384  - ALA  415 )                          
1835: s001-x 4h79-A     5 -  20 <=>    2 -  17   (LEU  245  - GLY  260  <=> LEU   12  - GLN   27 )                          
1835: s001-x 4h79-A    21 -  24 <=>   19 -  22   (PHE  261  - ASP  264  <=> GLY   29  - LEU   32 )                          
1835: s001-x 4h79-A    43 -  46 <=>   41 -  44   (GLY  425  - ILE  428  <=> LEU   58  - LEU   61 )                          
1835: s001-x 4h79-A    49 -  57 <=>   46 -  54   (LEU  431  - GLY  439  <=> LEU   63  - ALA   71 )                          
1835: s001-x 4h79-A    61 -  78 <=>   64 -  81   (SER  443  - ILE  460  <=> VAL   81  - GLN   98 )                          
1835: s001-x 4h79-A    79 -  83 <=>  139 - 143   (PHE  461  - GLN  465  <=> LEU  156  - ALA  160 )                          
1836: s001-x 3wi3-A     1 -  21 <=>  105 - 125   (ASN  241  - PHE  261  <=> THR  258  - LEU  278 )                          
1836: s001-x 3wi3-A    22 -  25 <=>  129 - 132   (ARG  262  - LEU  265  <=> ILE  282  - ASN  285 )                          
1836: s001-x 3wi3-A    33 -  36 <=>  136 - 139   (ARG  415  - PRO  418  <=> TRP  289  - ARG  292 )                          
1836: s001-x 3wi3-A    40 -  56 <=>  145 - 161   (ALA  422  - LEU  438  <=> GLU  341  - LEU  357 )                          
1836: s001-x 3wi3-A    59 -  64 <=>  172 - 177   (ILE  441  - GLY  446  <=> LYS  378  - ASP  383 )                          
1836: s001-x 3wi3-A    65 -  72 <=>  182 - 189   (ILE  447  - ILE  454  <=> ALA  388  - ASN  395 )                          
1836: s001-x 3wi3-A    73 -  80 <=>  191 - 198   (TYR  455  - VAL  462  <=> VAL  397  - LYS  404 )                          
1837: s001-x 6wc9-A     2 -  23 <=>    3 -  24   (LEU  242  - VAL  263  <=> CYS   32  - LEU   53 )                          
1837: s001-x 6wc9-A    26 -  56 <=>   40 -  70   (SER  408  - LEU  438  <=> SER   69  - PHE   99 )                          
1837: s001-x 6wc9-A    60 -  83 <=>  149 - 172   (GLY  442  - GLN  465  <=> LYS  258  - CYS  281 )                          
1838: s001-x 4hqe-B     9 -  22 <=>    3 -  16   (ILE  249  - ARG  262  <=> CYS    5  - SER   18 )                          
1838: s001-x 4hqe-B    29 -  50 <=>   40 -  61   (HIS  411  - SER  432  <=> ARG   42  - GLU   63 )                          
1838: s001-x 4hqe-B    64 -  83 <=>   80 -  99   (GLY  446  - GLN  465  <=> THR   82  - SER  101 )                          
1839: s001-x 2yia-A     2 -  21 <=>  252 - 271   (LEU  242  - PHE  261  <=> LYS  254  - ASP  273 )                          
1839: s001-x 2yia-A    31 -  51 <=>  277 - 297   (LEU  413  - VAL  433  <=> THR  279  - CYS  299 )                          
1839: s001-x 2yia-A    63 -  76 <=>  322 - 335   (THR  445  - PHE  458  <=> ALA  324  - THR  337 )                          
1839: s001-x 2yia-A    79 -  82 <=>  420 - 423   (PHE  461  - GLU  464  <=> LEU  422  - ARG  425 )                          
1840: s001-x 5l10-A     5 -  21 <=>    1 -  17   (LEU  245  - PHE  261  <=> ASN   -1  - ARG   15 )                          
1840: s001-x 5l10-A    38 -  55 <=>   20 -  37   (ALA  420  - PHE  437  <=> THR   18  - PHE   35 )                          
1840: s001-x 5l10-A    60 -  74 <=>  148 - 162   (GLY  442  - GLN  456  <=> LEU  146  - TYR  160 )                          
1841: s001-x 6v4a-C     1 -  22 <=>  476 - 497   (ASN  241  - ARG  262  <=> ILE  519  - LYS  540 )                          
1841: s001-x 6v4a-C    38 -  57 <=>  498 - 517   (ALA  420  - GLY  439  <=> ASP  541  - ASN  560 )                          
1841: s001-x 6v4a-C    61 -  68 <=>  539 - 546   (SER  443  - ALA  450  <=> VAL  582  - ILE  589 )                          
1841: s001-x 6v4a-C    73 -  76 <=>  573 - 576   (TYR  455  - PHE  458  <=> VAL  616  - ILE  619 )                          
1842: s001-x 4f0x-A     9 -  25 <=>    1 -  17   (ILE  249  - LEU  265  <=> GLY   38  - TYR   54 )                          
1842: s001-x 4f0x-A    33 -  36 <=>   22 -  25   (ARG  415  - PRO  418  <=> LYS   59  - ALA   62 )                          
1842: s001-x 4f0x-A    38 -  52 <=>   26 -  40   (ALA  420  - LEU  434  <=> PRO   63  - GLY   77 )                          
1842: s001-x 4f0x-A    54 -  57 <=>   41 -  44   (ASP  436  - GLY  439  <=> LEU   78  - THR   81 )                          
1842: s001-x 4f0x-A    61 -  75 <=>   45 -  59   (SER  443  - TYR  457  <=> ALA   82  - GLY   96 )                          
1842: s001-x 4f0x-A    77 -  83 <=>   60 -  66   (GLU  459  - GLN  465  <=> VAL   97  - ALA  103 )                          
1843: s001-x 4k2m-A     1 -  21 <=>  315 - 335   (ASN  241  - PHE  261  <=> ASN  313  - ASN  333 )                          
1843: s001-x 4k2m-A    26 -  29 <=>  398 - 401   (SER  408  - HIS  411  <=> ALA  396  - GLN  399 )                          
1843: s001-x 4k2m-A    32 -  42 <=>  402 - 412   (ASN  414  - GLY  424  <=> LEU  400  - VAL  410 )                          
1843: s001-x 4k2m-A    60 -  81 <=>  421 - 442   (GLY  442  - LYS  463  <=> PHE  419  - GLY  440 )                          
1844: s001-x 6wt4-A    13 -  21 <=>    1 -   9   (ALA  253  - PHE  261  <=> SER   79  - GLY   87 )                          
1844: s001-x 6wt4-A    30 -  33 <=>   63 -  66   (GLU  412  - ARG  415  <=> SER  141  - ASN  144 )                          
1844: s001-x 6wt4-A    34 -  37 <=>   77 -  80   (TYR  416  - THR  419  <=> ILE  155  - LEU  158 )                          
1844: s001-x 6wt4-A    40 -  43 <=>   91 -  94   (ALA  422  - GLY  425  <=> ASP  169  - ASN  172 )                          
1844: s001-x 6wt4-A    45 -  54 <=>   95 - 104   (CYS  427  - ASP  436  <=> THR  173  - ASP  182 )                          
1844: s001-x 6wt4-A    57 -  82 <=>  107 - 132   (GLY  439  - GLU  464  <=> LEU  195  - ASN  220 )                          
1845: s001-x 6n9y-A     2 -  21 <=>  405 - 424   (LEU  242  - PHE  261  <=> TYR  405  - GLY  424 )                          
1845: s001-x 6n9y-A    39 -  57 <=>  429 - 447   (ALA  421  - GLY  439  <=> ASN  429  - TRP  447 )                          
1845: s001-x 6n9y-A    61 -  75 <=>  455 - 469   (SER  443  - TYR  457  <=> SER  455  - ALA  469 )                          
1845: s001-x 6n9y-A    78 -  82 <=>  470 - 474   (ILE  460  - GLU  464  <=> PRO  470  - GLY  474 )                          
1846: s001-x 5egf-C     1 -  18 <=>   63 -  80   (ASN  241  - PHE  258  <=> UNK   82  - LEU   99 )                          
1846: s001-x 5egf-C    21 -  25 <=>   82 -  86   (PHE  261  - LEU  265  <=> THR  101  - GLU  105 )                          
1846: s001-x 5egf-C    28 -  31 <=>  128 - 131   (VAL  410  - LEU  413  <=> PRO  147  - ASN  150 )                          
1846: s001-x 5egf-C    37 -  57 <=>  159 - 179   (THR  419  - GLY  439  <=> SER  178  - TYR  198 )                          
1846: s001-x 5egf-C    68 -  71 <=>  186 - 189   (ALA  450  - ILE  453  <=> PRO  205  - ASP  208 )                          
1846: s001-x 5egf-C    74 -  83 <=>  191 - 200   (GLN  456  - GLN  465  <=> ALA  210  - SER  219 )                          
1847: s001-x 7cha-K     4 -  16 <=>   19 -  31   (ASN  244  - ILE  256  <=> ASP   21  - GLY   33 )                          
1847: s001-x 7cha-K    17 -  23 <=>   33 -  39   (TYR  257  - VAL  263  <=> LEU   35  - ALA   41 )                          
1847: s001-x 7cha-K    44 -  48 <=>   43 -  47   (LEU  426  - ALA  430  <=> VAL   45  - SER   49 )                          
1847: s001-x 7cha-K    54 -  57 <=>   49 -  52   (ASP  436  - GLY  439  <=> VAL   51  - SER   54 )                          
1847: s001-x 7cha-K    61 -  78 <=>   54 -  71   (SER  443  - ILE  460  <=> SER   56  - GLY   73 )                          
1848: s001-x 3plt-A     1 -  21 <=>   43 -  63   (ASN  241  - PHE  261  <=> ASN   93  - GLU  113 )                          
1848: s001-x 3plt-A    22 -  25 <=>   67 -  70   (ARG  262  - LEU  265  <=> GLN  117  - ASP  120 )                          
1848: s001-x 3plt-A    26 -  51 <=>  147 - 172   (SER  408  - VAL  433  <=> ALA  197  - ALA  222 )                          
1848: s001-x 3plt-A    53 -  57 <=>  173 - 177   (ALA  435  - GLY  439  <=> LEU  223  - LEU  227 )                          
1848: s001-x 3plt-A    61 -  71 <=>  196 - 206   (SER  443  - ILE  453  <=> ALA  246  - SER  256 )                          
1849: s001-x 3kfw-X     1 -   4 <=>  152 - 155   (ASN  241  - ASN  244  <=> ASP  154  - GLY  157 )                          
1849: s001-x 3kfw-X     6 -  21 <=>  158 - 173   (ILE  246  - PHE  261  <=> TRP  160  - ASP  175 )                          
1849: s001-x 3kfw-X    34 -  55 <=>  178 - 199   (TYR  416  - PHE  437  <=> THR  180  - UNK  201 )                          
1849: s001-x 3kfw-X    65 -  71 <=>  209 - 215   (ILE  447  - ILE  453  <=> TRP  211  - ARG  217 )                          
1850: s001-x 2zoz-B     1 -  21 <=>   46 -  66   (ASN  241  - PHE  261  <=> PRO   46  - GLU   66 )                          
1850: s001-x 2zoz-B    22 -  25 <=>   69 -  72   (ARG  262  - LEU  265  <=> ASP   69  - ARG   72 )                          
1850: s001-x 2zoz-B    38 -  41 <=>   88 -  91   (ALA  420  - PHE  423  <=> LEU   88  - ASN   91 )                          
1850: s001-x 2zoz-B    45 -  55 <=>   92 - 102   (CYS  427  - PHE  437  <=> VAL   92  - ASP  102 )                          
1850: s001-x 2zoz-B    65 -  78 <=>  108 - 121   (ILE  447  - ILE  460  <=> ASP  108  - ILE  121 )                          
1850: s001-x 2zoz-B    80 -  83 <=>  122 - 125   (VAL  462  - GLN  465  <=> PRO  122  - ASP  125 )                          
1851: s001-x 5upm-A     2 -  13 <=>  338 - 349   (LEU  242  - ALA  253  <=> TYR  364  - ASP  375 )                          
1851: s001-x 5upm-A    15 -  19 <=>  350 - 354   (VAL  255  - GLN  259  <=> ALA  376  - TYR  380 )                          
1851: s001-x 5upm-A    34 -  57 <=>  358 - 381   (TYR  416  - GLY  439  <=> SER  384  - GLY  407 )                          
1851: s001-x 5upm-A    61 -  68 <=>  384 - 391   (SER  443  - ALA  450  <=> GLU  410  - GLY  417 )                          
1851: s001-x 5upm-A    80 -  83 <=>  405 - 408   (VAL  462  - GLN  465  <=> ASN  431  - GLY  434 )                          
1852: s001-x 6lt0-B     1 -  23 <=>  294 - 316   (ASN  241  - VAL  263  <=> TYR  844  - HIS  866 )                          
1852: s001-x 6lt0-B    30 -  47 <=>  322 - 339   (GLU  412  - GLY  429  <=> HIS  872  - LYS  889 )                          
1852: s001-x 6lt0-B    48 -  51 <=>  341 - 344   (ALA  430  - VAL  433  <=> THR  891  - LEU  894 )                          
1852: s001-x 6lt0-B    62 -  81 <=>  348 - 367   (GLY  444  - LYS  463  <=> ASP  898  - SER  917 )                          
1853: s001-x 7ch1-A     4 -  20 <=>  223 - 239   (ASN  244  - GLY  260  <=> THR  251  - VAL  267 )                          
1853: s001-x 7ch1-A    21 -  24 <=>  241 - 244   (PHE  261  - ASP  264  <=> VAL  269  - LEU  272 )                          
1853: s001-x 7ch1-A    30 -  34 <=>  249 - 253   (GLU  412  - TYR  416  <=> MET  277  - ARG  281 )                          
1853: s001-x 7ch1-A    36 -  39 <=>  254 - 257   (PRO  418  - ALA  421  <=> PHE  282  - PRO  285 )                          
1853: s001-x 7ch1-A    42 -  56 <=>  259 - 273   (GLY  424  - LEU  438  <=> GLU  287  - CYS  301 )                          
1853: s001-x 7ch1-A    59 -  62 <=>  281 - 284   (ILE  441  - GLY  444  <=> MET  309  - VAL  312 )                          
1853: s001-x 7ch1-A    63 -  74 <=>  401 - 412   (THR  445  - GLN  456  <=> PRO  430  - ASN  441 )                          
1853: s001-x 7ch1-A    76 -  83 <=>  413 - 420   (PHE  458  - GLN  465  <=> LEU  442  - LEU  449 )                          
1854: s001-x 3geu-A     1 -  21 <=>   45 -  65   (ASN  241  - PHE  261  <=> ASP   42  - ILE   62 )                          
1854: s001-x 3geu-A    22 -  25 <=>   68 -  71   (ARG  262  - LEU  265  <=> UNK   65  - ASN   68 )                          
1854: s001-x 3geu-A    27 -  56 <=>   76 - 105   (MET  409  - LEU  438  <=> SER   73  - THR  102 )                          
1854: s001-x 3geu-A    60 -  63 <=>  109 - 112   (GLY  442  - THR  445  <=> PHE  106  - ASN  109 )                          
1854: s001-x 3geu-A    66 -  76 <=>  113 - 123   (LEU  448  - PHE  458  <=> ILE  110  - SER  120 )                          
1855: s001-x 4n4w-A     1 -  21 <=>  233 - 253   (ASN  241  - PHE  261  <=> SER  313  - VAL  333 )                          
1855: s001-x 4n4w-A    22 -  25 <=>  257 - 260   (ARG  262  - LEU  265  <=> TYR  337  - HIS  340 )                          
1855: s001-x 4n4w-A    27 -  31 <=>  267 - 271   (MET  409  - LEU  413  <=> GLY  347  - GLN  351 )                          
1855: s001-x 4n4w-A    33 -  38 <=>  272 - 277   (ARG  415  - ALA  420  <=> PRO  352  - THR  357 )                          
1855: s001-x 4n4w-A    40 -  45 <=>  278 - 283   (ALA  422  - CYS  427  <=> SER  358  - LEU  363 )                          
1855: s001-x 4n4w-A    46 -  57 <=>  285 - 296   (ILE  428  - GLY  439  <=> TRP  365  - LEU  376 )                          
1855: s001-x 4n4w-A    71 -  82 <=>  431 - 442   (ILE  453  - GLU  464  <=> GLY  527  - THR  538 )                          
1856: s001-x 4u6u-D     1 -  18 <=>   93 - 110   (ASN  241  - PHE  258  <=> SER  197  - ASP  214 )                          
1856: s001-x 4u6u-D    19 -  22 <=>  112 - 115   (GLN  259  - ARG  262  <=> LEU  216  - LEU  219 )                          
1856: s001-x 4u6u-D    39 -  42 <=>  118 - 121   (ALA  421  - GLY  424  <=> GLU  222  - PRO  225 )                          
1856: s001-x 4u6u-D    44 -  57 <=>  122 - 135   (LEU  426  - GLY  439  <=> LYS  226  - SER  239 )                          
1856: s001-x 4u6u-D    61 -  83 <=>  137 - 159   (SER  443  - GLN  465  <=> VAL  241  - SER  263 )                          
1857: s001-x 6e6y-A     5 -  21 <=>  116 - 132   (LEU  245  - PHE  261  <=> PRO  120  - LEU  136 )                          
1857: s001-x 6e6y-A    38 -  57 <=>  137 - 156   (ALA  420  - GLY  439  <=> GLY  141  - GLY  160 )                          
1857: s001-x 6e6y-A    59 -  62 <=>  158 - 161   (ILE  441  - GLY  444  <=> VAL  162  - LEU  165 )                          
1857: s001-x 6e6y-A    64 -  68 <=>  163 - 167   (GLY  446  - ALA  450  <=> ALA  167  - ARG  171 )                          
1857: s001-x 6e6y-A    73 -  76 <=>  190 - 193   (TYR  455  - PHE  458  <=> LEU  194  - THR  197 )                          
1858: s001-x 3fpj-B     1 -  22 <=>    2 -  23   (ASN  241  - ARG  262  <=> CYS    3  - PHE   24 )                          
1858: s001-x 3fpj-B    42 -  56 <=>   27 -  41   (GLY  424  - LEU  438  <=> ASP   28  - ILE   42 )                          
1858: s001-x 3fpj-B    64 -  72 <=>   66 -  74   (GLY  446  - ILE  454  <=> SER   67  - ASN   75 )                          
1859: s001-x 3cqc-A     1 -  20 <=>   69 -  88   (ASN  241  - GLY  260  <=> GLU  746  - LYS  765 )                          
1859: s001-x 3cqc-A    21 -  25 <=>   91 -  95   (PHE  261  - LEU  265  <=> ASN  768  - GLN  772 )                          
1859: s001-x 3cqc-A    26 -  57 <=>  113 - 144   (SER  408  - GLY  439  <=> HIS  790  - LEU  821 )                          
1859: s001-x 3cqc-A    60 -  72 <=>  177 - 189   (GLY  442  - ILE  454  <=> LEU  854  - HIS  866 )                          
1859: s001-x 3cqc-A    78 -  83 <=>  233 - 238   (ILE  460  - GLN  465  <=> MET  910  - GLY  915 )                          
1860: s001-x 4uj6-A     2 -  21 <=>    2 -  21   (LEU  242  - PHE  261  <=> THR   32  - THR   51 )                          
1860: s001-x 4uj6-A    22 -  25 <=>   24 -  27   (ARG  262  - LEU  265  <=> HIS   54  - THR   57 )                          
1860: s001-x 4uj6-A    35 -  38 <=>   34 -  37   (ILE  417  - ALA  420  <=> ASP   64  - ASP   67 )                          
1860: s001-x 4uj6-A    44 -  57 <=>   43 -  56   (LEU  426  - GLY  439  <=> ASN   73  - VAL   86 )                          
1860: s001-x 4uj6-A    61 -  70 <=>   69 -  78   (SER  443  - THR  452  <=> ALA   99  - TYR  108 )                          
1860: s001-x 4uj6-A    71 -  74 <=>   88 -  91   (ILE  453  - GLN  456  <=> GLU  118  - VAL  121 )                          
1860: s001-x 4uj6-A    79 -  82 <=>  139 - 142   (PHE  461  - GLU  464  <=> VAL  169  - ASP  172 )                          
1861: s001-x 6vzd-E     4 -   7 <=>   18 -  21   (ASN  244  - ALA  247  <=> THR   20  - THR   23 )                          
1861: s001-x 6vzd-E     8 -  20 <=>   24 -  36   (THR  248  - GLY  260  <=> ASP   26  - GLN   38 )                          
1861: s001-x 6vzd-E    21 -  24 <=>   39 -  42   (PHE  261  - ASP  264  <=> ASP   41  - PRO   44 )                          
1861: s001-x 6vzd-E    38 -  57 <=>   47 -  66   (ALA  420  - GLY  439  <=> VAL   49  - GLN   68 )                          
1862: s001-x 7b93-p     1 -  20 <=>   79 -  98   (ASN  241  - GLY  260  <=> VAL   81  - GLU  100 )                          
1862: s001-x 7b93-p    21 -  24 <=>  101 - 104   (PHE  261  - ASP  264  <=> ASN  103  - GLN  106 )                          
1862: s001-x 7b93-p    26 -  52 <=>  117 - 143   (SER  408  - LEU  434  <=> ASN  119  - LEU  145 )                          
1862: s001-x 7b93-p    61 -  65 <=>  150 - 154   (SER  443  - ILE  447  <=> ARG  152  - ALA  156 )                          
1863: s001-x 6ahc-B     1 -  21 <=>  641 - 661   (ASN  241  - PHE  261  <=> ASP  641  - ALA  661 )                          
1863: s001-x 6ahc-B    22 -  25 <=>  663 - 666   (ARG  262  - LEU  265  <=> VAL  663  - LEU  666 )                          
1863: s001-x 6ahc-B    34 -  38 <=>  668 - 672   (TYR  416  - ALA  420  <=> SER  668  - ASP  672 )                          
1863: s001-x 6ahc-B    40 -  57 <=>  673 - 690   (ALA  422  - GLY  439  <=> GLY  673  - TYR  690 )                          
1863: s001-x 6ahc-B    70 -  83 <=>  742 - 755   (THR  452  - GLN  465  <=> ALA  742  - ASP  755 )                          
1864: s001-x 3rm5-A     8 -  21 <=>  426 - 439   (THR  248  - PHE  261  <=> GLY  456  - LEU  469 )                          
1864: s001-x 3rm5-A    22 -  25 <=>  443 - 446   (ARG  262  - LEU  265  <=> GLY  473  - LEU  476 )                          
1864: s001-x 3rm5-A    31 -  54 <=>  469 - 492   (LEU  413  - ASP  436  <=> ALA  499  - PRO  522 )                          
1864: s001-x 3rm5-A    61 -  83 <=>  494 - 516   (SER  443  - GLN  465  <=> GLU  524  - ALA  546 )                          
1865: s001-x 5dcq-E     8 -  21 <=>  119 - 132   (THR  248  - PHE  261  <=> ASN  119  - TRP  132 )                          
1865: s001-x 5dcq-E    42 -  47 <=>  145 - 150   (GLY  424  - GLY  429  <=> ASP  145  - ASN  150 )                          
1865: s001-x 5dcq-E    63 -  80 <=>  152 - 169   (THR  445  - VAL  462  <=> ASN  152  - SER  169 )                          
1866: s001-x 4ke2-A     1 -  21 <=>   59 -  79   (ASN  241  - PHE  261  <=> SER   58  - ALA   78 )                          
1866: s001-x 4ke2-A    22 -  25 <=>   83 -  86   (ARG  262  - LEU  265  <=> ALA   82  - ALA   85 )                          
1866: s001-x 4ke2-A    26 -  56 <=>  107 - 137   (SER  408  - LEU  438  <=> ALA  106  - ALA  136 )                          
1867: s001-x 2oqm-A     1 -   8 <=>    8 -  15   (ASN  241  - THR  248  <=> GLN   -1  - THR    6 )                          
1867: s001-x 2oqm-A     9 -  21 <=>   17 -  29   (ILE  249  - PHE  261  <=> VAL    8  - ILE   20 )                          
1867: s001-x 2oqm-A    22 -  25 <=>   32 -  35   (ARG  262  - LEU  265  <=> LYS   23  - ALA   26 )                          
1867: s001-x 2oqm-A    29 -  36 <=>   42 -  49   (HIS  411  - PRO  418  <=> VAL   33  - ASN   40 )                          
1867: s001-x 2oqm-A    37 -  57 <=>   58 -  78   (THR  419  - GLY  439  <=> ASN   49  - THR   69 )                          
1867: s001-x 2oqm-A    65 -  69 <=>  103 - 107   (ILE  447  - VAL  451  <=> SER   94  - TYR   98 )                          
1868: s001-x 2ysk-A     4 -  21 <=>   30 -  47   (ASN  244  - PHE  261  <=> ASP   31  - ASP   48 )                          
1868: s001-x 2ysk-A    22 -  25 <=>   49 -  52   (ARG  262  - LEU  265  <=> LEU   50  - GLU   53 )                          
1868: s001-x 2ysk-A    38 -  55 <=>   81 -  98   (ALA  420  - PHE  437  <=> LYS   82  - THR   99 )                          
1868: s001-x 2ysk-A    56 -  59 <=>  101 - 104   (LEU  438  - ILE  441  <=> GLY  102  - VAL  105 )                          
1868: s001-x 2ysk-A    62 -  81 <=>  105 - 124   (GLY  444  - LYS  463  <=> ASP  106  - GLY  125 )                          
1869: s001-x 5xu0-B     1 -  19 <=>   54 -  72   (ASN  241  - GLN  259  <=> TYR  112  - ASN  130 )                          
1869: s001-x 5xu0-B    20 -  23 <=>   74 -  77   (GLY  260  - VAL  263  <=> ALA  132  - GLU  135 )                          
1869: s001-x 5xu0-B    37 -  57 <=>   82 - 102   (THR  419  - GLY  439  <=> ASN  164  - ALA  184 )                          
1870: s001-x 1jfa-A     1 -  21 <=>  203 - 223   (ASN  241  - PHE  261  <=> GLU  203  - TRP  223 )                          
1870: s001-x 1jfa-A    22 -  25 <=>  242 - 245   (ARG  262  - LEU  265  <=> SER  242  - LYS  245 )                          
1870: s001-x 1jfa-A    28 -  56 <=>  252 - 280   (VAL  410  - LEU  438  <=> GLU  252  - LYS  280 )                          
1870: s001-x 1jfa-A    61 -  82 <=>  283 - 304   (SER  443  - GLU  464  <=> GLN  283  - ARG  304 )                          
1871: s001-x 5zhy-B     1 -  19 <=>    5 -  23   (ASN  241  - GLN  259  <=> ALA    8  - ASP   26 )                          
1871: s001-x 5zhy-B    20 -  23 <=>   25 -  28   (GLY  260  - VAL  263  <=> ILE   28  - THR   31 )                          
1871: s001-x 5zhy-B    26 -  36 <=>   58 -  68   (SER  408  - PRO  418  <=> SER  106  - ALA  116 )                          
1871: s001-x 5zhy-B    40 -  56 <=>   72 -  88   (ALA  422  - LEU  438  <=> TYR  120  - LEU  136 )                          
1872: s001-x 4dyl-A     3 -  19 <=>    9 -  25   (MET  243  - GLN  259  <=> CYS    8  - LEU   24 )                          
1872: s001-x 4dyl-A    20 -  23 <=>   27 -  30   (GLY  260  - VAL  263  <=> LEU   26  - GLY   29 )                          
1872: s001-x 4dyl-A    26 -  32 <=>   78 -  84   (SER  408  - ASN  414  <=> GLN   89  - ASN   95 )                          
1872: s001-x 4dyl-A    33 -  57 <=>   86 - 110   (ARG  415  - GLY  439  <=> GLY   97  - GLN  121 )                          
1872: s001-x 4dyl-A    64 -  72 <=>  190 - 198   (GLY  446  - ILE  454  <=> ARG  210  - GLU  218 )                          
1873: s001-x 4bpm-A     1 -  22 <=>   63 -  84   (ASN  241  - ARG  262  <=> HIS   72  - GLY   93 )                          
1873: s001-x 4bpm-A    38 -  57 <=>   86 - 105   (ALA  420  - GLY  439  <=> ASN   95  - THR  114 )                          
1873: s001-x 4bpm-A    70 -  83 <=>  132 - 145   (THR  452  - GLN  465  <=> ALA  141  - PRO  154 )                          
1874: s001-x 6nnw-A     3 -  25 <=>   14 -  36   (MET  243  - LEU  265  <=> THR   12  - ALA   34 )                          
1874: s001-x 6nnw-A    35 -  38 <=>   39 -  42   (ILE  417  - ALA  420  <=> THR   37  - PRO   40 )                          
1874: s001-x 6nnw-A    41 -  57 <=>   43 -  59   (PHE  423  - GLY  439  <=> ASP   41  - VAL   57 )                          
1874: s001-x 6nnw-A    64 -  67 <=>  155 - 158   (GLY  446  - LEU  449  <=> LEU  153  - PHE  156 )                          
1874: s001-x 6nnw-A    77 -  83 <=>  162 - 168   (GLU  459  - GLN  465  <=> GLU  160  - ALA  166 )                          
1875: s001-x 4wvz-D     3 -  22 <=>    3 -  22   (MET  243  - ARG  262  <=> LEU    5  - ARG   24 )                          
1875: s001-x 4wvz-D    38 -  56 <=>   24 -  42   (ALA  420  - LEU  438  <=> ASP   26  - GLN   44 )                          
1875: s001-x 4wvz-D    64 -  67 <=>  153 - 156   (GLY  446  - LEU  449  <=> SER  155  - VAL  158 )                          
1875: s001-x 4wvz-D    71 -  76 <=>  157 - 162   (ILE  453  - PHE  458  <=> TYR  159  - GLY  164 )                          
1875: s001-x 4wvz-D    78 -  82 <=>  163 - 167   (ILE  460  - GLU  464  <=> ALA  165  - ALA  169 )                          
1876: s001-x 5vhx-E     1 -  21 <=>    5 -  25   (ASN  241  - PHE  261  <=> ARG    5  - ALA   25 )                          
1876: s001-x 5vhx-E    22 -  25 <=>   49 -  52   (ARG  262  - LEU  265  <=> ILE   94  - SER   97 )                          
1876: s001-x 5vhx-E    27 -  30 <=>   65 -  68   (MET  409  - GLU  412  <=> LEU  115  - ALA  118 )                          
1876: s001-x 5vhx-E    31 -  57 <=>   70 -  96   (LEU  413  - GLY  439  <=> GLU  120  - CYS  146 )                          
1876: s001-x 5vhx-E    62 -  65 <=>  113 - 116   (GLY  444  - ILE  447  <=> ALA  166  - THR  169 )                          
1876: s001-x 5vhx-E    72 -  75 <=>  154 - 157   (ILE  454  - TYR  457  <=> TRP  207  - CYS  210 )                          
1877: s001-x 1z9h-A     1 -  18 <=>  125 - 142   (ASN  241  - PHE  258  <=> GLY  224  - TRP  241 )                          
1877: s001-x 1z9h-A    19 -  23 <=>  144 - 148   (GLN  259  - VAL  263  <=> VAL  243  - SER  247 )                          
1877: s001-x 1z9h-A    35 -  55 <=>  201 - 221   (ILE  417  - PHE  437  <=> GLN  300  - LYS  320 )                          
1877: s001-x 1z9h-A    59 -  62 <=>  226 - 229   (ILE  441  - GLY  444  <=> MET  325  - GLN  328 )                          
1877: s001-x 1z9h-A    65 -  78 <=>  233 - 246   (ILE  447  - ILE  460  <=> LEU  332  - GLU  345 )                          
1878: s001-x 5fnn-A     1 -   5 <=>  108 - 112   (ASN  241  - LEU  245  <=> PRO  109  - LYS  113 )                          
1878: s001-x 5fnn-A     7 -  21 <=>  113 - 127   (ALA  247  - PHE  261  <=> GLY  114  - SER  128 )                          
1878: s001-x 5fnn-A    22 -  25 <=>  131 - 134   (ARG  262  - LEU  265  <=> LYS  132  - GLN  135 )                          
1878: s001-x 5fnn-A    26 -  39 <=>  143 - 156   (SER  408  - ALA  421  <=> GLY  144  - GLU  157 )                          
1878: s001-x 5fnn-A    41 -  57 <=>  157 - 173   (PHE  423  - GLY  439  <=> SER  158  - THR  174 )                          
1878: s001-x 5fnn-A    67 -  70 <=>  197 - 200   (LEU  449  - THR  452  <=> ILE  198  - LEU  201 )                          
1879: s001-x 3c7n-A     1 -  18 <=>  567 - 584   (ASN  241  - PHE  258  <=> GLU  568  - LEU  585 )                          
1879: s001-x 3c7n-A    19 -  22 <=>  587 - 590   (GLN  259  - ARG  262  <=> GLU  588  - PRO  591 )                          
1879: s001-x 3c7n-A    38 -  56 <=>  593 - 611   (ALA  420  - LEU  438  <=> SER  594  - LEU  612 )                          
1879: s001-x 3c7n-A    74 -  81 <=>  641 - 648   (GLN  456  - LYS  463  <=> TYR  642  - LYS  649 )                          
1880: s001-x 6s7t-A     2 -  21 <=>  158 - 177   (LEU  242  - PHE  261  <=> PHE  220  - LYS  239 )                          
1880: s001-x 6s7t-A    38 -  57 <=>  182 - 201   (ALA  420  - GLY  439  <=> GLY  244  - TRP  263 )                          
1880: s001-x 6s7t-A    61 -  73 <=>  202 - 214   (SER  443  - TYR  455  <=> GLY  264  - HIS  276 )                          
1880: s001-x 6s7t-A    74 -  77 <=>  380 - 383   (GLN  456  - GLU  459  <=> PHE  442  - LEU  445 )                          
1881: s001-x 6pwn-A     1 -  21 <=>   20 -  40   (ASN  241  - PHE  261  <=> ASN   20  - VAL   40 )                          
1881: s001-x 6pwn-A    22 -  25 <=>   44 -  47   (ARG  262  - LEU  265  <=> ILE   44  - MET   47 )                          
1881: s001-x 6pwn-A    26 -  52 <=>   65 -  91   (SER  408  - LEU  434  <=> VAL   65  - VAL   91 )                          
1882: s001-x 2p6v-A     1 -  22 <=>    8 -  29   (ASN  241  - ARG  262  <=> MET  589  - UNK  610 )                          
1882: s001-x 2p6v-A    38 -  55 <=>   31 -  48   (ALA  420  - PHE  437  <=> SER  612  - GLY  629 )                          
1882: s001-x 2p6v-A    60 -  71 <=>   86 -  97   (GLY  442  - ILE  453  <=> THR  667  - GLN  678 )                          
1883: s001-x 6bt9-A     2 -  22 <=>  143 - 163   (LEU  242  - ARG  262  <=> ALA  182  - GLY  202 )                          
1883: s001-x 6bt9-A    45 -  48 <=>  166 - 169   (CYS  427  - ALA  430  <=> GLY  205  - LEU  208 )                          
1883: s001-x 6bt9-A    54 -  57 <=>  192 - 195   (ASP  436  - GLY  439  <=> PHE  231  - LEU  234 )                          
1883: s001-x 6bt9-A    61 -  75 <=>  197 - 211   (SER  443  - TYR  457  <=> GLN  236  - GLY  250 )                          
1883: s001-x 6bt9-A    77 -  82 <=>  449 - 454   (GLU  459  - GLU  464  <=> THR  488  - ILE  493 )                          
1884: s001-x 5a0j-A     1 -   4 <=>  198 - 201   (ASN  241  - ASN  244  <=> ASP  207  - ARG  210 )                          
1884: s001-x 5a0j-A     9 -  21 <=>  207 - 219   (ILE  249  - PHE  261  <=> ARG  216  - TRP  228 )                          
1884: s001-x 5a0j-A    22 -  25 <=>  223 - 226   (ARG  262  - LEU  265  <=> LEU  232  - TYR  235 )                          
1884: s001-x 5a0j-A    28 -  57 <=>  249 - 278   (VAL  410  - GLY  439  <=> GLY  258  - ALA  287 )                          
1884: s001-x 5a0j-A    60 -  81 <=>  286 - 307   (GLY  442  - LYS  463  <=> THR  295  - ARG  316 )                          
1885: s001-x 6rao-J     1 -  24 <=>   42 -  65   (ASN  241  - ASP  264  <=> GLY   45  - ASN   68 )                          
1885: s001-x 6rao-J    42 -  46 <=>  353 - 357   (GLY  424  - ILE  428  <=> ASP  403  - TYR  407 )                          
1885: s001-x 6rao-J    51 -  57 <=>  358 - 364   (VAL  433  - GLY  439  <=> ILE  408  - GLN  414 )                          
1885: s001-x 6rao-J    61 -  76 <=>  390 - 405   (SER  443  - PHE  458  <=> PRO  440  - LEU  455 )                          
1885: s001-x 6rao-J    78 -  83 <=>  407 - 412   (ILE  460  - GLN  465  <=> THR  457  - LYS  462 )                          
1886: s001-x 5xnb-H     3 -  20 <=>    1 -  18   (MET  243  - GLY  260  <=> ALA    0  - ASN   17 )                          
1886: s001-x 5xnb-H    61 -  82 <=>   82 - 103   (SER  443  - GLU  464  <=> PRO   81  - SER  102 )                          
1887: s001-x 4pcw-C    37 -  55 <=>    1 -  19   (THR  419  - PHE  437  <=> SER    1  - LYS   19 )                          
1887: s001-x 4pcw-C    56 -  59 <=>   24 -  27   (LEU  438  - ILE  441  <=> THR   24  - LEU   27 )                          
1887: s001-x 4pcw-C    60 -  83 <=>   67 -  90   (GLY  442  - GLN  465  <=> LYS   67  - LYS   90 )                          
1888: s001-x 3cf4-A     1 -  21 <=>   64 -  84   (ASN  241  - PHE  261  <=> ARG  104  - LEU  124 )                          
1888: s001-x 3cf4-A    22 -  25 <=>   88 -  91   (ARG  262  - LEU  265  <=> LEU  128  - LYS  131 )                          
1888: s001-x 3cf4-A    33 -  36 <=>   95 -  98   (ARG  415  - PRO  418  <=> ASP  135  - LEU  138 )                          
1888: s001-x 3cf4-A    37 -  40 <=>  120 - 123   (THR  419  - ALA  422  <=> THR  160  - GLU  163 )                          
1888: s001-x 3cf4-A    42 -  57 <=>  124 - 139   (GLY  424  - GLY  439  <=> VAL  164  - LEU  179 )                          
1888: s001-x 3cf4-A    64 -  67 <=>  162 - 165   (GLY  446  - LEU  449  <=> SER  202  - HIS  205 )                          
1888: s001-x 3cf4-A    78 -  83 <=>  336 - 341   (ILE  460  - GLN  465  <=> LEU  376  - LEU  381 )                          
1889: s001-x 1ux5-A     1 -  21 <=>  182 - 202   (ASN  241  - PHE  261  <=> ALA 1531  - LYS 1551 )                          
1889: s001-x 1ux5-A    22 -  25 <=>  206 - 209   (ARG  262  - LEU  265  <=> ALA 1555  - ALA 1558 )                          
1889: s001-x 1ux5-A    27 -  30 <=>  214 - 217   (MET  409  - GLU  412  <=> ASP 1563  - ARG 1566 )                          
1889: s001-x 1ux5-A    39 -  57 <=>  289 - 307   (ALA  421  - GLY  439  <=> VAL 1638  - ILE 1656 )                          
1889: s001-x 1ux5-A    60 -  72 <=>  343 - 355   (GLY  442  - ILE  454  <=> ARG 1692  - LEU 1704 )                          
1890: s001-x 3euh-B     1 -  21 <=>  162 - 182   (ASN  241  - PHE  261  <=> PHE  168  - ASP  188 )                          
1890: s001-x 3euh-B    22 -  25 <=>  186 - 189   (ARG  262  - LEU  265  <=> LEU  192  - LYS  195 )                          
1890: s001-x 3euh-B    31 -  35 <=>  191 - 195   (LEU  413  - ILE  417  <=> TRP  197  - ILE  201 )                          
1890: s001-x 3euh-B    37 -  57 <=>  196 - 216   (THR  419  - GLY  439  <=> SER  202  - LEU  222 )                          
1890: s001-x 3euh-B    60 -  63 <=>  259 - 262   (GLY  442  - THR  445  <=> SER  265  - GLN  268 )                          
1890: s001-x 3euh-B    65 -  74 <=>  263 - 272   (ILE  447  - GLN  456  <=> GLN  269  - ASP  278 )                          
1891: s001-x 2k48-A     1 -  21 <=>   30 -  50   (ASN  241  - PHE  261  <=> ASP   30  - GLN   50 )                          
1891: s001-x 2k48-A    26 -  31 <=>   69 -  74   (SER  408  - LEU  413  <=> PRO   69  - LYS   74 )                          
1891: s001-x 2k48-A    32 -  46 <=>   76 -  90   (ASN  414  - ILE  428  <=> THR   76  - LYS   90 )                          
1891: s001-x 2k48-A    47 -  57 <=>   92 - 102   (GLY  429  - GLY  439  <=> GLY   92  - VAL  102 )                          
1892: s001-x 7lkp-A     1 -  21 <=> 1382 -1402   (ASN  241  - PHE  261  <=> ALA 1680  - TYR 1700 )                          
1892: s001-x 7lkp-A    22 -  25 <=> 1406 -1409   (ARG  262  - LEU  265  <=> GLU 1704  - ASN 1707 )                          
1892: s001-x 7lkp-A    28 -  31 <=> 1416 -1419   (VAL  410  - LEU  413  <=> PHE 1714  - GLY 1717 )                          
1892: s001-x 7lkp-A    33 -  45 <=> 1420 -1432   (ARG  415  - CYS  427  <=> VAL 1718  - TRP 1730 )                          
1892: s001-x 7lkp-A    46 -  57 <=> 1434 -1445   (ILE  428  - GLY  439  <=> ILE 1732  - VAL 1743 )                          
1892: s001-x 7lkp-A    61 -  76 <=> 1468 -1483   (SER  443  - PHE  458  <=> LEU 1766  - ALA 1781 )                          
1893: s001-x 3o6q-A     1 -  21 <=>    6 -  26   (ASN  241  - PHE  261  <=> ILE  102  - TYR  122 )                          
1893: s001-x 3o6q-A    34 -  49 <=>   43 -  58   (TYR  416  - LEU  431  <=> TYR  139  - UNK  154 )                          
1893: s001-x 3o6q-A    61 -  71 <=>  123 - 133   (SER  443  - ILE  453  <=> SER  219  - PHE  229 )                          
1894: s001-x 3kvn-X     2 -  20 <=>  161 - 179   (LEU  242  - GLY  260  <=> LEU  155  - ALA  173 )                          
1894: s001-x 3kvn-X    21 -  24 <=>  181 - 184   (PHE  261  - ASP  264  <=> GLN  175  - GLY  178 )                          
1894: s001-x 3kvn-X    42 -  45 <=>  187 - 190   (GLY  424  - CYS  427  <=> TYR  181  - VAL  184 )                          
1894: s001-x 3kvn-X    49 -  52 <=>  191 - 194   (LEU  431  - LEU  434  <=> TRP  185  - PRO  188 )                          
1894: s001-x 3kvn-X    60 -  74 <=>  216 - 230   (GLY  442  - GLN  456  <=> GLY  210  - GLY  224 )                          
1895: s001-x 3lml-A     9 -  18 <=>    1 -  10   (ILE  249  - PHE  258  <=> PRO   16  - ALA   25 )                          
1895: s001-x 3lml-A    19 -  22 <=>   12 -  15   (GLN  259  - ARG  262  <=> ALA   27  - THR   30 )                          
1895: s001-x 3lml-A    26 -  30 <=>  317 - 321   (SER  408  - GLU  412  <=> GLU  332  - ASN  336 )                          
1895: s001-x 3lml-A    33 -  57 <=>  337 - 361   (ARG  415  - GLY  439  <=> ASN  352  - ARG  376 )                          
1895: s001-x 3lml-A    60 -  78 <=>  375 - 393   (GLY  442  - ILE  460  <=> VAL  390  - GLY  408 )                          
1896: s001-x 4x3n-A     1 -   4 <=>  154 - 157   (ASN  241  - ASN  244  <=> HIS  177  - HIS  180 )                          
1896: s001-x 4x3n-A     6 -  21 <=>  158 - 173   (ILE  246  - PHE  261  <=> PRO  181  - ARG  196 )                          
1896: s001-x 4x3n-A    22 -  25 <=>  178 - 181   (ARG  262  - LEU  265  <=> GLU  201  - LYS  204 )                          
1896: s001-x 4x3n-A    26 -  31 <=>  196 - 201   (SER  408  - LEU  413  <=> LEU  219  - MET  224 )                          
1896: s001-x 4x3n-A    32 -  35 <=>  203 - 206   (ASN  414  - ILE  417  <=> ALA  226  - ASP  229 )                          
1896: s001-x 4x3n-A    36 -  57 <=>  208 - 229   (PRO  418  - GLY  439  <=> GLY  231  - SER  252 )                          
1896: s001-x 4x3n-A    59 -  71 <=>  243 - 255   (ILE  441  - ILE  453  <=> ILE  276  - LYS  288 )                          
1897: s001-x 6h4b-B     3 -  22 <=>    5 -  24   (MET  243  - ARG  262  <=> VAL  179  - ASN  198 )                          
1897: s001-x 6h4b-B    35 -  38 <=>   25 -  28   (ILE  417  - ALA  420  <=> ASN  203  - LYS  206 )                          
1897: s001-x 6h4b-B    41 -  57 <=>   29 -  45   (PHE  423  - GLY  439  <=> LYS  207  - GLY  223 )                          
1897: s001-x 6h4b-B    61 -  65 <=>   71 -  75   (SER  443  - ILE  447  <=> GLU  249  - ARG  253 )                          
1898: s001-x 7d3u-F     1 -  19 <=>   26 -  44   (ASN  241  - GLN  259  <=> PRO   26  - ALA   44 )                          
1898: s001-x 7d3u-F    20 -  23 <=>   46 -  49   (GLY  260  - VAL  263  <=> LEU   46  - VAL   49 )                          
1898: s001-x 7d3u-F    33 -  36 <=>   54 -  57   (ARG  415  - PRO  418  <=> ASP   54  - PHE   57 )                          
1898: s001-x 7d3u-F    38 -  57 <=>   58 -  77   (ALA  420  - GLY  439  <=> VAL   58  - ALA   77 )                          
1899: s001-x 4ie6-A     3 -  18 <=>  303 - 318   (MET  243  - PHE  258  <=> PHE  359  - VAL  374 )                          
1899: s001-x 4ie6-A    19 -  22 <=>  320 - 323   (GLN  259  - ARG  262  <=> PHE  376  - LEU  379 )                          
1899: s001-x 4ie6-A    27 -  42 <=>  333 - 348   (MET  409  - GLY  424  <=> TYR  389  - GLU  404 )                          
1899: s001-x 4ie6-A    44 -  57 <=>  352 - 365   (LEU  426  - GLY  439  <=> LYS  408  - VAL  421 )                          
1899: s001-x 4ie6-A    59 -  62 <=>  378 - 381   (ILE  441  - GLY  444  <=> ILE  434  - ALA  437 )                          
1899: s001-x 4ie6-A    64 -  83 <=>  383 - 402   (GLY  446  - GLN  465  <=> LEU  439  - SER  458 )                          
1900: s001-x 6zu9-Q     1 -  23 <=>  151 - 173   (ASN  241  - VAL  263  <=> SER  158  - THR  180 )                          
1900: s001-x 6zu9-Q    38 -  57 <=>  178 - 197   (ALA  420  - GLY  439  <=> THR  185  - ILE  204 )                          
1900: s001-x 6zu9-Q    74 -  77 <=>  208 - 211   (GLN  456  - GLU  459  <=> VAL  215  - LEU  218 )                          
1900: s001-x 6zu9-Q    80 -  83 <=>  212 - 215   (VAL  462  - GLN  465  <=> LYS  219  - LYS  222 )                          
1901: s001-x 6w1s-W     1 -  24 <=>   10 -  33   (ASN  241  - ASP  264  <=> ASN   41  - TYR   64 )                          
1901: s001-x 6w1s-W    34 -  37 <=>   36 -  39   (TYR  416  - THR  419  <=> GLY   67  - GLN   70 )                          
1901: s001-x 6w1s-W    40 -  57 <=>   40 -  57   (ALA  422  - GLY  439  <=> GLU   71  - ALA   88 )                          
1902: s001-x 4nad-A     1 -  21 <=>    1 -  21   (ASN  241  - PHE  261  <=> ALA  173  - GLY  193 )                          
1902: s001-x 4nad-A    22 -  25 <=>   25 -  28   (ARG  262  - LEU  265  <=> VAL  197  - LYS  200 )                          
1902: s001-x 4nad-A    29 -  39 <=>   59 -  69   (HIS  411  - ALA  421  <=> ASP  231  - ASN  241 )                          
1902: s001-x 4nad-A    41 -  57 <=>   70 -  86   (PHE  423  - GLY  439  <=> GLY  242  - LEU  258 )                          
1903: s001-x 1ni3-A     1 -  21 <=>  139 - 159   (ASN  241  - PHE  261  <=> ASP  149  - ILE  169 )                          
1903: s001-x 1ni3-A    22 -  25 <=>  161 - 164   (ARG  262  - LEU  265  <=> SER  171  - ALA  174 )                          
1903: s001-x 1ni3-A    35 -  38 <=>  166 - 169   (ILE  417  - ALA  420  <=> THR  176  - UNK  179 )                          
1903: s001-x 1ni3-A    40 -  57 <=>  170 - 187   (ALA  422  - GLY  439  <=> LYS  180  - THR  197 )                          
1904: s001-x 3ctw-B     1 -  17 <=>   14 -  30   (ASN  241  - TYR  257  <=> PHE   30  - GLY   46 )                          
1904: s001-x 3ctw-B    18 -  21 <=>   32 -  35   (PHE  258  - PHE  261  <=> GLY   48  - ASP   51 )                          
1904: s001-x 3ctw-B    38 -  57 <=>   40 -  59   (ALA  420  - GLY  439  <=> SER   56  - MET   75 )                          
1904: s001-x 3ctw-B    62 -  65 <=>   98 - 101   (GLY  444  - ILE  447  <=> LEU  125  - ARG  128 )                          
1905: s001-x 5n9j-U     1 -  20 <=>   11 -  30   (ASN  241  - GLY  260  <=> LEU   13  - ALA   32 )                          
1905: s001-x 5n9j-U    21 -  24 <=>   33 -  36   (PHE  261  - ASP  264  <=> HIS   35  - GLU   38 )                          
1905: s001-x 5n9j-U    38 -  57 <=>   40 -  59   (ALA  420  - GLY  439  <=> PRO   42  - SER   61 )                          
1906: s001-x 6d0j-B     1 -  17 <=>    4 -  20   (ASN  241  - TYR  257  <=> TYR   11  - LEU   27 )                          
1906: s001-x 6d0j-B    18 -  21 <=>   22 -  25   (PHE  258  - PHE  261  <=> GLY   29  - ASP   32 )                          
1906: s001-x 6d0j-B    22 -  25 <=>   31 -  34   (ARG  262  - LEU  265  <=> ILE   38  - PHE   41 )                          
1906: s001-x 6d0j-B    32 -  35 <=>  106 - 109   (ASN  414  - ILE  417  <=> GLY  113  - GLY  116 )                          
1906: s001-x 6d0j-B    38 -  49 <=>  110 - 121   (ALA  420  - LEU  431  <=> ARG  117  - ILE  128 )                          
1906: s001-x 6d0j-B    50 -  53 <=>  138 - 141   (SER  432  - ALA  435  <=> LEU  145  - ILE  148 )                          
1906: s001-x 6d0j-B    61 -  78 <=>  176 - 193   (SER  443  - ILE  460  <=> LEU  183  - GLY  200 )                          
1907: s001-x 5ogl-A     3 -  20 <=>  153 - 170   (MET  243  - GLY  260  <=> ASP  154  - ILE  171 )                          
1907: s001-x 5ogl-A    21 -  24 <=>  172 - 175   (PHE  261  - ASP  264  <=> LEU  173  - ASN  176 )                          
1907: s001-x 5ogl-A    40 -  57 <=>  178 - 195   (ALA  422  - GLY  439  <=> ILE  179  - TYR  196 )                          
1907: s001-x 5ogl-A    61 -  79 <=>  197 - 215   (SER  443  - PHE  461  <=> SER  198  - VAL  216 )                          
1908: s001-x 3b5m-B    14 -  23 <=>  144 - 153   (VAL  254  - VAL  263  <=> GLU  143  - HIS  152 )                          
1908: s001-x 3b5m-B    38 -  57 <=>  156 - 175   (ALA  420  - GLY  439  <=> PRO  155  - GLY  174 )                          
1908: s001-x 3b5m-B    59 -  62 <=>  176 - 179   (ILE  441  - GLY  444  <=> GLY  175  - GLU  178 )                          
1908: s001-x 3b5m-B    64 -  79 <=>  180 - 195   (GLY  446  - PHE  461  <=> ARG  179  - ILE  194 )                          
1909: s001-x 6r7i-D     1 -  21 <=>   17 -  37   (ASN  241  - PHE  261  <=> SER   16  - LEU   36 )                          
1909: s001-x 6r7i-D    39 -  55 <=>   39 -  55   (ALA  421  - PHE  437  <=> GLY   38  - ASN   54 )                          
1909: s001-x 6r7i-D    59 -  62 <=>   62 -  65   (ILE  441  - GLY  444  <=> ILE   61  - GLN   64 )                          
1909: s001-x 6r7i-D    64 -  74 <=>   67 -  77   (GLY  446  - GLN  456  <=> LEU   66  - LEU   76 )                          
1909: s001-x 6r7i-D    79 -  83 <=>  113 - 117   (PHE  461  - GLN  465  <=> SER  112  - LYS  116 )                          
1910: s001-x 5way-A     1 -  20 <=>  276 - 295   (ASN  241  - GLY  260  <=> VAL  287  - GLN  306 )                          
1910: s001-x 5way-A    40 -  57 <=>  338 - 355   (ALA  422  - GLY  439  <=> ASN  349  - LEU  366 )                          
1910: s001-x 5way-A    61 -  69 <=>  369 - 377   (SER  443  - VAL  451  <=> HIS  380  - HIS  388 )                          
1910: s001-x 5way-A    71 -  77 <=>  378 - 384   (ILE  453  - GLU  459  <=> THR  389  - ASN  395 )                          
1911: s001-x 6arz-A     1 -  20 <=>   27 -  46   (ASN  241  - GLY  260  <=> GLU   27  - GLN   46 )                          
1911: s001-x 6arz-A    21 -  24 <=>   49 -  52   (PHE  261  - ASP  264  <=> GLU   49  - ASN   52 )                          
1911: s001-x 6arz-A    30 -  38 <=>   58 -  66   (GLU  412  - ALA  420  <=> GLY   58  - CYS   66 )                          
1911: s001-x 6arz-A    40 -  53 <=>   67 -  80   (ALA  422  - ALA  435  <=> ARG   67  - CYS   80 )                          
1911: s001-x 6arz-A    66 -  69 <=>   81 -  84   (LEU  448  - VAL  451  <=> GLY   81  - ASN   84 )                          
1912: s001-x 6ahf-C     1 -  23 <=>  772 - 794   (ASN  241  - VAL  263  <=> ARG  777  - ASP  799 )                          
1912: s001-x 6ahf-C    61 -  83 <=>  819 - 841   (SER  443  - GLN  465  <=> GLY  824  - LYS  846 )                          
1913: s001-x 3a6m-A     1 -  21 <=>   65 -  85   (ASN  241  - PHE  261  <=> VAL   68  - PHE   88 )                          
1913: s001-x 3a6m-A    38 -  57 <=>   89 - 108   (ALA  420  - GLY  439  <=> SER   92  - LEU  111 )                          
1914: s001-x 6jdq-A    10 -  21 <=>  119 - 130   (PHE  250  - PHE  261  <=> GLU  126  - HIS  137 )                          
1914: s001-x 6jdq-A    22 -  25 <=>  132 - 135   (ARG  262  - LEU  265  <=> GLY  139  - SER  142 )                          
1914: s001-x 6jdq-A    26 -  31 <=>  144 - 149   (SER  408  - LEU  413  <=> LYS  153  - LEU  158 )                          
1914: s001-x 6jdq-A    32 -  37 <=>  151 - 156   (ASN  414  - THR  419  <=> LYS  160  - ASN  165 )                          
1914: s001-x 6jdq-A    41 -  57 <=>  198 - 214   (PHE  423  - GLY  439  <=> ASP  207  - GLY  223 )                          
1914: s001-x 6jdq-A    59 -  77 <=>  215 - 233   (ILE  441  - GLU  459  <=> ASN  224  - GLN  242 )                          
1914: s001-x 6jdq-A    80 -  83 <=>  234 - 237   (VAL  462  - GLN  465  <=> ARG  243  - LEU  246 )                          
1915: s001-x 2jcd-A     4 -  20 <=>  173 - 189   (ASN  244  - GLY  260  <=> PRO  179  - ALA  195 )                          
1915: s001-x 2jcd-A    21 -  24 <=>  192 - 195   (PHE  261  - ASP  264  <=> CYS  198  - ALA  201 )                          
1915: s001-x 2jcd-A    26 -  32 <=>  210 - 216   (SER  408  - ASN  414  <=> HIS  216  - LEU  222 )                          
1915: s001-x 2jcd-A    33 -  54 <=>  219 - 240   (ARG  415  - ASP  436  <=> ARG  225  - ASN  246 )                          
1915: s001-x 2jcd-A    61 -  83 <=>  242 - 264   (SER  443  - GLN  465  <=> GLN  248  - SER  270 )                          
1916: s001-x 5cwf-A     3 -  19 <=>  113 - 129   (MET  243  - GLN  259  <=> ASN  113  - VAL  129 )                          
1916: s001-x 5cwf-A    20 -  23 <=>  131 - 134   (GLY  260  - VAL  263  <=> ALA  131  - GLU  134 )                          
1916: s001-x 5cwf-A    35 -  56 <=>  137 - 158   (ILE  417  - LEU  438  <=> SER  137  - ASN  158 )                          
1916: s001-x 5cwf-A    65 -  68 <=>  162 - 165   (ILE  447  - ALA  450  <=> THR  162  - GLU  165 )                          
1917: s001-x 6gml-V     6 -  23 <=>  429 - 446   (ILE  246  - VAL  263  <=> SER  494  - LEU  511 )                          
1917: s001-x 6gml-V    36 -  54 <=>  448 - 466   (PRO  418  - ASP  436  <=> PRO  513  - GLY  531 )                          
1917: s001-x 6gml-V    60 -  76 <=>  467 - 483   (GLY  442  - PHE  458  <=> GLN  532  - LEU  548 )                          
1918: s001-x 6nr8-1     1 -  21 <=>    9 -  29   (ASN  241  - PHE  261  <=> VAL   20  - THR   40 )                          
1918: s001-x 6nr8-1    22 -  25 <=>   33 -  36   (ARG  262  - LEU  265  <=> ALA   44  - THR   47 )                          
1918: s001-x 6nr8-1    28 -  57 <=>   62 -  91   (VAL  410  - GLY  439  <=> LYS   73  - GLU  102 )                          
1919: s001-x 2xhe-A     1 -   4 <=>  396 - 399   (ASN  241  - ASN  244  <=> ASP  395  - VAL  398 )                          
1919: s001-x 2xhe-A     6 -  22 <=>  400 - 416   (ILE  246  - ARG  262  <=> SER  399  - ASN  415 )                          
1919: s001-x 2xhe-A    42 -  54 <=>  419 - 431   (GLY  424  - ASP  436  <=> SER  418  - ASN  430 )                          
1919: s001-x 2xhe-A    62 -  66 <=>  433 - 437   (GLY  444  - LEU  448  <=> ALA  432  - ARG  436 )                          
1919: s001-x 2xhe-A    68 -  77 <=>  438 - 447   (ALA  450  - GLU  459  <=> SER  437  - GLY  446 )                          
1920: s001-x 2gno-A     1 -  20 <=>  235 - 254   (ASN  241  - GLY  260  <=> GLY  245  - THR  264 )                          
1920: s001-x 2gno-A    38 -  55 <=>  256 - 273   (ALA  420  - PHE  437  <=> GLU  266  - VAL  283 )                          
1920: s001-x 2gno-A    59 -  62 <=>  280 - 283   (ILE  441  - GLY  444  <=> ASN  290  - THR  293 )                          
1920: s001-x 2gno-A    64 -  75 <=>  285 - 296   (GLY  446  - TYR  457  <=> UNK  295  - ARG  306 )                          
1921: s001-x 5dn6-H     1 -  22 <=>    2 -  23   (ASN  241  - ARG  262  <=> ALA    6  - SER   27 )                          
1921: s001-x 5dn6-H    39 -  56 <=>   70 -  87   (ALA  421  - LEU  438  <=> ARG   74  - ASN   91 )                          
1921: s001-x 5dn6-H    61 -  80 <=>   91 - 110   (SER  443  - VAL  462  <=> PHE   95  - GLU  114 )                          
1922: s001-x 2kjg-A     5 -  20 <=>   17 -  32   (LEU  245  - GLY  260  <=> GLY   17  - GLU   32 )                          
1922: s001-x 2kjg-A    21 -  24 <=>   35 -  38   (PHE  261  - ASP  264  <=> LEU   35  - SER   38 )                          
1922: s001-x 2kjg-A    43 -  54 <=>   46 -  57   (GLY  425  - ASP  436  <=> ILE   46  - ARG   57 )                          
1922: s001-x 2kjg-A    62 -  80 <=>   59 -  77   (GLY  444  - VAL  462  <=> ASN   59  - ILE   77 )                          
1923: s001-x 5da9-A     1 -  20 <=>  263 - 282   (ASN  241  - GLY  260  <=> UNK 1138  - GLN 1157 )                          
1923: s001-x 5da9-A    21 -  24 <=>  285 - 288   (PHE  261  - ASP  264  <=> TYR 1160  - THR 1163 )                          
1923: s001-x 5da9-A    36 -  57 <=>  328 - 349   (PRO  418  - GLY  439  <=> ARG 1206  - PHE 1227 )                          
1923: s001-x 5da9-A    78 -  83 <=>  402 - 407   (ILE  460  - GLN  465  <=> LEU 1280  - CYS 1285 )                          
1924: s001-x 4x8d-A     1 -  21 <=>    1 -  21   (ASN  241  - PHE  261  <=> PRO    7  - VAL   27 )                          
1924: s001-x 4x8d-A    22 -  25 <=>   28 -  31   (ARG  262  - LEU  265  <=> LEU   34  - GLN   37 )                          
1924: s001-x 4x8d-A    31 -  34 <=>   86 -  89   (LEU  413  - TYR  416  <=> HIS   92  - LEU   95 )                          
1924: s001-x 4x8d-A    36 -  57 <=>   90 - 111   (PRO  418  - GLY  439  <=> LEU   96  - ASP  117 )                          
1924: s001-x 4x8d-A    68 -  79 <=>  127 - 138   (ALA  450  - PHE  461  <=> SER  133  - GLN  144 )                          
1924: s001-x 4x8d-A    80 -  83 <=>  416 - 419   (VAL  462  - GLN  465  <=> GLN  422  - ALA  425 )                          
1925: s001-x 5n9y-A     1 -  21 <=>  141 - 161   (ASN  241  - PHE  261  <=> THR  141  - PHE  161 )                          
1925: s001-x 5n9y-A    22 -  25 <=>  166 - 169   (ARG  262  - LEU  265  <=> HIS  166  - ILE  169 )                          
1925: s001-x 5n9y-A    26 -  56 <=>  181 - 211   (SER  408  - LEU  438  <=> ILE  181  - LEU  211 )                          
1925: s001-x 5n9y-A    60 -  72 <=>  224 - 236   (GLY  442  - ILE  454  <=> ARG  224  - ARG  236 )                          
1926: s001-x 6ueb-A     1 -   4 <=> 1963 -1966   (ASN  241  - ASN  244  <=> PHE 1991  - PRO 1994 )                          
1926: s001-x 6ueb-A     6 -  21 <=> 1967 -1982   (ILE  246  - PHE  261  <=> SER 1995  - MET 2010 )                          
1926: s001-x 6ueb-A    34 -  48 <=> 1990 -2004   (TYR  416  - ALA  430  <=> GLY 2018  - ARG 2032 )                          
1926: s001-x 6ueb-A    51 -  55 <=> 2005 -2009   (VAL  433  - PHE  437  <=> PRO 2033  - TYR 2037 )                          
1926: s001-x 6ueb-A    63 -  83 <=> 2037 -2057   (THR  445  - GLN  465  <=> CYS 2065  - THR 2085 )                          
1927: s001-x 5ijn-D     3 -   7 <=>  736 - 740   (MET  243  - ALA  247  <=> CYS  922  - ASP 1393 )                          
1927: s001-x 5ijn-D     9 -  20 <=>  741 - 752   (ILE  249  - GLY  260  <=> SER 1394  - ASP 1405 )                          
1927: s001-x 5ijn-D    21 -  24 <=>  755 - 758   (PHE  261  - ASP  264  <=> LEU 1408  - GLY 1411 )                          
1927: s001-x 5ijn-D    34 -  55 <=>  760 - 781   (TYR  416  - PHE  437  <=> GLY 1413  - ARG 1434 )                          
1927: s001-x 5ijn-D    59 -  62 <=>  806 - 809   (ILE  441  - GLY  444  <=> PHE 1459  - LEU 1462 )                          
1927: s001-x 5ijn-D    64 -  76 <=>  810 - 822   (GLY  446  - PHE  458  <=> GLN 1463  - ALA 1475 )                          
1927: s001-x 5ijn-D    79 -  83 <=>  861 - 865   (PHE  461  - GLN  465  <=> LEU 1514  - ASN 1518 )                          
1928: s001-x 6jfk-A     1 -  21 <=>   14 -  34   (ASN  241  - PHE  261  <=> LYS   37  - LEU   57 )                          
1928: s001-x 6jfk-A    22 -  25 <=>   38 -  41   (ARG  262  - LEU  265  <=> TYR   61  - ALA   64 )                          
1928: s001-x 6jfk-A    38 -  57 <=>   48 -  67   (ALA  420  - GLY  439  <=> THR   71  - GLU   90 )                          
1928: s001-x 6jfk-A    65 -  83 <=>  344 - 362   (ILE  447  - GLN  465  <=> GLN  367  - GLU  385 )                          
1929: s001-x 4gp2-A     1 -   4 <=>   61 -  64   (ASN  241  - ASN  244  <=> GLN   63  - PRO   66 )                          
1929: s001-x 4gp2-A     6 -  18 <=>   65 -  77   (ILE  246  - PHE  258  <=> ALA   67  - ASN   79 )                          
1929: s001-x 4gp2-A    19 -  22 <=>   79 -  82   (GLN  259  - ARG  262  <=> SER   81  - TYR   84 )                          
1929: s001-x 4gp2-A    24 -  27 <=>   88 -  91   (ASP  264  - MET  409  <=> ARG   90  - VAL   93 )                          
1929: s001-x 4gp2-A    31 -  57 <=>  100 - 126   (LEU  413  - GLY  439  <=> LYS  102  - PRO  128 )                          
1929: s001-x 4gp2-A    61 -  83 <=>  130 - 152   (SER  443  - GLN  465  <=> LEU  132  - PHE  154 )                          
1930: s001-x 6zvh-R     5 -  17 <=>    6 -  18   (LEU  245  - TYR  257  <=> THR    6  - GLU   18 )                          
1930: s001-x 6zvh-R    18 -  21 <=>   20 -  23   (PHE  258  - PHE  261  <=> TYR   20  - ARG   23 )                          
1930: s001-x 6zvh-R    44 -  52 <=>   33 -  41   (LEU  426  - LEU  434  <=> ARG   33  - ILE   41 )                          
1930: s001-x 6zvh-R    61 -  80 <=>   46 -  65   (SER  443  - VAL  462  <=> LEU   46  - PRO   65 )                          
1931: s001-x 1w2q-A     1 -   4 <=>   11 -  14   (ASN  241  - ASN  244  <=> GLY   11  - SER   14 )                          
1931: s001-x 1w2q-A     7 -  15 <=>   15 -  23   (ALA  247  - VAL  255  <=> SER   15  - VAL   23 )                          
1931: s001-x 1w2q-A    18 -  21 <=>   24 -  27   (PHE  258  - PHE  261  <=> ASN   24  - PRO   27 )                          
1931: s001-x 1w2q-A    22 -  25 <=>   33 -  36   (ARG  262  - LEU  265  <=> MET   33  - ILE   36 )                          
1931: s001-x 1w2q-A    26 -  29 <=>   43 -  46   (SER  408  - HIS  411  <=> TYR   43  - TYR   46 )                          
1931: s001-x 1w2q-A    32 -  39 <=>   51 -  58   (ASN  414  - ALA  421  <=> THR   51  - GLN   58 )                          
1931: s001-x 1w2q-A    41 -  46 <=>   59 -  64   (PHE  423  - ILE  428  <=> ARG   59  - LEU   64 )                          
1931: s001-x 1w2q-A    47 -  50 <=>   66 -  69   (GLY  429  - SER  432  <=> GLU   66  - ASN   69 )                          
1931: s001-x 1w2q-A    63 -  76 <=>   70 -  83   (THR  445  - PHE  458  <=> THR   70  - GLU   83 )                          
1931: s001-x 1w2q-A    77 -  83 <=>   85 -  91   (GLU  459  - GLN  465  <=> GLN   85  - ASP   91 )                          
1932: s001-x 1zs4-A     1 -  21 <=>    5 -  25   (ASN  241  - PHE  261  <=> ALA    4  - LEU   24 )                          
1932: s001-x 1zs4-A    38 -  50 <=>   34 -  46   (ALA  420  - SER  432  <=> VAL   33  - ARG   45 )                          
1932: s001-x 1zs4-A    51 -  57 <=>   48 -  54   (VAL  433  - GLY  439  <=> TRP   47  - MET   53 )                          
1933: s001-x 6v85-A     1 -  17 <=> 1818 -1834   (ASN  241  - TYR  257  <=> THR 2128  - ASN 2144 )                          
1933: s001-x 6v85-A    19 -  22 <=> 1835 -1838   (GLN  259  - ARG  262  <=> TRP 2145  - LEU 2148 )                          
1933: s001-x 6v85-A    39 -  52 <=> 1839 -1852   (ALA  421  - LEU  434  <=> PRO 2149  - PHE 2162 )                          
1933: s001-x 6v85-A    61 -  77 <=> 1885 -1901   (SER  443  - GLU  459  <=> PRO 2210  - HIS 2226 )                          
1934: s001-x 1nbw-A     1 -  21 <=>  516 - 536   (ASN  241  - PHE  261  <=> GLU  517  - ARG  537 )                          
1934: s001-x 1nbw-A    22 -  25 <=>  539 - 542   (ARG  262  - LEU  265  <=> ARG  540  - SER  543 )                          
1934: s001-x 1nbw-A    46 -  51 <=>  556 - 561   (ILE  428  - VAL  433  <=> VAL  557  - LEU  562 )                          
1934: s001-x 1nbw-A    63 -  78 <=>  562 - 577   (THR  445  - ILE  460  <=> ASP  563  - GLY  578 )                          
1935: s001-x 3x38-B     1 -  21 <=>    2 -  22   (ASN  241  - PHE  261  <=> ARG  181  - ILE  201 )                          
1935: s001-x 3x38-B    38 -  57 <=>   25 -  44   (ALA  420  - GLY  439  <=> SER  204  - HIS  223 )                          
1935: s001-x 3x38-B    61 -  72 <=>   63 -  74   (SER  443  - ILE  454  <=> SER  242  - LEU  253 )                          
1935: s001-x 3x38-B    74 -  77 <=>   76 -  79   (GLN  456  - GLU  459  <=> THR  255  - LEU  258 )                          
1936: s001-x 4g33-A     1 -  22 <=>   85 - 106   (ASN  241  - ARG  262  <=> VAL  103  - LEU  124 )                          
1936: s001-x 4g33-A    37 -  57 <=>  108 - 128   (THR  419  - GLY  439  <=> ALA  126  - ALA  146 )                          
1936: s001-x 4g33-A    59 -  75 <=>  160 - 176   (ILE  441  - TYR  457  <=> VAL  178  - LYS  194 )                          
1936: s001-x 4g33-A    77 -  83 <=>  405 - 411   (GLU  459  - GLN  465  <=> GLY  429  - PHE  435 )                          
1937: s001-x 7aqo-J     1 -  20 <=>   11 -  30   (ASN  241  - GLY  260  <=> GLU   16  - SER   35 )                          
1937: s001-x 7aqo-J    21 -  24 <=>   32 -  35   (PHE  261  - ASP  264  <=> LEU   37  - PRO   40 )                          
1937: s001-x 7aqo-J    36 -  57 <=>   36 -  57   (PRO  418  - GLY  439  <=> ASP   44  - SER   65 )                          
1938: s001-x 6p74-A     1 -  22 <=>  233 - 254   (ASN  241  - ARG  262  <=> GLU  246  - GLY  267 )                          
1938: s001-x 6p74-A    42 -  45 <=>  258 - 261   (GLY  424  - CYS  427  <=> GLY  271  - ILE  274 )                          
1938: s001-x 6p74-A    51 -  54 <=>  264 - 267   (VAL  433  - ASP  436  <=> GLU  277  - MET  280 )                          
1938: s001-x 6p74-A    58 -  61 <=>  268 - 271   (ALA  440  - SER  443  <=> TYR  281  - PRO  284 )                          
1938: s001-x 6p74-A    62 -  77 <=>  273 - 288   (GLY  444  - GLU  459  <=> ALA  286  - ASP  301 )                          
1939: s001-x 5krw-A     1 -  21 <=>    7 -  27   (ASN  241  - PHE  261  <=> PHE    7  - ARG   27 )                          
1939: s001-x 5krw-A    44 -  57 <=>   31 -  44   (LEU  426  - GLY  439  <=> ASP   31  - ILE   44 )                          
1939: s001-x 5krw-A    66 -  83 <=>   74 -  91   (LEU  448  - GLN  465  <=> ASN   74  - SER   91 )                          
1940: s001-x 1ya0-B     3 -   6 <=>  265 - 268   (MET  243  - ILE  246  <=> LYS  287  - ASN  290 )                          
1940: s001-x 1ya0-B     8 -  20 <=>  269 - 281   (THR  248  - GLY  260  <=> SER  291  - PHE  303 )                          
1940: s001-x 1ya0-B    21 -  24 <=>  284 - 287   (PHE  261  - ASP  264  <=> HIS  306  - ARG  309 )                          
1940: s001-x 1ya0-B    30 -  57 <=>  297 - 324   (GLU  412  - GLY  439  <=> THR  319  - PRO  346 )                          
1940: s001-x 1ya0-B    58 -  61 <=>  334 - 337   (ALA  440  - SER  443  <=> TYR  359  - PRO  362 )                          
1940: s001-x 1ya0-B    64 -  72 <=>  339 - 347   (GLY  446  - ILE  454  <=> VAL  364  - ARG  372 )                          
1940: s001-x 1ya0-B    74 -  82 <=>  402 - 410   (GLN  456  - GLU  464  <=> LEU  427  - ASP  435 )                          
1941: s001-x 6m96-B     1 -  21 <=>   63 -  83   (ASN  241  - PHE  261  <=> TYR   63  - GLY   83 )                          
1941: s001-x 6m96-B    22 -  25 <=>   87 -  90   (ARG  262  - LEU  265  <=> GLU   87  - PHE   90 )                          
1941: s001-x 6m96-B    31 -  35 <=>   94 -  98   (LEU  413  - ILE  417  <=> LYS   94  - ARG   98 )                          
1941: s001-x 6m96-B    38 -  41 <=>   99 - 102   (ALA  420  - PHE  423  <=> LEU   99  - PHE  102 )                          
1941: s001-x 6m96-B    43 -  57 <=>  104 - 118   (GLY  425  - GLY  439  <=> VAL  104  - ILE  118 )                          
1941: s001-x 6m96-B    61 -  76 <=>  142 - 157   (SER  443  - PHE  458  <=> VAL  142  - VAL  157 )                          
1941: s001-x 6m96-B    78 -  82 <=>  243 - 247   (ILE  460  - GLU  464  <=> TYR  243  - LYS  247 )                          
1942: s001-x 5efr-A     1 -   4 <=>  335 - 338   (ASN  241  - ASN  244  <=> PRO 1198  - PRO 1201 )                          
1942: s001-x 5efr-A     6 -  19 <=>  339 - 352   (ILE  246  - GLN  259  <=> TRP 1202  - ILE 1215 )                          
1942: s001-x 5efr-A    20 -  23 <=>  354 - 357   (GLY  260  - VAL  263  <=> TYR 1217  - GLN 1220 )                          
1942: s001-x 5efr-A    34 -  38 <=>  359 - 363   (TYR  416  - ALA  420  <=> VAL 1222  - GLN 1226 )                          
1942: s001-x 5efr-A    40 -  57 <=>  364 - 381   (ALA  422  - GLY  439  <=> PRO 1227  - PHE 1244 )                          
1942: s001-x 5efr-A    60 -  71 <=>  384 - 395   (GLY  442  - ILE  453  <=> SER 1247  - THR 1258 )                          
1943: s001-x 6jcz-A     1 -  15 <=>  181 - 195   (ASN  241  - VAL  255  <=> SER  183  - THR  197 )                          
1943: s001-x 6jcz-A    16 -  22 <=>  197 - 203   (ILE  256  - ARG  262  <=> VAL  199  - ALA  205 )                          
1943: s001-x 6jcz-A    31 -  57 <=>  256 - 282   (LEU  413  - GLY  439  <=> GLN  258  - TRP  284 )                          
1943: s001-x 6jcz-A    75 -  83 <=>  303 - 311   (TYR  457  - GLN  465  <=> ARG  305  - SER  313 )                          
1944: s001-x 6jql-A     1 -  21 <=>   61 -  81   (ASN  241  - PHE  261  <=> ILE   62  - PHE   82 )                          
1944: s001-x 6jql-A    34 -  57 <=>   88 - 111   (TYR  416  - GLY  439  <=> THR   89  - SER  112 )                          
1944: s001-x 6jql-A    70 -  73 <=>  192 - 195   (THR  452  - TYR  455  <=> MET  193  - SER  196 )                          
1944: s001-x 6jql-A    79 -  83 <=>  210 - 214   (PHE  461  - GLN  465  <=> ILE  211  - ALA  215 )                          
1945: s001-x 2qko-B     1 -  13 <=>   46 -  58   (ASN  241  - ALA  253  <=> PRO   48  - ARG   60 )                          
1945: s001-x 2qko-B    15 -  18 <=>   59 -  62   (VAL  255  - PHE  258  <=> ILE   61  - ARG   64 )                          
1945: s001-x 2qko-B    22 -  25 <=>   71 -  74   (ARG  262  - LEU  265  <=> TYR   88  - GLY   91 )                          
1945: s001-x 2qko-B    34 -  55 <=>   77 -  98   (TYR  416  - PHE  437  <=> GLY   94  - ARG  115 )                          
1945: s001-x 2qko-B    61 -  83 <=>  101 - 123   (SER  443  - GLN  465  <=> GLU  118  - ASP  140 )                          
1946: s001-x 5i4q-B     1 -  21 <=>   18 -  38   (ASN  241  - PHE  261  <=> VAL   18  - GLN   38 )                          
1946: s001-x 5i4q-B    34 -  38 <=>   43 -  47   (TYR  416  - ALA  420  <=> ASN   43  - ALA   47 )                          
1946: s001-x 5i4q-B    40 -  56 <=>   48 -  64   (ALA  422  - LEU  438  <=> GLN   48  - UNK   64 )                          
1946: s001-x 5i4q-B    64 -  68 <=>   77 -  81   (GLY  446  - ALA  450  <=> GLN   77  - TYR   81 )                          
1946: s001-x 5i4q-B    73 -  76 <=>  104 - 107   (TYR  455  - PHE  458  <=> TRP  104  - ALA  107 )                          
1947: s001-x 6v7b-A     1 -   5 <=>   57 -  61   (ASN  241  - LEU  245  <=> LYS   66  - TYR   70 )                          
1947: s001-x 6v7b-A     8 -  21 <=>   62 -  75   (THR  248  - PHE  261  <=> LEU   71  - LEU   84 )                          
1947: s001-x 6v7b-A    42 -  54 <=>   80 -  92   (GLY  424  - ASP  436  <=> TYR   89  - PRO  101 )                          
1947: s001-x 6v7b-A    61 -  74 <=>   94 - 107   (SER  443  - GLN  456  <=> GLU  103  - GLN  116 )                          
1947: s001-x 6v7b-A    75 -  78 <=>  110 - 113   (TYR  457  - ILE  460  <=> SER  119  - SER  122 )                          
1948: s001-x 6tqp-A     4 -  22 <=>   68 -  86   (ASN  244  - ARG  262  <=> SER   70  - ASP   88 )                          
1948: s001-x 6tqp-A    38 -  56 <=>   88 - 106   (ALA  420  - LEU  438  <=> ARG   90  - ASN  108 )                          
1948: s001-x 6tqp-A    60 -  78 <=>  112 - 130   (GLY  442  - ILE  460  <=> ASN  114  - SER  132 )                          
1949: s001-x 6vjr-A     1 -   4 <=>  291 - 294   (ASN  241  - ASN  244  <=> ARG  297  - VAL  300 )                          
1949: s001-x 6vjr-A     6 -  19 <=>  295 - 308   (ILE  246  - GLN  259  <=> CYS  301  - ALA  314 )                          
1949: s001-x 6vjr-A    20 -  23 <=>  310 - 313   (GLY  260  - VAL  263  <=> ILE  316  - TYR  319 )                          
1949: s001-x 6vjr-A    38 -  57 <=>  318 - 337   (ALA  420  - GLY  439  <=> LYS  324  - PHE  343 )                          
1949: s001-x 6vjr-A    61 -  68 <=>  371 - 378   (SER  443  - ALA  450  <=> ARG  377  - ARG  384 )                          
1949: s001-x 6vjr-A    74 -  83 <=>  385 - 394   (GLN  456  - GLN  465  <=> GLY  391  - GLU  400 )                          
1950: s001-x 3k7d-A     4 -  20 <=>   25 -  41   (ASN  244  - GLY  260  <=> SER  473  - LYS  489 )                          
1950: s001-x 3k7d-A    21 -  24 <=>   43 -  46   (PHE  261  - ASP  264  <=> LEU  491  - ARG  494 )                          
1950: s001-x 3k7d-A    34 -  56 <=>   49 -  71   (TYR  416  - LEU  438  <=> GLY  497  - GLU  519 )                          
1950: s001-x 3k7d-A    64 -  72 <=>   75 -  83   (GLY  446  - ILE  454  <=> VAL  523  - LEU  531 )                          
1950: s001-x 3k7d-A    75 -  78 <=>  122 - 125   (TYR  457  - ILE  460  <=> ALA  570  - PRO  573 )                          
1951: s001-x 4l1j-B     1 -  20 <=>  129 - 148   (ASN  241  - GLY  260  <=> ALA  134  - GLU  153 )                          
1951: s001-x 4l1j-B    21 -  24 <=>  150 - 153   (PHE  261  - ASP  264  <=> GLU  155  - GLU  158 )                          
1951: s001-x 4l1j-B    42 -  54 <=>  159 - 171   (GLY  424  - ASP  436  <=> LEU  164  - ASN  176 )                          
1951: s001-x 4l1j-B    59 -  82 <=>  172 - 195   (ILE  441  - GLU  464  <=> HIS  177  - SER  200 )                          
1952: s001-x 3i0o-A     1 -   4 <=>  140 - 143   (ASN  241  - ASN  244  <=> LYS  143  - TYR  146 )                          
1952: s001-x 3i0o-A     7 -  25 <=>  144 - 162   (ALA  247  - LEU  265  <=> SER  147  - ASN  165 )                          
1952: s001-x 3i0o-A    39 -  57 <=>  176 - 194   (ALA  421  - GLY  439  <=> ASN  179  - LYS  197 )                          
1952: s001-x 3i0o-A    63 -  78 <=>  280 - 295   (THR  445  - ILE  460  <=> GLU  283  - SER  298 )                          
1952: s001-x 3i0o-A    80 -  83 <=>  296 - 299   (VAL  462  - GLN  465  <=> ARG  299  - ASN  302 )                          
1953: s001-x 2wau-A     1 -  21 <=>   43 -  63   (ASN  241  - PHE  261  <=> LYS 2392  - VAL 2412 )                          
1953: s001-x 2wau-A    38 -  56 <=>   67 -  85   (ALA  420  - LEU  438  <=> ALA 2416  - ILE 2434 )                          
1953: s001-x 2wau-A    61 -  76 <=>  124 - 139   (SER  443  - PHE  458  <=> HIS 2473  - ASN 2488 )                          
1954: s001-x 7k3z-A     1 -  22 <=>   88 - 109   (ASN  241  - ARG  262  <=> THR  155  - ASN  176 )                          
1954: s001-x 7k3z-A    26 -  33 <=>  455 - 462   (SER  408  - ARG  415  <=> ASP  522  - LEU  529 )                          
1954: s001-x 7k3z-A    34 -  56 <=>  464 - 486   (TYR  416  - LEU  438  <=> GLY  531  - VAL  553 )                          
1954: s001-x 7k3z-A    59 -  72 <=>  543 - 556   (ILE  441  - ILE  454  <=> ILE  610  - THR  623 )                          
1954: s001-x 7k3z-A    75 -  78 <=>  557 - 560   (TYR  457  - ILE  460  <=> GLU  624  - MET  627 )                          
1955: s001-x 2y2w-E     1 -  13 <=>  255 - 267   (ASN  241  - ALA  253  <=> LYS  293  - ALA  305 )                          
1955: s001-x 2y2w-E    15 -  21 <=>  268 - 274   (VAL  255  - PHE  261  <=> SER  306  - LYS  312 )                          
1955: s001-x 2y2w-E    22 -  25 <=>  279 - 282   (ARG  262  - LEU  265  <=> VAL  317  - ALA  320 )                          
1955: s001-x 2y2w-E    26 -  31 <=>  290 - 295   (SER  408  - LEU  413  <=> ASN  328  - ASP  333 )                          
1955: s001-x 2y2w-E    42 -  45 <=>  300 - 303   (GLY  424  - CYS  427  <=> PHE  338  - TRP  341 )                          
1955: s001-x 2y2w-E    49 -  52 <=>  304 - 307   (LEU  431  - LEU  434  <=> GLY  342  - TYR  345 )                          
1955: s001-x 2y2w-E    61 -  77 <=>  344 - 360   (SER  443  - GLU  459  <=> ALA  382  - HIS  398 )                          
1955: s001-x 2y2w-E    78 -  82 <=>  407 - 411   (ILE  460  - GLU  464  <=> ALA  445  - ALA  449 )                          
1956: s001-x 3hmj-A     1 -  21 <=> 1324 -1344   (ASN  241  - PHE  261  <=> ALA 1457  - ILE 1477 )                          
1956: s001-x 3hmj-A    41 -  57 <=> 1348 -1364   (PHE  423  - GLY  439  <=> ASP 1481  - ALA 1497 )                          
1956: s001-x 3hmj-A    62 -  71 <=> 1618 -1627   (GLY  444  - ILE  453  <=> ALA 1753  - GLU 1762 )                          
1956: s001-x 3hmj-A    74 -  77 <=> 1628 -1631   (GLN  456  - GLU  459  <=> LYS 1763  - ASN 1766 )                          
1957: s001-x 5k2a-A     1 -  20 <=>  238 - 257   (ASN  241  - GLY  260  <=> LYS 1027  - PRO 1046 )                          
1957: s001-x 5k2a-A    40 -  57 <=>  258 - 275   (ALA  422  - GLY  439  <=> PRO 1056  - ASP 1073 )                          
1957: s001-x 5k2a-A    67 -  83 <=>  304 - 320   (LEU  449  - GLN  465  <=> ILE 1102  - HIS  230 )                          
1958: s001-x 6xtt-B     3 -  21 <=>   25 -  43   (MET  243  - PHE  261  <=> THR   10  - LYS   28 )                          
1958: s001-x 6xtt-B    22 -  25 <=>   47 -  50   (ARG  262  - LEU  265  <=> GLN   32  - ASP   35 )                          
1958: s001-x 6xtt-B    61 -  79 <=>   92 - 110   (SER  443  - PHE  461  <=> THR   77  - GLU   95 )                          
1958: s001-x 6xtt-B    80 -  83 <=>  112 - 115   (VAL  462  - GLN  465  <=> HIS   97  - PRO  100 )                          
1959: s001-x 6ulo-A     1 -   4 <=>   26 -  29   (ASN  241  - ASN  244  <=> THR   53  - PRO   56 )                          
1959: s001-x 6ulo-A     6 -  20 <=>   85 -  99   (ILE  246  - GLY  260  <=> THR  112  - LEU  126 )                          
1959: s001-x 6ulo-A    21 -  24 <=>  101 - 104   (PHE  261  - ASP  264  <=> LYS  128  - LYS  131 )                          
1959: s001-x 6ulo-A    38 -  48 <=>  116 - 126   (ALA  420  - ALA  430  <=> GLY  143  - VAL  153 )                          
1959: s001-x 6ulo-A    50 -  53 <=>  131 - 134   (SER  432  - ALA  435  <=> PRO  158  - TYR  161 )                          
1959: s001-x 6ulo-A    63 -  83 <=>  135 - 155   (THR  445  - GLN  465  <=> LYS  162  - LEU  182 )                          
1960: s001-x 6pvg-A     1 -  23 <=>  324 - 346   (ASN  241  - VAL  263  <=> GLN  327  - GLN  349 )                          
1960: s001-x 6pvg-A    60 -  63 <=>  402 - 405   (GLY  442  - THR  445  <=> TYR  405  - ASP  408 )                          
1960: s001-x 6pvg-A    65 -  83 <=>  406 - 424   (ILE  447  - GLN  465  <=> SER  409  - GLY  427 )                          
1961: s001-x 2jug-A     5 -  19 <=>    4 -  18   (LEU  245  - GLN  259  <=> GLY    4  - GLY   18 )                          
1961: s001-x 2jug-A    42 -  47 <=>   33 -  38   (GLY  424  - GLY  429  <=> PRO   33  - THR   38 )                          
1961: s001-x 2jug-A    48 -  54 <=>   40 -  46   (ALA  430  - ASP  436  <=> GLU   40  - GLY   46 )                          
1961: s001-x 2jug-A    62 -  75 <=>   47 -  60   (GLY  444  - TYR  457  <=> GLY   47  - GLN   60 )                          
1961: s001-x 2jug-A    78 -  83 <=>   61 -  66   (ILE  460  - GLN  465  <=> PRO   61  - GLY   66 )                          
1962: s001-x 2oar-A    26 -  56 <=>    7 -  37   (SER  408  - LEU  438  <=> GLU    7  - SER   37 )                          
1962: s001-x 2oar-A    58 -  69 <=>   77 -  88   (ALA  440  - VAL  451  <=> ILE   77  - PHE   88 )                          
1962: s001-x 2oar-A    70 -  82 <=>   90 - 102   (THR  452  - GLU  464  <=> VAL   90  - GLU  102 )                          
1963: s001-x 5b7i-C     2 -  21 <=>    4 -  23   (LEU  242  - PHE  261  <=> THR    4  - SER   23 )                          
1963: s001-x 5b7i-C    36 -  57 <=>   30 -  51   (PRO  418  - GLY  439  <=> ASP   30  - LEU   51 )                          
1963: s001-x 5b7i-C    61 -  76 <=>   98 - 113   (SER  443  - PHE  458  <=> ARG   98  - VAL  113 )                          
1964: s001-x 6s7t-F     1 -  19 <=>  192 - 210   (ASN  241  - GLN  259  <=> PHE  572  - MET  590 )                          
1964: s001-x 6s7t-F    20 -  23 <=>  212 - 215   (GLY  260  - VAL  263  <=> VAL  592  - THR  595 )                          
1964: s001-x 6s7t-F    38 -  57 <=>  218 - 237   (ALA  420  - GLY  439  <=> ASN  598  - GLY  617 )                          
1965: s001-x 1r0d-A     1 -  19 <=>   52 -  70   (ASN  241  - GLN  259  <=> LEU  824  - THR  842 )                          
1965: s001-x 1r0d-A    20 -  23 <=>   72 -  75   (GLY  260  - VAL  263  <=> LEU  844  - GLU  847 )                          
1965: s001-x 1r0d-A    26 -  29 <=>   82 -  85   (SER  408  - HIS  411  <=> GLY  854  - THR  857 )                          
1965: s001-x 1r0d-A    31 -  34 <=>   87 -  90   (LEU  413  - TYR  416  <=> GLN  859  - TYR  862 )                          
1965: s001-x 1r0d-A    35 -  57 <=>   93 - 115   (ILE  417  - GLY  439  <=> ASN  865  - VAL  887 )                          
1965: s001-x 1r0d-A    61 -  67 <=>  137 - 143   (SER  443  - LEU  449  <=> GLU  909  - ALA  915 )                          
1965: s001-x 1r0d-A    72 -  75 <=>  162 - 165   (ILE  454  - TYR  457  <=> ARG  934  - GLU  937 )                          
1966: s001-x 3rrw-A     1 -  22 <=>    4 -  25   (ASN  241  - ARG  262  <=> ARG    7  - LYS   28 )                          
1966: s001-x 3rrw-A    32 -  36 <=>   65 -  69   (ASN  414  - PRO  418  <=> ALA   68  - GLY   72 )                          
1966: s001-x 3rrw-A    39 -  57 <=>   70 -  88   (ALA  421  - GLY  439  <=> LEU   73  - SER   91 )                          
1966: s001-x 3rrw-A    61 -  64 <=>   92 -  95   (SER  443  - GLY  446  <=> PRO   95  - TYR   98 )                          
1966: s001-x 3rrw-A    65 -  72 <=>   97 - 104   (ILE  447  - ILE  454  <=> ASP  100  - GLN  107 )                          
1966: s001-x 3rrw-A    73 -  80 <=>  106 - 113   (TYR  455  - VAL  462  <=> ALA  109  - ALA  116 )                          
1967: s001-x 5xbj-A     1 -  20 <=>   14 -  33   (ASN  241  - GLY  260  <=> GLN   83  - PRO  102 )                          
1967: s001-x 5xbj-A    22 -  25 <=>   40 -  43   (ARG  262  - LEU  265  <=> ILE  109  - ASP  112 )                          
1967: s001-x 5xbj-A    28 -  56 <=>   67 -  95   (VAL  410  - LEU  438  <=> LEU  136  - ASP  164 )                          
1967: s001-x 5xbj-A    59 -  63 <=>  227 - 231   (ILE  441  - THR  445  <=> GLN  296  - ARG  300 )                          
1967: s001-x 5xbj-A    64 -  69 <=>  245 - 250   (GLY  446  - VAL  451  <=> GLY  314  - TYR  319 )                          
1967: s001-x 5xbj-A    72 -  75 <=>  466 - 469   (ILE  454  - TYR  457  <=> LEU  535  - LYS  538 )                          
1968: s001-x 4hyg-B     1 -  21 <=>   59 -  79   (ASN  241  - PHE  261  <=> GLY   68  - ILE   88 )                          
1968: s001-x 4hyg-B    32 -  55 <=>   89 - 112   (ASN  414  - PHE  437  <=> GLY   98  - TYR  121 )                          
1968: s001-x 4hyg-B    69 -  83 <=>  124 - 138   (VAL  451  - GLN  465  <=> LEU  133  - GLU  147 )                          
1969: s001-x 1vkr-A     1 -  20 <=>   13 -  32   (ASN  241  - GLY  260  <=> GLY  387  - GLY  406 )                          
1969: s001-x 1vkr-A    54 -  57 <=>   75 -  78   (ASP  436  - GLY  439  <=> LEU  449  - PHE  452 )                          
1969: s001-x 1vkr-A    60 -  78 <=>   79 -  97   (GLY  442  - ILE  460  <=> LEU  453  - HIS  471 )                          
1970: s001-x 3if2-A     1 -  22 <=>  326 - 347   (ASN  241  - ARG  262  <=> ILE  332  - ASP  353 )                          
1970: s001-x 3if2-A    26 -  29 <=>  396 - 399   (SER  408  - HIS  411  <=> VAL  402  - SER  405 )                          
1970: s001-x 3if2-A    31 -  36 <=>  400 - 405   (LEU  413  - PRO  418  <=> ASP  406  - HIS  411 )                          
1970: s001-x 3if2-A    59 -  62 <=>  412 - 415   (ILE  441  - GLY  444  <=> ILE  418  - ASP  421 )                          
1970: s001-x 3if2-A    63 -  83 <=>  417 - 437   (THR  445  - GLN  465  <=> GLN  423  - LYS  443 )                          
1971: s001-x 4ac8-A     5 -  17 <=>  149 - 161   (LEU  245  - TYR  257  <=> PRO  150  - TYR  162 )                          
1971: s001-x 4ac8-A    18 -  21 <=>  163 - 166   (PHE  258  - PHE  261  <=> HIS  164  - GLU  167 )                          
1971: s001-x 4ac8-A    22 -  25 <=>  170 - 173   (ARG  262  - LEU  265  <=> ALA  171  - GLY  174 )                          
1971: s001-x 4ac8-A    26 -  57 <=>  189 - 220   (SER  408  - GLY  439  <=> GLY  190  - ASP  221 )                          
1971: s001-x 4ac8-A    61 -  83 <=>  221 - 243   (SER  443  - GLN  465  <=> ALA  222  - GLU  244 )                          
1972: s001-x 6rmg-A     1 -  21 <=>  861 - 881   (ASN  241  - PHE  261  <=> TYR 1021  - LEU 1041 )                          
1972: s001-x 6rmg-A    22 -  25 <=>  886 - 889   (ARG  262  - LEU  265  <=> PHE 1046  - ASN 1049 )                          
1972: s001-x 6rmg-A    61 -  72 <=>  922 - 933   (SER  443  - ILE  454  <=> PRO 1082  - GLY 1093 )                          
1972: s001-x 6rmg-A    74 -  77 <=>  934 - 937   (GLN  456  - GLU  459  <=> VAL 1094  - THR 1097 )                          
1972: s001-x 6rmg-A    79 -  83 <=> 1006 -1010   (PHE  461  - GLN  465  <=> ASN 1166  - LEU 1170 )                          
1973: s001-x 4z8u-A     3 -  22 <=>   30 -  49   (MET  243  - ARG  262  <=> ASN  119  - SER  138 )                          
1973: s001-x 4z8u-A    26 -  40 <=>   83 -  97   (SER  408  - ALA  422  <=> LYS  172  - GLY  186 )                          
1973: s001-x 4z8u-A    45 -  53 <=>  105 - 113   (CYS  427  - ALA  435  <=> VAL  194  - SER  202 )                          
1973: s001-x 4z8u-A    61 -  77 <=>  127 - 143   (SER  443  - GLU  459  <=> SER  216  - GLN  232 )                          
1973: s001-x 4z8u-A    80 -  83 <=>  144 - 147   (VAL  462  - GLN  465  <=> LYS  233  - SER  236 )                          
1974: s001-x 1x4q-A     3 -  19 <=>   32 -  48   (MET  243  - GLN  259  <=> PHE   32  - GLY   48 )                          
1974: s001-x 1x4q-A    44 -  55 <=>   52 -  63   (LEU  426  - PHE  437  <=> LYS   52  - ASP   63 )                          
1974: s001-x 1x4q-A    61 -  78 <=>   65 -  82   (SER  443  - ILE  460  <=> SER   65  - SER   82 )                          
1974: s001-x 1x4q-A    80 -  83 <=>   83 -  86   (VAL  462  - GLN  465  <=> SER   83  - SER   86 )                          
1975: s001-x 2hvr-A     1 -  15 <=>  235 - 249   (ASN  241  - VAL  255  <=> SER  248  - VAL  262 )                          
1975: s001-x 2hvr-A    18 -  21 <=>  250 - 253   (PHE  258  - PHE  261  <=> THR  263  - ARG  266 )                          
1975: s001-x 2hvr-A    34 -  37 <=>  261 - 264   (TYR  416  - THR  419  <=> ILE  274  - ILE  277 )                          
1975: s001-x 2hvr-A    43 -  55 <=>  274 - 286   (GLY  425  - PHE  437  <=> GLY  287  - ARG  299 )                          
1975: s001-x 2hvr-A    61 -  78 <=>  299 - 316   (SER  443  - ILE  460  <=> LEU  312  - TRP  329 )                          
1976: s001-x 2bo4-A     1 -   6 <=>  260 - 265   (ASN  241  - ILE  246  <=> VAL  261  - ARG  266 )                          
1976: s001-x 2bo4-A    14 -  21 <=>  313 - 320   (VAL  254  - PHE  261  <=> ASP  314  - THR  321 )                          
1976: s001-x 2bo4-A    22 -  25 <=>  323 - 326   (ARG  262  - LEU  265  <=> VAL  324  - GLU  327 )                          
1976: s001-x 2bo4-A    30 -  33 <=>  329 - 332   (GLU  412  - ARG  415  <=> GLN  330  - ASP  333 )                          
1976: s001-x 2bo4-A    34 -  52 <=>  334 - 352   (TYR  416  - LEU  434  <=> ASP  335  - MET  353 )                          
1976: s001-x 2bo4-A    53 -  57 <=>  354 - 358   (ALA  435  - GLY  439  <=> VAL  355  - GLY  359 )                          
1976: s001-x 2bo4-A    59 -  62 <=>  359 - 362   (ILE  441  - GLY  444  <=> TYR  360  - ALA  363 )                          
1976: s001-x 2bo4-A    64 -  81 <=>  363 - 380   (GLY  446  - LYS  463  <=> GLN  364  - GLU  381 )                          
1977: s001-x 2jkr-A     1 -  23 <=>  272 - 294   (ASN  241  - VAL  263  <=> PRO  274  - LYS  296 )                          
1977: s001-x 2jkr-A    34 -  56 <=>  296 - 318   (TYR  416  - LEU  438  <=> LYS  298  - HIS  320 )                          
1977: s001-x 2jkr-A    64 -  73 <=>  322 - 331   (GLY  446  - TYR  455  <=> PRO  324  - GLN  333 )                          
1977: s001-x 2jkr-A    79 -  82 <=>  370 - 373   (PHE  461  - GLU  464  <=> THR  372  - ASN  375 )                          
1978: s001-x 1t33-A     1 -  19 <=>   92 - 110   (ASN  241  - GLN  259  <=> ARG   92  - LEU  110 )                          
1978: s001-x 1t33-A    21 -  24 <=>  118 - 121   (PHE  261  - ASP  264  <=> LEU  118  - PHE  121 )                          
1978: s001-x 1t33-A    33 -  37 <=>  128 - 132   (ARG  415  - THR  419  <=> SER  128  - ALA  132 )                          
1978: s001-x 1t33-A    39 -  44 <=>  133 - 138   (ALA  421  - LEU  426  <=> TYR  133  - GLU  138 )                          
1978: s001-x 1t33-A    45 -  57 <=>  140 - 152   (CYS  427  - GLY  439  <=> VAL  140  - VAL  152 )                          
1978: s001-x 1t33-A    64 -  75 <=>  168 - 179   (GLY  446  - TYR  457  <=> HIS  168  - PHE  179 )                          
1978: s001-x 1t33-A    76 -  83 <=>  182 - 189   (PHE  458  - GLN  465  <=> GLY  182  - ARG  189 )                          
1979: s001-x 5gzt-B     3 -  22 <=>  866 - 885   (MET  243  - ARG  262  <=> LEU 1148  - TYR 1167 )                          
1979: s001-x 5gzt-B    45 -  48 <=>  890 - 893   (CYS  427  - ALA  430  <=> ILE 1172  - ASP 1175 )                          
1979: s001-x 5gzt-B    61 -  79 <=>  917 - 935   (SER  443  - PHE  461  <=> ALA 1199  - LYS 1217 )                          
1980: s001-x 6m0r-M     1 -  21 <=>    1 -  21   (ASN  241  - PHE  261  <=> MET    1  - PHE   21 )                          
1980: s001-x 6m0r-M    34 -  37 <=>   27 -  30   (TYR  416  - THR  419  <=> LYS   27  - GLN   30 )                          
1980: s001-x 6m0r-M    39 -  57 <=>   31 -  49   (ALA  421  - GLY  439  <=> ALA   31  - ALA   49 )                          
1981: s001-x 2cwq-A     1 -   4 <=>   58 -  61   (ASN  241  - ASN  244  <=> LYS   49  - LEU   52 )                          
1981: s001-x 2cwq-A     6 -  22 <=>   62 -  78   (ILE  246  - ARG  262  <=> ASP   53  - GLY   69 )                          
1981: s001-x 2cwq-A    44 -  54 <=>   84 -  94   (LEU  426  - ASP  436  <=> LYS   75  - GLY   85 )                          
1981: s001-x 2cwq-A    62 -  83 <=>   96 - 117   (GLY  444  - GLN  465  <=> SER   87  - GLY  108 )                          
1982: s001-x 5t2p-B    16 -  22 <=>   16 -  22   (ILE  256  - ARG  262  <=> LEU   16  - ASP   22 )                          
1982: s001-x 5t2p-B    26 -  53 <=>   83 - 110   (SER  408  - ALA  435  <=> ASP   83  - PHE  110 )                          
1982: s001-x 5t2p-B    62 -  83 <=>  111 - 132   (GLY  444  - GLN  465  <=> GLY  111  - ALA  132 )                          
1983: s001-x 7k36-I     4 -  21 <=>  336 - 353   (ASN  244  - PHE  261  <=> TYR  510  - ILE  527 )                          
1983: s001-x 7k36-I    22 -  25 <=>  357 - 360   (ARG  262  - LEU  265  <=> ALA  531  - THR  534 )                          
1983: s001-x 7k36-I    26 -  56 <=>  376 - 406   (SER  408  - LEU  438  <=> LYS  562  - ASN  592 )                          
1983: s001-x 7k36-I    61 -  77 <=>  409 - 425   (SER  443  - GLU  459  <=> TYR  595  - PRO  611 )                          
1983: s001-x 7k36-I    80 -  83 <=>  479 - 482   (VAL  462  - GLN  465  <=> VAL  691  - SER  694 )                          
1984: s001-x 5j65-A     4 -  21 <=>  205 - 222   (ASN  244  - PHE  261  <=> SER  218  - THR  235 )                          
1984: s001-x 5j65-A    22 -  25 <=>  226 - 229   (ARG  262  - LEU  265  <=> THR  239  - ALA  242 )                          
1984: s001-x 5j65-A    27 -  30 <=>  232 - 235   (MET  409  - GLU  412  <=> ASP  245  - LYS  248 )                          
1984: s001-x 5j65-A    33 -  36 <=>  253 - 256   (ARG  415  - PRO  418  <=> GLU  266  - GLU  269 )                          
1984: s001-x 5j65-A    37 -  56 <=>  258 - 277   (THR  419  - LEU  438  <=> THR  271  - ALA  290 )                          
1984: s001-x 5j65-A    61 -  83 <=>  280 - 302   (SER  443  - GLN  465  <=> ASP  293  - TYR  315 )                          
1985: s001-x 2i9c-A     7 -  21 <=>    8 -  22   (ALA  247  - PHE  261  <=> THR   10  - GLU   24 )                          
1985: s001-x 2i9c-A    34 -  57 <=>   30 -  53   (TYR  416  - GLY  439  <=> ASN   32  - ASP   55 )                          
1985: s001-x 2i9c-A    61 -  66 <=>   55 -  60   (SER  443  - LEU  448  <=> ASP   57  - LEU   62 )                          
1985: s001-x 2i9c-A    68 -  72 <=>   61 -  65   (ALA  450  - ILE  454  <=> LEU   63  - GLU   67 )                          
1985: s001-x 2i9c-A    75 -  83 <=>   91 -  99   (TYR  457  - GLN  465  <=> LEU   93  - TRP  101 )                          
1986: s001-x 2d9d-A     1 -  19 <=>    5 -  23   (ASN  241  - GLN  259  <=> SER    5  - LYS   23 )                          
1986: s001-x 2d9d-A    20 -  23 <=>   25 -  28   (GLY  260  - VAL  263  <=> GLU   25  - GLN   28 )                          
1986: s001-x 2d9d-A    34 -  52 <=>   31 -  49   (TYR  416  - LEU  434  <=> ASN   31  - GLN   49 )                          
1986: s001-x 2d9d-A    54 -  57 <=>   50 -  53   (ASP  436  - GLY  439  <=> LEU   50  - VAL   53 )                          
1986: s001-x 2d9d-A    61 -  67 <=>   67 -  73   (SER  443  - LEU  449  <=> ARG   67  - GLN   73 )                          
1987: s001-x 4wzi-B     2 -  19 <=>  121 - 138   (LEU  242  - GLN  259  <=> ASN  354  - ILE  371 )                          
1987: s001-x 4wzi-B    20 -  23 <=>  140 - 143   (GLY  260  - VAL  263  <=> GLN  373  - ASP  376 )                          
1987: s001-x 4wzi-B    34 -  37 <=>  148 - 151   (TYR  416  - THR  419  <=> PHE  381  - SER  384 )                          
1987: s001-x 4wzi-B    39 -  55 <=>  152 - 168   (ALA  421  - PHE  437  <=> SER  385  - SER  401 )                          
1987: s001-x 4wzi-B    60 -  78 <=>  172 - 190   (GLY  442  - ILE  460  <=> TYR  405  - SER  423 )                          
1987: s001-x 4wzi-B    80 -  83 <=>  191 - 194   (VAL  462  - GLN  465  <=> THR  424  - LEU  427 )                          
1988: s001-x 1rxq-B     1 -  11 <=>   18 -  28   (ASN  241  - VAL  251  <=> LYS   21  - LEU   31 )                          
1988: s001-x 1rxq-B    14 -  21 <=>   30 -  37   (VAL  254  - PHE  261  <=> GLU   33  - GLN   40 )                          
1988: s001-x 1rxq-B    22 -  25 <=>   40 -  43   (ARG  262  - LEU  265  <=> GLU   43  - THR   46 )                          
1988: s001-x 1rxq-B    28 -  31 <=>   97 - 100   (VAL  410  - LEU  413  <=> GLU  100  - ASP  103 )                          
1988: s001-x 1rxq-B    32 -  35 <=>  102 - 105   (ASN  414  - ILE  417  <=> LYS  105  - ASP  108 )                          
1988: s001-x 1rxq-B    38 -  57 <=>  106 - 125   (ALA  420  - GLY  439  <=> PRO  109  - ARG  128 )                          
1988: s001-x 1rxq-B    65 -  75 <=>  154 - 164   (ILE  447  - TYR  457  <=> TYR  157  - HIS  167 )                          
1988: s001-x 1rxq-B    76 -  83 <=>  166 - 173   (PHE  458  - GLN  465  <=> THR  169  - GLY  176 )                          
1989: s001-x 4flb-A     7 -  21 <=>   52 -  66   (ALA  247  - PHE  261  <=> ALA   70  - VAL   84 )                          
1989: s001-x 4flb-A    22 -  25 <=>   70 -  73   (ARG  262  - LEU  265  <=> CYS   88  - LYS   91 )                          
1989: s001-x 4flb-A    37 -  54 <=>   77 -  94   (THR  419  - ASP  436  <=> ILE   95  - LYS  112 )                          
1989: s001-x 4flb-A    59 -  62 <=>   95 -  98   (ILE  441  - GLY  444  <=> ASP  113  - VAL  116 )                          
1989: s001-x 4flb-A    64 -  78 <=>   99 - 113   (GLY  446  - ILE  460  <=> SER  117  - ASN  131 )                          
1990: s001-x 4nv2-A     1 -  20 <=>   81 - 100   (ASN  241  - GLY  260  <=> TRP   99  - MET  118 )                          
1990: s001-x 4nv2-A    21 -  24 <=>  102 - 105   (PHE  261  - ASP  264  <=> TYR  120  - VAL  123 )                          
1990: s001-x 4nv2-A    35 -  39 <=>  112 - 116   (ILE  417  - ALA  421  <=> CYS  130  - THR  134 )                          
1990: s001-x 4nv2-A    51 -  54 <=>  139 - 142   (VAL  433  - ASP  436  <=> GLY  157  - ALA  160 )                          
1990: s001-x 4nv2-A    61 -  82 <=>  144 - 165   (SER  443  - GLU  464  <=> SER  162  - PRO  183 )                          
1991: s001-x 4x2c-A     1 -  20 <=>   99 - 118   (ASN  241  - GLY  260  <=> PRO  127  - GLU  146 )                          
1991: s001-x 4x2c-A    42 -  57 <=>  120 - 135   (GLY  424  - GLY  439  <=> SER  148  - HIS  163 )                          
1991: s001-x 4x2c-A    63 -  70 <=>  145 - 152   (THR  445  - THR  452  <=> GLY  173  - GLN  180 )                          
1992: s001-x 1x58-A     1 -   4 <=>    7 -  10   (ASN  241  - ASN  244  <=> GLY    7  - ASP   10 )                          
1992: s001-x 1x58-A     8 -  21 <=>   12 -  25   (THR  248  - PHE  261  <=> THR   12  - THR   25 )                          
1992: s001-x 1x58-A    45 -  51 <=>   29 -  35   (CYS  427  - VAL  433  <=> HIS   29  - TRP   35 )                          
1992: s001-x 1x58-A    53 -  56 <=>   39 -  42   (ALA  435  - LEU  438  <=> PHE   39  - GLY   42 )                          
1992: s001-x 1x58-A    61 -  75 <=>   43 -  57   (SER  443  - TYR  457  <=> ARG   43  - SER   57 )                          
1992: s001-x 1x58-A    77 -  80 <=>   58 -  61   (GLU  459  - VAL  462  <=> GLY   58  - SER   61 )                          
1993: s001-x 3t46-A     4 -  19 <=>    1 -  16   (ASN  244  - GLN  259  <=> HIS   12  - ASP   27 )                          
1993: s001-x 3t46-A    20 -  23 <=>   19 -  22   (GLY  260  - VAL  263  <=> LYS   30  - TYR   33 )                          
1993: s001-x 3t46-A    38 -  57 <=>   26 -  45   (ALA  420  - GLY  439  <=> ASP   37  - ARG   56 )                          
1993: s001-x 3t46-A    61 -  67 <=>   51 -  57   (SER  443  - LEU  449  <=> GLN   62  - GLN   68 )                          
1994: s001-x 1qte-A     1 -  18 <=>    3 -  20   (ASN  241  - PHE  258  <=> LEU    3  - ARG   20 )                          
1994: s001-x 1qte-A    46 -  57 <=>   22 -  33   (ILE  428  - GLY  439  <=> MET   22  - LYS   33 )                          
1994: s001-x 1qte-A    64 -  78 <=>   39 -  53   (GLY  446  - ILE  460  <=> PRO   39  - GLN   53 )                          
1994: s001-x 1qte-A    80 -  83 <=>   81 -  84   (VAL  462  - GLN  465  <=> GLU   81  - ARG   84 )                          
1995: s001-x 6jbn-A     1 -  22 <=>   48 -  69   (ASN  241  - ARG  262  <=> ARG   97  - GLY  118 )                          
1995: s001-x 6jbn-A    38 -  51 <=>  147 - 160   (ALA  420  - VAL  433  <=> ASN  196  - LEU  209 )                          
1995: s001-x 6jbn-A    52 -  57 <=>  162 - 167   (LEU  434  - GLY  439  <=> ASN  211  - LEU  216 )                          
1996: s001-x 2uy1-A     8 -  11 <=>  241 - 244   (THR  248  - VAL  251  <=> MET  256  - GLU  259 )                          
1996: s001-x 2uy1-A    13 -  21 <=>  245 - 253   (ALA  253  - PHE  261  <=> ALA  260  - LYS  268 )                          
1996: s001-x 2uy1-A    38 -  57 <=>  256 - 275   (ALA  420  - GLY  439  <=> PHE  281  - ARG  300 )                          
1996: s001-x 2uy1-A    61 -  69 <=>  278 - 286   (SER  443  - VAL  451  <=> GLU  303  - GLU  311 )                          
1996: s001-x 2uy1-A    80 -  83 <=>  430 - 433   (VAL  462  - GLN  465  <=> SER  457  - LEU  460 )                          
1997: s001-x 5mww-A     6 -  21 <=>   11 -  26   (ILE  246  - PHE  261  <=> THR   11  - ARG   26 )                          
1997: s001-x 5mww-A    45 -  57 <=>   30 -  42   (CYS  427  - GLY  439  <=> THR   30  - GLU   42 )                          
1997: s001-x 5mww-A    61 -  74 <=>   46 -  59   (SER  443  - GLN  456  <=> ASP   46  - GLY   59 )                          
1998: s001-x 1no1-A     4 -  22 <=>    1 -  19   (ASN  244  - ARG  262  <=> UNK    1  - GLY   19 )                          
1998: s001-x 1no1-A    54 -  57 <=>   34 -  37   (ASP  436  - GLY  439  <=> HIS   34  - LEU   37 )                          
1998: s001-x 1no1-A    60 -  77 <=>   40 -  57   (GLY  442  - GLU  459  <=> TYR   40  - LYS   57 )                          
1999: s001-x 3b81-A     1 -  22 <=>  130 - 151   (ASN  241  - ARG  262  <=> VAL  146  - ASP  167 )                          
1999: s001-x 3b81-A    38 -  57 <=>  156 - 175   (ALA  420  - GLY  439  <=> LYS  172  - LEU  191 )                          
2000: s001-x 6cnn-A     1 -  19 <=>  207 - 225   (ASN  241  - GLN  259  <=> ALA  233  - ILE  251 )                          
2000: s001-x 6cnn-A    52 -  55 <=>  230 - 233   (LEU  434  - PHE  437  <=> VAL  256  - GLY  259 )                          
2000: s001-x 6cnn-A    61 -  83 <=>  236 - 258   (SER  443  - GLN  465  <=> TRP  262  - VAL  284 )                          
2001: s001-x 1knz-A    34 -  57 <=>    1 -  24   (TYR  416  - GLY  439  <=> THR    7  - LEU   30 )                          
2001: s001-x 1knz-A    59 -  78 <=>   33 -  52   (ILE  441  - ILE  460  <=> TYR   39  - GLY   58 )                          
2001: s001-x 1knz-A    80 -  83 <=>  124 - 127   (VAL  462  - GLN  465  <=> SER  133  - ILE  136 )                          
2002: s001-x 2qyu-A    11 -  19 <=>  176 - 184   (VAL  251  - GLN  259  <=> THR  338  - LEU  346 )                          
2002: s001-x 2qyu-A    20 -  23 <=>  193 - 196   (GLY  260  - VAL  263  <=> SER  355  - MET  358 )                          
2002: s001-x 2qyu-A    24 -  27 <=>  200 - 203   (ASP  264  - MET  409  <=> SER  362  - ASP  365 )                          
2002: s001-x 2qyu-A    29 -  50 <=>  204 - 225   (HIS  411  - SER  432  <=> LYS  366  - LEU  387 )                          
2002: s001-x 2qyu-A    63 -  76 <=>  226 - 239   (THR  445  - PHE  458  <=> THR  388  - SER  401 )                          
2002: s001-x 2qyu-A    78 -  83 <=>  286 - 291   (ILE  460  - GLN  465  <=> ARG  448  - LEU  453 )                          
2003: s001-x 4fym-D     3 -  18 <=>    3 -  18   (MET  243  - PHE  258  <=> LEU   10  - LYS   25 )                          
2003: s001-x 4fym-D    19 -  22 <=>   20 -  23   (GLN  259  - ARG  262  <=> CYS   27  - ARG   30 )                          
2003: s001-x 4fym-D    38 -  56 <=>   27 -  45   (ALA  420  - LEU  438  <=> GLU   34  - VAL   74 )                          
2003: s001-x 4fym-D    60 -  71 <=>   79 -  90   (GLY  442  - ILE  453  <=> SER  108  - LEU  119 )                          
2003: s001-x 4fym-D    73 -  82 <=>  118 - 127   (TYR  455  - GLU  464  <=> PHE  147  - ASN  156 )                          
2004: s001-x 2kob-A     4 -  17 <=>   20 -  33   (ASN  244  - TYR  257  <=> VAL   80  - ARG   93 )                          
2004: s001-x 2kob-A    20 -  23 <=>   40 -  43   (GLY  260  - VAL  263  <=> TYR  100  - SER  103 )                          
2004: s001-x 2kob-A    38 -  49 <=>   48 -  59   (ALA  420  - LEU  431  <=> LEU  108  - THR  119 )                          
2004: s001-x 2kob-A    61 -  81 <=>   64 -  84   (SER  443  - LYS  463  <=> ASN  124  - ARG  144 )                          
2005: s001-x 2bf0-X     1 -  21 <=>   69 -  89   (ASN  241  - PHE  261  <=> SER   76  - LEU   96 )                          
2005: s001-x 2bf0-X    38 -  52 <=>   91 - 105   (ALA  420  - LEU  434  <=> ASP   98  - TRP  112 )                          
2005: s001-x 2bf0-X    54 -  57 <=>  114 - 117   (ASP  436  - GLY  439  <=> PRO  121  - GLU  124 )                          
2005: s001-x 2bf0-X    60 -  73 <=>  118 - 131   (GLY  442  - TYR  455  <=> GLY  125  - ALA  138 )                          
2006: s001-x 3f3s-A     8 -  22 <=>   11 -  25   (THR  248  - ARG  262  <=> GLY   15  - GLY   29 )                          
2006: s001-x 3f3s-A    49 -  52 <=>   29 -  32   (LEU  431  - LEU  434  <=> LYS   33  - ASP   36 )                          
2006: s001-x 3f3s-A    61 -  81 <=>   36 -  56   (SER  443  - LYS  463  <=> GLN   40  - GLY   60 )                          
2007: s001-x 5zyp-A     9 -  21 <=>   31 -  43   (ILE  249  - PHE  261  <=> ASP   40  - GLU   52 )                          
2007: s001-x 5zyp-A    42 -  59 <=>   46 -  63   (GLY  424  - ILE  441  <=> GLU   55  - THR   72 )                          
2007: s001-x 5zyp-A    61 -  75 <=>   64 -  78   (SER  443  - TYR  457  <=> ASN   73  - GLN   87 )                          
2008: s001-x 5dca-A     3 -   6 <=>  438 - 441   (MET  243  - ILE  246  <=> ASP  641  - GLY  644 )                          
2008: s001-x 5dca-A     8 -  22 <=>  442 - 456   (THR  248  - ARG  262  <=> PRO  645  - LYS  659 )                          
2008: s001-x 5dca-A    55 -  74 <=>  705 - 724   (PHE  437  - GLN  456  <=> ILE  908  - GLY  927 )                          
2008: s001-x 5dca-A    78 -  83 <=> 1358 -1363   (ILE  460  - GLN  465  <=> PHE 1561  - MET 1566 )                          
2009: s001-x 2bnw-B    42 -  59 <=>   14 -  31   (GLY  424  - ILE  441  <=> VAL   32  - GLY   49 )                          
2009: s001-x 2bnw-B    62 -  82 <=>   32 -  52   (GLY  444  - GLU  464  <=> ASN   50  - LYS   70 )                          
2010: s001-x 6swy-5     1 -   8 <=>  351 - 358   (ASN  241  - THR  248  <=> ASN  368  - ALA  375 )                          
2010: s001-x 6swy-5     9 -  20 <=>  361 - 372   (ILE  249  - GLY  260  <=> ASN  378  - GLN  389 )                          
2010: s001-x 6swy-5    21 -  24 <=>  375 - 378   (PHE  261  - ASP  264  <=> SER  392  - GLN  395 )                          
2010: s001-x 6swy-5    34 -  39 <=>  379 - 384   (TYR  416  - ALA  421  <=> HIS  396  - LEU  401 )                          
2010: s001-x 6swy-5    41 -  55 <=>  385 - 399   (PHE  423  - PHE  437  <=> LYS  402  - ALA  416 )                          
2010: s001-x 6swy-5    61 -  65 <=>  403 - 407   (SER  443  - ILE  447  <=> LYS  420  - LEU  424 )                          
2010: s001-x 6swy-5    67 -  70 <=>  408 - 411   (LEU  449  - THR  452  <=> LEU  425  - ASP  428 )                          
2010: s001-x 6swy-5    72 -  77 <=>  412 - 417   (ILE  454  - GLU  459  <=> THR  429  - HIS  434 )                          
2011: s001-x 4cej-A     1 -  21 <=>  210 - 230   (ASN  241  - PHE  261  <=> TYR  219  - ARG  239 )                          
2011: s001-x 4cej-A    22 -  25 <=>  234 - 237   (ARG  262  - LEU  265  <=> LEU  243  - ALA  246 )                          
2011: s001-x 4cej-A    27 -  57 <=>  284 - 314   (MET  409  - GLY  439  <=> LYS  293  - TYR  323 )                          
2011: s001-x 4cej-A    68 -  71 <=>  886 - 889   (ALA  450  - ILE  453  <=> GLU  907  - ARG  910 )                          
2011: s001-x 4cej-A    76 -  83 <=>  900 - 907   (PHE  458  - GLN  465  <=> GLY  921  - ARG  928 )                          
2012: s001-x 5cwc-A    21 -  24 <=>   92 -  95   (PHE  261  - ASP  264  <=> ALA   94  - ARG   97 )                          
2012: s001-x 5cwc-A    34 -  57 <=>   99 - 122   (TYR  416  - GLY  439  <=> THR  101  - GLY  124 )                          
2012: s001-x 5cwc-A    60 -  83 <=>  172 - 195   (GLY  442  - GLN  465  <=> GLY  174  - ARG  197 )                          
2013: s001-x 1usy-A     4 -  18 <=>  143 - 157   (ASN  244  - PHE  258  <=> PRO  143  - LYS  157 )                          
2013: s001-x 1usy-A    46 -  56 <=>  159 - 169   (ILE  428  - LEU  438  <=> LEU  159  - LYS  169 )                          
2013: s001-x 1usy-A    62 -  76 <=>  172 - 186   (GLY  444  - PHE  458  <=> ASP  172  - ARG  186 )                          
2013: s001-x 1usy-A    78 -  81 <=>  187 - 190   (ILE  460  - LYS  463  <=> ARG  187  - GLU  190 )                          
2014: s001-x 5few-A     1 -   4 <=>  201 - 204   (ASN  241  - ASN  244  <=> LEU  202  - GLN  205 )                          
2014: s001-x 5few-A     7 -  21 <=>  205 - 219   (ALA  247  - PHE  261  <=> THR  206  - HIS  220 )                          
2014: s001-x 5few-A    48 -  51 <=>  225 - 228   (ALA  430  - VAL  433  <=> GLY  226  - PRO  229 )                          
2014: s001-x 5few-A    61 -  76 <=>  246 - 261   (SER  443  - PHE  458  <=> THR  247  - ASP  262 )                          
2014: s001-x 5few-A    79 -  82 <=>  342 - 345   (PHE  461  - GLU  464  <=> ARG  343  - GLU  346 )                          
2015: s001-x 2g5g-X     2 -   7 <=>    5 -  10   (LEU  242  - ALA  247  <=> ASN   13  - ILE   18 )                          
2015: s001-x 2g5g-X    10 -  22 <=>   20 -  32   (PHE  250  - ARG  262  <=> SER   28  - ASP   40 )                          
2015: s001-x 2g5g-X    45 -  48 <=>   34 -  37   (CYS  427  - ALA  430  <=> ILE   42  - GLY   45 )                          
2015: s001-x 2g5g-X    61 -  78 <=>   47 -  64   (SER  443  - ILE  460  <=> ILE   55  - ASN   72 )                          
2016: s001-x 1s7o-C    13 -  21 <=>   24 -  32   (ALA  253  - PHE  261  <=> MET   28  - ALA   36 )                          
2016: s001-x 1s7o-C    45 -  54 <=>   36 -  45   (CYS  427  - ASP  436  <=> SER   40  - GLY   49 )                          
2016: s001-x 1s7o-C    62 -  83 <=>   47 -  68   (GLY  444  - GLN  465  <=> SER   51  - LYS   72 )                          
2017: s001-x 3f42-B     2 -  22 <=>    1 -  21   (LEU  242  - ARG  262  <=> GLY    8  - ILE   28 )                          
2017: s001-x 3f42-B    29 -  35 <=>   27 -  33   (HIS  411  - ILE  417  <=> GLY   34  - VAL   40 )                          
2017: s001-x 3f42-B    40 -  57 <=>   67 -  84   (ALA  422  - GLY  439  <=> ASP   74  - LEU   91 )                          
2018: s001-x 1s8n-A    20 -  23 <=>  127 - 130   (GLY  260  - VAL  263  <=> ALA  137  - GLY  140 )                          
2018: s001-x 1s8n-A    34 -  59 <=>  133 - 158   (TYR  416  - ILE  441  <=> ALA  143  - MET  168 )                          
2018: s001-x 1s8n-A    61 -  75 <=>  162 - 176   (SER  443  - TYR  457  <=> ASP  172  - THR  186 )                          
2019: s001-x 6iqt-A     1 -  16 <=>    9 -  24   (ASN  241  - ILE  256  <=> VAL   94  - SER  109 )                          
2019: s001-x 6iqt-A    45 -  57 <=>   27 -  39   (CYS  427  - GLY  439  <=> SER  112  - CYS  124 )                          
2019: s001-x 6iqt-A    61 -  76 <=>   46 -  61   (SER  443  - PHE  458  <=> GLN  131  - LYS  146 )                          
2019: s001-x 6iqt-A    78 -  83 <=>   95 - 100   (ILE  460  - GLN  465  <=> PRO  180  - ASN  185 )                          
2020: s001-x 1z1w-A    11 -  19 <=>  489 - 497   (VAL  251  - GLN  259  <=> ASP  489  - MET  497 )                          
2020: s001-x 1z1w-A    20 -  23 <=>  499 - 502   (GLY  260  - VAL  263  <=> HIS  499  - ASP  502 )                          
2020: s001-x 1z1w-A    38 -  69 <=>  504 - 535   (ALA  420  - VAL  451  <=> SER  504  - ASN  535 )                          
2020: s001-x 1z1w-A    76 -  83 <=>  572 - 579   (PHE  458  - GLN  465  <=> SER  572  - GLY  579 )                          
2021: s001-x 4l7m-A     7 -  20 <=>  106 - 119   (ALA  247  - GLY  260  <=> GLY  109  - SER  122 )                          
2021: s001-x 4l7m-A    21 -  24 <=>  121 - 124   (PHE  261  - ASP  264  <=> LEU  124  - PRO  127 )                          
2021: s001-x 4l7m-A    35 -  50 <=>  125 - 140   (ILE  417  - SER  432  <=> ASP  128  - GLN  143 )                          
2021: s001-x 4l7m-A    59 -  62 <=>  142 - 145   (ILE  441  - GLY  444  <=> LEU  145  - SER  148 )                          
2021: s001-x 4l7m-A    65 -  77 <=>  147 - 159   (ILE  447  - GLU  459  <=> LEU  150  - PRO  162 )                          
2022: s001-x 6nf1-A     2 -  21 <=>  177 - 196   (LEU  242  - PHE  261  <=> MET  189  - LYS  208 )                          
2022: s001-x 6nf1-A    22 -  25 <=>  200 - 203   (ARG  262  - LEU  265  <=> THR  212  - SER  215 )                          
2022: s001-x 6nf1-A    26 -  34 <=>  220 - 228   (SER  408  - TYR  416  <=> ASP  232  - ILE  240 )                          
2022: s001-x 6nf1-A    35 -  38 <=>  314 - 317   (ILE  417  - ALA  420  <=> LEU  326  - PRO  329 )                          
2022: s001-x 6nf1-A    40 -  57 <=>  318 - 335   (ALA  422  - GLY  439  <=> MET  330  - THR  347 )                          
2022: s001-x 6nf1-A    61 -  65 <=>  343 - 347   (SER  443  - ILE  447  <=> ASN  355  - ALA  359 )                          
2023: s001-x 2n2h-B     1 -  21 <=>    9 -  29   (ASN  241  - PHE  261  <=> CYS  613  - VAL  633 )                          
2023: s001-x 2n2h-B    22 -  25 <=>   33 -  36   (ARG  262  - LEU  265  <=> ILE  637  - LYS  640 )                          
2023: s001-x 2n2h-B    27 -  31 <=>   41 -  45   (MET  409  - LEU  413  <=> SER  645  - GLN  649 )                          
2023: s001-x 2n2h-B    33 -  56 <=>   84 - 107   (ARG  415  - LEU  438  <=> ASN  688  - GLN  711 )                          
2024: s001-x 1y0u-A     9 -  21 <=>   30 -  42   (ILE  249  - PHE  261  <=> ASN   28  - LYS   40 )                          
2024: s001-x 1y0u-A    45 -  54 <=>   45 -  54   (CYS  427  - ASP  436  <=> SER   43  - SER   52 )                          
2024: s001-x 1y0u-A    62 -  77 <=>   56 -  71   (GLY  444  - GLU  459  <=> SER   54  - PHE   69 )                          
2025: s001-x 6b3a-A     1 -  23 <=>  248 - 270   (ASN  241  - VAL  263  <=> GLY  246  - PRO  268 )                          
2025: s001-x 6b3a-A    43 -  48 <=>  275 - 280   (GLY  425  - ALA  430  <=> PRO  273  - ASP  278 )                          
2025: s001-x 6b3a-A    61 -  73 <=>  287 - 299   (SER  443  - TYR  455  <=> THR  285  - PHE  297 )                          
2025: s001-x 6b3a-A    74 -  79 <=>  303 - 308   (GLN  456  - PHE  461  <=> GLY  301  - GLU  306 )                          
2026: s001-x 6tdv-E     1 -  21 <=>    9 -  29   (ASN  241  - PHE  261  <=> ALA   10  - CYS   30 )                          
2026: s001-x 6tdv-E    22 -  25 <=>   33 -  36   (ARG  262  - LEU  265  <=> ALA   34  - LYS   37 )                          
2026: s001-x 6tdv-E    34 -  44 <=>   39 -  49   (TYR  416  - LEU  426  <=> LYS   40  - TRP   50 )                          
2026: s001-x 6tdv-E    46 -  57 <=>   51 -  62   (ILE  428  - GLY  439  <=> HIS   52  - PHE   63 )                          
2027: s001-x 6eqi-C     2 -   6 <=>  249 - 253   (LEU  242  - ILE  246  <=> ASN  403  - SER  407 )                          
2027: s001-x 6eqi-C     9 -  21 <=>  317 - 329   (ILE  249  - PHE  261  <=> ASP  471  - LEU  483 )                          
2027: s001-x 6eqi-C    34 -  37 <=>  360 - 363   (TYR  416  - THR  419  <=> GLY  539  - SER  542 )                          
2027: s001-x 6eqi-C    40 -  52 <=>  364 - 376   (ALA  422  - LEU  434  <=> LEU  543  - ARG  555 )                          
2027: s001-x 6eqi-C    66 -  72 <=>  378 - 384   (LEU  448  - ILE  454  <=> ARG  557  - LYS  563 )                          
2027: s001-x 6eqi-C    73 -  82 <=>  386 - 395   (TYR  455  - GLU  464  <=> LEU  565  - TYR  574 )                          
2028: s001-x 2hra-A     7 -  19 <=>   90 - 102   (ALA  247  - GLN  259  <=> ASN  108  - ASP  120 )                          
2028: s001-x 2hra-A    20 -  23 <=>  104 - 107   (GLY  260  - VAL  263  <=> GLN  122  - LEU  125 )                          
2028: s001-x 2hra-A    34 -  37 <=>  114 - 117   (TYR  416  - THR  419  <=> GLY  132  - TYR  135 )                          
2028: s001-x 2hra-A    40 -  53 <=>  118 - 131   (ALA  422  - ALA  435  <=> SER  136  - ASN  149 )                          
2028: s001-x 2hra-A    64 -  74 <=>  132 - 142   (GLY  446  - GLN  456  <=> GLY  150  - VAL  160 )                          
2029: s001-x 4ude-A     5 -  10 <=>   21 -  26   (LEU  245  - PHE  250  <=> ARG   71  - THR   76 )                          
2029: s001-x 4ude-A    17 -  21 <=>   33 -  37   (TYR  257  - PHE  261  <=> PHE   83  - THR   87 )                          
2029: s001-x 4ude-A    42 -  53 <=>   42 -  53   (GLY  424  - ALA  435  <=> THR   92  - LEU  103 )                          
2029: s001-x 4ude-A    54 -  57 <=>   57 -  60   (ASP  436  - GLY  439  <=> TYR  107  - ASP  110 )                          
2029: s001-x 4ude-A    61 -  82 <=>   64 -  85   (SER  443  - GLU  464  <=> GLY  114  - ARG  135 )                          
2030: s001-x 5jpq-i    12 -  18 <=>  560 - 566   (PHE  252  - PHE  258  <=> PRO  835  - LEU  841 )                          
2030: s001-x 5jpq-i    20 -  23 <=>  574 - 577   (GLY  260  - VAL  263  <=> LEU  849  - HIS  852 )                          
2030: s001-x 5jpq-i    29 -  32 <=>  620 - 623   (HIS  411  - ASN  414  <=> ASP  895  - ALA  898 )                          
2030: s001-x 5jpq-i    33 -  53 <=>  629 - 649   (ARG  415  - ALA  435  <=> PRO  904  - GLY  924 )                          
2030: s001-x 5jpq-i    63 -  72 <=>  650 - 659   (THR  445  - ILE  454  <=> ALA  925  - GLU  934 )                          
2031: s001-x 6qv7-A     1 -  19 <=>   43 -  61   (ASN  241  - GLN  259  <=> SER  249  - ARG  267 )                          
2031: s001-x 6qv7-A    20 -  23 <=>   63 -  66   (GLY  260  - VAL  263  <=> LEU  269  - VAL  272 )                          
2031: s001-x 6qv7-A    38 -  57 <=>   68 -  87   (ALA  420  - GLY  439  <=> ASP  274  - ASN  293 )                          
2031: s001-x 6qv7-A    74 -  83 <=>  178 - 187   (GLN  456  - GLN  465  <=> ILE  384  - VAL  393 )                          
2032: s001-x 1mbj-A     1 -   4 <=>    2 -   5   (ASN  241  - ASN  244  <=> LYS  143  - SER  146 )                          
2032: s001-x 1mbj-A     7 -  21 <=>    6 -  20   (ALA  247  - PHE  261  <=> TRP  147  - ARG  161 )                          
2032: s001-x 1mbj-A    45 -  55 <=>   24 -  34   (CYS  427  - PHE  437  <=> ARG  165  - GLY  175 )                          
2032: s001-x 1mbj-A    62 -  72 <=>   36 -  46   (GLY  444  - ILE  454  <=> THR  177  - SER  187 )                          
2032: s001-x 1mbj-A    73 -  76 <=>   48 -  51   (TYR  455  - PHE  458  <=> MET  189  - LYS  192 )                          
2033: s001-x 2i7u-A     1 -  21 <=>    2 -  22   (ASN  241  - PHE  261  <=> LYS    2  - ALA   22 )                          
2033: s001-x 2i7u-A    22 -  25 <=>   26 -  29   (ARG  262  - LEU  265  <=> LEU   26  - GLY   29 )                          
2033: s001-x 2i7u-A    31 -  34 <=>   32 -  35   (LEU  413  - TYR  416  <=> GLY   32  - GLY   35 )                          
2033: s001-x 2i7u-A    37 -  57 <=>   36 -  56   (THR  419  - GLY  439  <=> GLU   36  - GLU   56 )                          
2034: s001-x 6hs5-A     1 -  18 <=>  119 - 136   (ASN  241  - PHE  258  <=> LEU  124  - VAL  141 )                          
2034: s001-x 6hs5-A    20 -  25 <=>  137 - 142   (GLY  260  - LEU  265  <=> PRO  142  - ALA  147 )                          
2034: s001-x 6hs5-A    35 -  57 <=>  189 - 211   (ILE  417  - GLY  439  <=> SER  194  - GLU  216 )                          
2034: s001-x 6hs5-A    64 -  73 <=>  229 - 238   (GLY  446  - TYR  455  <=> ARG  234  - LEU  243 )                          
2035: s001-x 6v93-E     1 -  21 <=>    1 -  21   (ASN  241  - PHE  261  <=> MET    1  - LEU   21 )                          
2035: s001-x 6v93-E    22 -  25 <=>   25 -  28   (ARG  262  - LEU  265  <=> ASN   25  - PRO   28 )                          
2035: s001-x 6v93-E    42 -  45 <=>   32 -  35   (GLY  424  - CYS  427  <=> PHE   32  - THR   35 )                          
2035: s001-x 6v93-E    48 -  53 <=>   36 -  41   (ALA  430  - ALA  435  <=> THR   36  - ASN   41 )                          
2035: s001-x 6v93-E    61 -  78 <=>  107 - 124   (SER  443  - ILE  460  <=> GLU  112  - GLU  129 )                          
2035: s001-x 6v93-E    80 -  83 <=>  125 - 128   (VAL  462  - GLN  465  <=> LYS  130  - LYS  133 )                          
2036: s001-x 4m1p-A     1 -  19 <=>   10 -  28   (ASN  241  - GLN  259  <=> THR   19  - VAL   37 )                          
2036: s001-x 4m1p-A    20 -  23 <=>   30 -  33   (GLY  260  - VAL  263  <=> GLY   39  - LYS   42 )                          
2036: s001-x 4m1p-A    34 -  57 <=>   39 -  62   (TYR  416  - GLY  439  <=> ARG   48  - LEU   71 )                          
2037: s001-x 2zu6-B     1 -   4 <=>  151 - 154   (ASN  241  - ASN  244  <=> SER  317  - GLY  320 )                          
2037: s001-x 2zu6-B     5 -  20 <=>  188 - 203   (LEU  245  - GLY  260  <=> LEU  354  - ILE  369 )                          
2037: s001-x 2zu6-B    21 -  24 <=>  206 - 209   (PHE  261  - ASP  264  <=> LEU  372  - THR  375 )                          
2037: s001-x 2zu6-B    35 -  54 <=>  210 - 229   (ILE  417  - ASP  436  <=> GLY  376  - THR  395 )                          
2037: s001-x 2zu6-B    62 -  78 <=>  230 - 246   (GLY  444  - ILE  460  <=> ILE  396  - ILE  412 )                          
2037: s001-x 2zu6-B    80 -  83 <=>  247 - 250   (VAL  462  - GLN  465  <=> PRO  413  - ASN  416 )                          
2038: s001-x 5jxl-A     1 -  21 <=>    4 -  24   (ASN  241  - PHE  261  <=> LEU    4  - ASN   24 )                          
2038: s001-x 5jxl-A    22 -  25 <=>   27 -  30   (ARG  262  - LEU  265  <=> ASN   27  - THR   30 )                          
2038: s001-x 5jxl-A    30 -  33 <=>   81 -  84   (GLU  412  - ARG  415  <=> GLN   81  - VAL   84 )                          
2038: s001-x 5jxl-A    38 -  57 <=>  814 - 833   (ALA  420  - GLY  439  <=> ASP  814  - SER  833 )                          
2039: s001-x 6vu8-A     5 -  20 <=>  158 - 173   (LEU  245  - GLY  260  <=> SER  155  - LEU  170 )                          
2039: s001-x 6vu8-A    21 -  24 <=>  175 - 178   (PHE  261  - ASP  264  <=> THR  172  - ARG  175 )                          
2039: s001-x 6vu8-A    35 -  39 <=>  183 - 187   (ILE  417  - ALA  421  <=> GLN  180  - GLN  184 )                          
2039: s001-x 6vu8-A    40 -  55 <=>  189 - 204   (ALA  422  - PHE  437  <=> LEU  186  - GLY  201 )                          
2039: s001-x 6vu8-A    60 -  72 <=>  216 - 228   (GLY  442  - ILE  454  <=> PRO  213  - LYS  225 )                          
2039: s001-x 6vu8-A    75 -  78 <=>  276 - 279   (TYR  457  - ILE  460  <=> HIS  273  - ASN  276 )                          
2039: s001-x 6vu8-A    80 -  83 <=>  335 - 338   (VAL  462  - GLN  465  <=> PRO  332  - SER  335 )                          
2040: s001-x 2o7t-A     1 -  21 <=>   49 -  69   (ASN  241  - PHE  261  <=> PRO   49  - LEU   69 )                          
2040: s001-x 2o7t-A    22 -  25 <=>   72 -  75   (ARG  262  - LEU  265  <=> GLN   72  - SER   75 )                          
2040: s001-x 2o7t-A    29 -  44 <=>   79 -  94   (HIS  411  - LEU  426  <=> THR   79  - ASP   94 )                          
2040: s001-x 2o7t-A    45 -  55 <=>   96 - 106   (CYS  427  - PHE  437  <=> GLY   96  - PRO  106 )                          
2040: s001-x 2o7t-A    61 -  76 <=>  111 - 126   (SER  443  - PHE  458  <=> ASP  111  - ASN  126 )                          
2041: s001-x 6k1h-B     1 -  18 <=>   44 -  61   (ASN  241  - PHE  258  <=> ASP   45  - GLY   62 )                          
2041: s001-x 6k1h-B    20 -  24 <=>   62 -  66   (GLY  260  - ASP  264  <=> TRP   63  - GLY   67 )                          
2041: s001-x 6k1h-B    61 -  83 <=>   90 - 112   (SER  443  - GLN  465  <=> SER   91  - VAL  113 )                          
2042: s001-x 1bgp-A     4 -   7 <=>   15 -  18   (ASN  244  - ALA  247  <=> TRP   15  - CYS   18 )                          
2042: s001-x 1bgp-A     9 -  21 <=>   19 -  31   (ILE  249  - PHE  261  <=> PRO   19  - GLU   31 )                          
2042: s001-x 1bgp-A    29 -  36 <=>   73 -  80   (HIS  411  - PRO  418  <=> GLN   73  - LEU   80 )                          
2042: s001-x 1bgp-A    39 -  55 <=>   81 -  97   (ALA  421  - PHE  437  <=> ARG   81  - ARG   97 )                          
2042: s001-x 1bgp-A    56 -  59 <=>  101 - 104   (LEU  438  - ILE  441  <=> GLY  101  - VAL  104 )                          
2042: s001-x 1bgp-A    62 -  75 <=>  105 - 118   (GLY  444  - TYR  457  <=> SER  105  - VAL  118 )                          
2042: s001-x 1bgp-A    76 -  79 <=>  121 - 124   (PHE  458  - PHE  461  <=> SER  121  - PRO  124 )                          
2042: s001-x 1bgp-A    80 -  83 <=>  232 - 235   (VAL  462  - GLN  465  <=> PHE  232  - LYS  235 )                          
2043: s001-x 6jhm-A     1 -  18 <=>  282 - 299   (ASN  241  - PHE  258  <=> TYR  291  - ALA  308 )                          
2043: s001-x 6jhm-A    19 -  22 <=>  301 - 304   (GLN  259  - ARG  262  <=> LEU  310  - GLU  313 )                          
2043: s001-x 6jhm-A    38 -  57 <=>  310 - 329   (ALA  420  - GLY  439  <=> LYS  319  - LEU  338 )                          
2043: s001-x 6jhm-A    64 -  68 <=>  366 - 370   (GLY  446  - ALA  450  <=> SER  375  - TYR  379 )                          
2043: s001-x 6jhm-A    74 -  82 <=>  377 - 385   (GLN  456  - GLU  464  <=> GLY  386  - SER  394 )                          
2044: s001-x 5afr-A     7 -  21 <=>  256 - 270   (ALA  247  - PHE  261  <=> GLU  328  - LYS  342 )                          
2044: s001-x 5afr-A    22 -  25 <=>  273 - 276   (ARG  262  - LEU  265  <=> ARG  345  - GLY  348 )                          
2044: s001-x 5afr-A    33 -  57 <=>  277 - 301   (ARG  415  - GLY  439  <=> TYR  349  - LEU  373 )                          
2044: s001-x 5afr-A    60 -  75 <=>  314 - 329   (GLY  442  - TYR  457  <=> ALA  392  - LEU  407 )                          
2045: s001-x 6tdy-M     6 -  22 <=>   26 -  42   (ILE  246  - ARG  262  <=> GLY   47  - VAL   63 )                          
2045: s001-x 6tdy-M    38 -  41 <=>   79 -  82   (ALA  420  - PHE  423  <=> PHE  100  - LEU  103 )                          
2045: s001-x 6tdy-M    43 -  62 <=>   83 - 102   (GLY  425  - GLY  444  <=> SER  104  - LEU  123 )                          
2045: s001-x 6tdy-M    64 -  79 <=>  103 - 118   (GLY  446  - PHE  461  <=> GLU  124  - LYS  139 )                          
2045: s001-x 6tdy-M    80 -  83 <=>  154 - 157   (VAL  462  - GLN  465  <=> TYR  175  - VAL  178 )                          
2046: s001-x 6uxv-D     1 -  22 <=>   33 -  54   (ASN  241  - ARG  262  <=> PRO  336  - ASN  357 )                          
2046: s001-x 6uxv-D    45 -  52 <=>   60 -  67   (CYS  427  - LEU  434  <=> SER  363  - ASN  370 )                          
2046: s001-x 6uxv-D    54 -  58 <=>   68 -  72   (ASP  436  - ALA  440  <=> VAL  371  - ALA  375 )                          
2046: s001-x 6uxv-D    61 -  70 <=>   74 -  83   (SER  443  - THR  452  <=> ALA  377  - THR  386 )                          
2046: s001-x 6uxv-D    71 -  75 <=>   86 -  90   (ILE  453  - TYR  457  <=> GLY  389  - TYR  393 )                          
2046: s001-x 6uxv-D    77 -  80 <=>   91 -  94   (GLU  459  - VAL  462  <=> GLN  394  - SER  397 )                          
2047: s001-x 5b04-B     6 -  21 <=>   18 -  33   (ILE  246  - PHE  261  <=> THR   34  - ARG   49 )                          
2047: s001-x 5b04-B    37 -  57 <=>   37 -  57   (THR  419  - GLY  439  <=> LYS   53  - VAL   73 )                          
2047: s001-x 5b04-B    59 -  69 <=>   63 -  73   (ILE  441  - VAL  451  <=> LEU   79  - PHE   89 )                          
2047: s001-x 5b04-B    72 -  76 <=>   90 -  94   (ILE  454  - PHE  458  <=> HIS  106  - ASN  110 )                          
2048: s001-x 6fkf-d     9 -  20 <=>    3 -  14   (ILE  249  - GLY  260  <=> SER   73  - ASP   84 )                          
2048: s001-x 6fkf-d    21 -  24 <=>   17 -  20   (PHE  261  - ASP  264  <=> ASP   87  - GLY   90 )                          
2048: s001-x 6fkf-d    36 -  39 <=>   66 -  69   (PRO  418  - ALA  421  <=> SER  136  - GLN  139 )                          
2048: s001-x 6fkf-d    41 -  51 <=>   70 -  80   (PHE  423  - VAL  433  <=> PRO  140  - ILE  150 )                          
2048: s001-x 6fkf-d    52 -  55 <=>   83 -  86   (LEU  434  - PHE  437  <=> GLU  153  - ASN  156 )                          
2048: s001-x 6fkf-d    62 -  79 <=>   87 - 104   (GLY  444  - PHE  461  <=> LEU  157  - GLY  174 )                          
2048: s001-x 6fkf-d    80 -  83 <=>  134 - 137   (VAL  462  - GLN  465  <=> ALA  204  - VAL  207 )                          
2049: s001-x 5aor-A     1 -  17 <=>  769 - 785   (ASN  241  - TYR  257  <=> LYS  918  - ARG  934 )                          
2049: s001-x 5aor-A    41 -  54 <=>  789 - 802   (PHE  423  - ASP  436  <=> ARG  938  - GLY  951 )                          
2049: s001-x 5aor-A    62 -  83 <=>  804 - 825   (GLY  444  - GLN  465  <=> GLN  953  - ALA  974 )                          
2050: s001-x 2x3y-A     1 -  24 <=>   12 -  35   (ASN  241  - ASP  264  <=> GLU    5  - ARG   28 )                          
2050: s001-x 2x3y-A    34 -  37 <=>  162 - 165   (TYR  416  - THR  419  <=> GLU  155  - GLU  158 )                          
2050: s001-x 2x3y-A    63 -  83 <=>  177 - 197   (THR  445  - GLN  465  <=> ASP  170  - GLU  190 )                          
2051: s001-x 6ifn-C     3 -  19 <=>   34 -  50   (MET  243  - GLN  259  <=> LEU   35  - PHE   51 )                          
2051: s001-x 6ifn-C    20 -  23 <=>   52 -  55   (GLY  260  - VAL  263  <=> GLU   53  - VAL   56 )                          
2051: s001-x 6ifn-C    37 -  40 <=>   57 -  60   (THR  419  - ALA  422  <=> GLU   58  - ALA   61 )                          
2051: s001-x 6ifn-C    42 -  57 <=>   61 -  76   (GLY  424  - GLY  439  <=> LEU   62  - ALA   77 )                          
2051: s001-x 6ifn-C    68 -  75 <=>  106 - 113   (ALA  450  - TYR  457  <=> ARG  107  - ALA  114 )                          
2052: s001-x 2hyj-A     5 -  16 <=>   79 -  90   (LEU  245  - ILE  256  <=> LEU   86  - VAL   97 )                          
2052: s001-x 2hyj-A    20 -  23 <=>  104 - 107   (GLY  260  - VAL  263  <=> LEU  111  - ALA  114 )                          
2052: s001-x 2hyj-A    30 -  57 <=>  114 - 141   (GLU  412  - GLY  439  <=> ARG  121  - VAL  148 )                          
2052: s001-x 2hyj-A    60 -  83 <=>  150 - 173   (GLY  442  - GLN  465  <=> PHE  157  - GLN  180 )                          
2053: s001-x 6vk0-C     1 -   4 <=>   46 -  49   (ASN  241  - ASN  244  <=> TYR   58  - PHE   61 )                          
2053: s001-x 6vk0-C     5 -  19 <=>  106 - 120   (LEU  245  - GLN  259  <=> LEU  118  - LYS  132 )                          
2053: s001-x 6vk0-C    20 -  23 <=>  122 - 125   (GLY  260  - VAL  263  <=> ASN  134  - GLN  137 )                          
2053: s001-x 6vk0-C    31 -  38 <=>  130 - 137   (LEU  413  - ALA  420  <=> PHE  142  - SER  149 )                          
2053: s001-x 6vk0-C    42 -  52 <=>  139 - 149   (GLY  424  - LEU  434  <=> SER  151  - MET  161 )                          
2053: s001-x 6vk0-C    61 -  83 <=>  158 - 180   (SER  443  - GLN  465  <=> LEU  170  - ILE  192 )                          
2054: s001-x 1uss-A     9 -  12 <=>    7 -  10   (ILE  249  - PHE  252  <=> SER  177  - TYR  180 )                          
2054: s001-x 1uss-A    13 -  21 <=>   12 -  20   (ALA  253  - PHE  261  <=> GLU  182  - GLN  190 )                          
2054: s001-x 1uss-A    35 -  38 <=>   23 -  26   (ILE  417  - ALA  420  <=> ASP  193  - GLY  196 )                          
2054: s001-x 1uss-A    42 -  45 <=>   28 -  31   (GLY  424  - CYS  427  <=> SER  198  - VAL  201 )                          
2054: s001-x 1uss-A    46 -  52 <=>   33 -  39   (ILE  428  - LEU  434  <=> LYS  203  - THR  209 )                          
2054: s001-x 1uss-A    54 -  60 <=>   41 -  47   (ASP  436  - GLY  442  <=> SER  211  - SER  217 )                          
2054: s001-x 1uss-A    61 -  77 <=>   49 -  65   (SER  443  - GLU  459  <=> ASN  219  - GLY  235 )                          
2054: s001-x 1uss-A    80 -  83 <=>   83 -  86   (VAL  462  - GLN  465  <=> LYS  253  - LEU  256 )                          
2055: s001-x 6zg3-D     1 -  24 <=>   13 -  36   (ASN  241  - ASP  264  <=> ARG   18  - TRP   41 )                          
2055: s001-x 6zg3-D    26 -  29 <=>   95 -  98   (SER  408  - HIS  411  <=> THR  100  - SER  103 )                          
2055: s001-x 6zg3-D    31 -  57 <=>   99 - 125   (LEU  413  - GLY  439  <=> GLU  104  - THR  130 )                          
2055: s001-x 6zg3-D    71 -  78 <=>  249 - 256   (ILE  453  - ILE  460  <=> LEU  254  - THR  261 )                          
2056: s001-x 2ras-B     6 -  23 <=>   77 -  94   (ILE  246  - VAL  263  <=> LEU   81  - UNK   98 )                          
2056: s001-x 2ras-B    30 -  57 <=>  111 - 138   (GLU  412  - GLY  439  <=> VAL  115  - UNK  142 )                          
2056: s001-x 2ras-B    61 -  75 <=>  147 - 161   (SER  443  - TYR  457  <=> GLU  151  - PRO  165 )                          
2056: s001-x 2ras-B    77 -  83 <=>  168 - 174   (GLU  459  - GLN  465  <=> UNK  172  - ARG  178 )                          
2057: s001-x 2yhe-A     5 -  21 <=>  429 - 445   (LEU  245  - PHE  261  <=> MET  458  - LYS  474 )                          
2057: s001-x 2yhe-A    52 -  55 <=>  457 - 460   (LEU  434  - PHE  437  <=> HIS  486  - PHE  489 )                          
2057: s001-x 2yhe-A    63 -  83 <=>  465 - 485   (THR  445  - GLN  465  <=> ASN  494  - ASN  514 )                          
2058: s001-x 5an6-A     2 -  23 <=>   29 -  50   (LEU  242  - VAL  263  <=> ASN   34  - LYS   55 )                          
2058: s001-x 5an6-A    38 -  57 <=>   55 -  74   (ALA  420  - GLY  439  <=> ASN   60  - LEU   79 )                          
2059: s001-x 7bin-Q     1 -  20 <=>    7 -  26   (ASN  241  - GLY  260  <=> LEU    9  - ALA   28 )                          
2059: s001-x 7bin-Q    21 -  24 <=>   29 -  32   (PHE  261  - ASP  264  <=> ALA   31  - ASP   34 )                          
2059: s001-x 7bin-Q    28 -  34 <=>   91 -  97   (VAL  410  - TYR  416  <=> PRO   93  - THR   99 )                          
2059: s001-x 7bin-Q    38 -  57 <=>   99 - 118   (ALA  420  - GLY  439  <=> ASP  101  - LEU  120 )                          
2060: s001-x 6c0f-i     9 -  21 <=>   35 -  47   (ILE  249  - PHE  261  <=> SER   51  - ASN   63 )                          
2060: s001-x 6c0f-i    42 -  55 <=>   49 -  62   (GLY  424  - PHE  437  <=> GLY   65  - GLY   78 )                          
2060: s001-x 6c0f-i    61 -  79 <=>   66 -  84   (SER  443  - PHE  461  <=> ARG   82  - HIS  100 )                          
2061: s001-x 5we2-A     1 -  22 <=>   87 - 108   (ASN  241  - ARG  262  <=> TYR   93  - MET  114 )                          
2061: s001-x 5we2-A    35 -  57 <=>  110 - 132   (ILE  417  - GLY  439  <=> LEU  127  - CYS  149 )                          
2061: s001-x 5we2-A    60 -  64 <=>  156 - 160   (GLY  442  - GLY  446  <=> ASP  173  - HIS  177 )                          
2061: s001-x 5we2-A    75 -  78 <=>  216 - 219   (TYR  457  - ILE  460  <=> TYR  233  - LYS  236 )                          
2062: s001-x 4bga-C     8 -  18 <=>  183 - 193   (THR  248  - PHE  258  <=> ASP  219  - VAL  229 )                          
2062: s001-x 4bga-C    21 -  24 <=>  194 - 197   (PHE  261  - ASP  264  <=> ASP  230  - GLY  233 )                          
2062: s001-x 4bga-C    38 -  53 <=>  211 - 226   (ALA  420  - ALA  435  <=> VAL  247  - ALA  262 )                          
2062: s001-x 4bga-C    56 -  59 <=>  227 - 230   (LEU  438  - ILE  441  <=> GLY  263  - ALA  266 )                          
2062: s001-x 4bga-C    61 -  83 <=>  231 - 253   (SER  443  - GLN  465  <=> GLU  267  - ASP  289 )                          
2063: s001-x 2q0t-A     1 -  21 <=>   89 - 109   (ASN  241  - PHE  261  <=> SER   88  - ILE  108 )                          
2063: s001-x 2q0t-A    22 -  25 <=>  113 - 116   (ARG  262  - LEU  265  <=> ASN  112  - VAL  115 )                          
2063: s001-x 2q0t-A    26 -  30 <=>  131 - 135   (SER  408  - GLU  412  <=> GLY  130  - LEU  134 )                          
2063: s001-x 2q0t-A    33 -  54 <=>  162 - 183   (ARG  415  - ASP  436  <=> GLU  161  - VAL  182 )                          
2063: s001-x 2q0t-A    61 -  76 <=>  184 - 199   (SER  443  - PHE  458  <=> LEU  183  - SER  198 )                          
2063: s001-x 2q0t-A    77 -  80 <=>  202 - 205   (GLU  459  - VAL  462  <=> HIS  201  - VAL  204 )                          
2064: s001-x 4hrg-A    35 -  55 <=>    1 -  21   (ILE  417  - PHE  437  <=> MET    0  - GLY   20 )                          
2064: s001-x 4hrg-A    56 -  59 <=>   23 -  26   (LEU  438  - ILE  441  <=> LYS   22  - LEU   25 )                          
2064: s001-x 4hrg-A    60 -  83 <=>   66 -  89   (GLY  442  - GLN  465  <=> LYS   65  - VAL   88 )                          
2065: s001-x 6r7n-B     3 -   6 <=>   81 -  84   (MET  243  - ILE  246  <=> LYS   81  - ASN   84 )                          
2065: s001-x 6r7n-B     8 -  20 <=>   85 -  97   (THR  248  - GLY  260  <=> PHE   85  - THR   97 )                          
2065: s001-x 6r7n-B    21 -  24 <=>   99 - 102   (PHE  261  - ASP  264  <=> ILE   99  - ALA  102 )                          
2065: s001-x 6r7n-B    38 -  57 <=>  104 - 123   (ALA  420  - GLY  439  <=> THR  104  - LYS  123 )                          
2065: s001-x 6r7n-B    61 -  74 <=>  126 - 139   (SER  443  - GLN  456  <=> ASP  126  - LEU  139 )                          
2065: s001-x 6r7n-B    76 -  79 <=>  140 - 143   (PHE  458  - PHE  461  <=> LYS  140  - LYS  143 )                          
2066: s001-x 6wqz-A     1 -  19 <=>   28 -  46   (ASN  241  - GLN  259  <=> LEU   63  - THR   81 )                          
2066: s001-x 6wqz-A    20 -  23 <=>   48 -  51   (GLY  260  - VAL  263  <=> LEU   83  - CYS   86 )                          
2066: s001-x 6wqz-A    37 -  57 <=>   79 -  99   (THR  419  - GLY  439  <=> GLN  127  - LEU  147 )                          
2066: s001-x 6wqz-A    67 -  75 <=>  256 - 264   (LEU  449  - TYR  457  <=> ILE  304  - ALA  312 )                          
2066: s001-x 6wqz-A    79 -  83 <=>  269 - 273   (PHE  461  - GLN  465  <=> ALA  317  - LYS  321 )                          
2067: s001-x 3cym-A     1 -   5 <=>  249 - 253   (ASN  241  - LEU  245  <=> ALA  252  - LEU  256 )                          
2067: s001-x 3cym-A     7 -  19 <=>  254 - 266   (ALA  247  - GLN  259  <=> LEU  257  - LYS  269 )                          
2067: s001-x 3cym-A    42 -  49 <=>  269 - 276   (GLY  424  - LEU  431  <=> ASN  272  - ILE  279 )                          
2067: s001-x 3cym-A    51 -  57 <=>  277 - 283   (VAL  433  - GLY  439  <=> ARG  280  - VAL  286 )                          
2067: s001-x 3cym-A    61 -  76 <=>  305 - 320   (SER  443  - PHE  458  <=> ILE  308  - LEU  323 )                          
2067: s001-x 3cym-A    79 -  82 <=>  321 - 324   (PHE  461  - GLU  464  <=> PRO  324  - GLU  327 )                          
2068: s001-x 5dds-A     1 -  21 <=>  395 - 415   (ASN  241  - PHE  261  <=> VAL  403  - ASP  423 )                          
2068: s001-x 5dds-A    22 -  25 <=>  432 - 435   (ARG  262  - LEU  265  <=> ARG  440  - SER  443 )                          
2068: s001-x 5dds-A    35 -  38 <=>  471 - 474   (ILE  417  - ALA  420  <=> GLY  479  - SER  482 )                          
2068: s001-x 5dds-A    61 -  82 <=>  489 - 510   (SER  443  - GLU  464  <=> GLU  497  - ASP  518 )                          
2069: s001-x 6z6o-C     4 -  21 <=>   10 -  27   (ASN  244  - PHE  261  <=> THR   19  - SER   36 )                          
2069: s001-x 6z6o-C    29 -  34 <=>   34 -  39   (HIS  411  - TYR  416  <=> THR   62  - THR   67 )                          
2069: s001-x 6z6o-C    37 -  57 <=>   40 -  60   (THR  419  - GLY  439  <=> LEU   68  - PRO   88 )                          
2069: s001-x 6z6o-C    61 -  64 <=>  236 - 239   (SER  443  - GLY  446  <=> ASN  295  - ASP  298 )                          
2069: s001-x 6z6o-C    68 -  71 <=>  262 - 265   (ALA  450  - ILE  453  <=> TYR  337  - GLN  340 )                          
2069: s001-x 6z6o-C    75 -  78 <=>  304 - 307   (TYR  457  - ILE  460  <=> SER  386  - GLY  389 )                          
2070: s001-x 5d06-A     1 -   4 <=>  867 - 870   (ASN  241  - ASN  244  <=> GLY  869  - ASP  872 )                          
2070: s001-x 5d06-A     6 -  22 <=>  871 - 887   (ILE  246  - ARG  262  <=> SER  873  - LEU  889 )                          
2070: s001-x 5d06-A    26 -  33 <=>  901 - 908   (SER  408  - ARG  415  <=> GLN  903  - GLU  910 )                          
2070: s001-x 5d06-A    36 -  39 <=>  967 - 970   (PRO  418  - ALA  421  <=> LEU  969  - ASP  972 )                          
2070: s001-x 5d06-A    44 -  56 <=>  978 - 990   (LEU  426  - LEU  438  <=> GLN  980  - GLN  992 )                          
2070: s001-x 5d06-A    61 -  83 <=>  998 -1020   (SER  443  - GLN  465  <=> SER 1000  - SER 1022 )                          
2071: s001-x 5unm-A     1 -  21 <=>  179 - 199   (ASN  241  - PHE  261  <=> THR  189  - PRO  209 )                          
2071: s001-x 5unm-A    40 -  57 <=>  220 - 237   (ALA  422  - GLY  439  <=> GLY  230  - GLY  247 )                          
2071: s001-x 5unm-A    61 -  64 <=>  239 - 242   (SER  443  - GLY  446  <=> ARG  249  - THR  252 )                          
2071: s001-x 5unm-A    74 -  77 <=>  247 - 250   (GLN  456  - GLU  459  <=> GLY  257  - SER  260 )                          
2071: s001-x 5unm-A    79 -  83 <=>  251 - 255   (PHE  461  - GLN  465  <=> GLY  261  - ASP  265 )                          
2072: s001-x 5f0n-A     1 -  23 <=>  785 - 807   (ASN  241  - VAL  263  <=> ALA  875  - PRO  897 )                          
2072: s001-x 5f0n-A    34 -  53 <=>  810 - 829   (TYR  416  - ALA  435  <=> HIS  900  - LEU  919 )                          
2072: s001-x 5f0n-A    59 -  73 <=>  855 - 869   (ILE  441  - TYR  455  <=> LEU  945  - ILE  959 )                          
2072: s001-x 5f0n-A    78 -  81 <=>  907 - 910   (ILE  460  - LYS  463  <=> LEU  997  - GLY 1000 )                          
2073: s001-x 4g12-A     1 -  21 <=>   44 -  64   (ASN  241  - PHE  261  <=> PRO   67  - GLY   87 )                          
2073: s001-x 4g12-A    37 -  54 <=>   91 - 108   (THR  419  - ASP  436  <=> LEU  114  - PRO  131 )                          
2073: s001-x 4g12-A    61 -  83 <=>  110 - 132   (SER  443  - GLN  465  <=> VAL  133  - GLU  155 )                          
2074: s001-x 6od1-B     5 -  20 <=>    1 -  16   (LEU  245  - GLY  260  <=> SER   19  - ASN   34 )                          
2074: s001-x 6od1-B    22 -  25 <=>   30 -  33   (ARG  262  - LEU  265  <=> MET   48  - TRP   51 )                          
2074: s001-x 6od1-B    29 -  48 <=>   38 -  57   (HIS  411  - ALA  430  <=> PRO   56  - PHE   75 )                          
2074: s001-x 6od1-B    49 -  52 <=>   59 -  62   (LEU  431  - LEU  434  <=> GLU   77  - ILE   80 )                          
2074: s001-x 6od1-B    54 -  57 <=>   85 -  88   (ASP  436  - GLY  439  <=> LEU  103  - ASP  106 )                          
2074: s001-x 6od1-B    60 -  63 <=>   89 -  92   (GLY  442  - THR  445  <=> ASP  107  - LEU  110 )                          
2074: s001-x 6od1-B    68 -  71 <=>   93 -  96   (ALA  450  - ILE  453  <=> THR  111  - LEU  114 )                          
2074: s001-x 6od1-B    72 -  75 <=>  103 - 106   (ILE  454  - TYR  457  <=> TRP  121  - ALA  124 )                          
2075: s001-x 3jc5-A     1 -  22 <=>    2 -  23   (ASN  241  - ARG  262  <=> TYR    2  - SER   23 )                          
2075: s001-x 3jc5-A    45 -  48 <=>   28 -  31   (CYS  427  - ALA  430  <=> ASN   28  - MET   31 )                          
2075: s001-x 3jc5-A    53 -  57 <=>   33 -  37   (ALA  435  - GLY  439  <=> HIS   33  - ILE   37 )                          
2075: s001-x 3jc5-A    64 -  83 <=>   87 - 106   (GLY  446  - GLN  465  <=> LEU   87  - GLY  106 )                          
2076: s001-x 6u9w-A     1 -  22 <=>   23 -  44   (ASN  241  - ARG  262  <=> GLY   27  - ASP   48 )                          
2076: s001-x 6u9w-A    27 -  31 <=>  193 - 197   (MET  409  - LEU  413  <=> ASP  197  - HIS  201 )                          
2076: s001-x 6u9w-A    34 -  37 <=>  322 - 325   (TYR  416  - THR  419  <=> GLY  326  - ASP  329 )                          
2076: s001-x 6u9w-A    39 -  54 <=>  326 - 341   (ALA  421  - ASP  436  <=> ILE  330  - GLY  345 )                          
2076: s001-x 6u9w-A    56 -  59 <=>  342 - 345   (LEU  438  - ILE  441  <=> LEU  346  - VAL  349 )                          
2077: s001-x 6tda-L     1 -  22 <=>   53 -  74   (ASN  241  - ARG  262  <=> ARG  111  - SER  132 )                          
2077: s001-x 6tda-L    42 -  53 <=>   77 -  88   (GLY  424  - ALA  435  <=> GLU  135  - VAL  146 )                          
2077: s001-x 6tda-L    55 -  58 <=>   89 -  92   (PHE  437  - ALA  440  <=> ALA  147  - VAL  150 )                          
2077: s001-x 6tda-L    61 -  74 <=>   94 - 107   (SER  443  - GLN  456  <=> SER  152  - LEU  165 )                          
2077: s001-x 6tda-L    79 -  83 <=>  457 - 461   (PHE  461  - GLN  465  <=> VAL 1190  - PRO 1194 )                          
2078: s001-x 1cnt-1     1 -  21 <=>    3 -  23   (ASN  241  - PHE  261  <=> ARG   13  - ALA   33 )                          
2078: s001-x 1cnt-1    22 -  25 <=>   27 -  30   (ARG  262  - LEU  265  <=> SER   37  - LYS   40 )                          
2078: s001-x 1cnt-1    36 -  57 <=>   73 -  94   (PRO  418  - GLY  439  <=> GLU  102  - ILE  123 )                          
2078: s001-x 1cnt-1    68 -  72 <=>  127 - 131   (ALA  450  - ILE  454  <=> GLU  164  - TRP  168 )                          
2079: s001-x 3iqt-A     2 -  21 <=>   25 -  44   (LEU  242  - PHE  261  <=> ALA  820  - GLU  839 )                          
2079: s001-x 3iqt-A    31 -  35 <=>   55 -  59   (LEU  413  - ILE  417  <=> GLY  850  - GLU  854 )                          
2079: s001-x 3iqt-A    38 -  53 <=>   60 -  75   (ALA  420  - ALA  435  <=> GLY  855  - SER  870 )                          
2079: s001-x 3iqt-A    62 -  65 <=>   76 -  79   (GLY  444  - ILE  447  <=> GLY  871  - ARG  874 )                          
2079: s001-x 3iqt-A    69 -  76 <=>  110 - 117   (VAL  451  - PHE  458  <=> GLU  905  - GLU  912 )                          
2080: s001-x 3faj-A    10 -  19 <=>    4 -  13   (PHE  250  - GLN  259  <=> ASP   10  - LEU   19 )                          
2080: s001-x 3faj-A    20 -  23 <=>   15 -  18   (GLY  260  - VAL  263  <=> MET   21  - ASN   24 )                          
2080: s001-x 3faj-A    38 -  59 <=>   22 -  43   (ALA  420  - ILE  441  <=> GLY   28  - GLU   49 )                          
2080: s001-x 3faj-A    61 -  69 <=>   44 -  52   (SER  443  - VAL  451  <=> ARG   50  - ILE   58 )                          
2080: s001-x 3faj-A    72 -  75 <=>   81 -  84   (ILE  454  - TYR  457  <=> GLU   94  - GLN   97 )                          
2081: s001-x 4drb-G    30 -  58 <=>    1 -  29   (GLU  412  - ALA  440  <=> GLU    4  - GLU   32 )                          
2081: s001-x 4drb-G    60 -  83 <=>   42 -  65   (GLY  442  - GLN  465  <=> GLN   45  - PHE   68 )                          
2082: s001-x 5v8z-C    11 -  21 <=>    1 -  11   (VAL  251  - PHE  261  <=> SER  157  - GLU  167 )                          
2082: s001-x 5v8z-C    34 -  53 <=>   16 -  35   (TYR  416  - ALA  435  <=> SER  172  - VAL  191 )                          
2082: s001-x 5v8z-C    59 -  68 <=>   36 -  45   (ILE  441  - ALA  450  <=> LYS  192  - GLN  201 )                          
2082: s001-x 5v8z-C    70 -  73 <=>   46 -  49   (THR  452  - TYR  455  <=> TYR  202  - ILE  205 )                          
2082: s001-x 5v8z-C    77 -  83 <=>   61 -  67   (GLU  459  - GLN  465  <=> PRO  217  - ARG  223 )                          
2083: s001-x 5n77-A     1 -  21 <=>  144 - 164   (ASN  241  - PHE  261  <=> LEU  144  - GLU  164 )                          
2083: s001-x 5n77-A    39 -  57 <=>  167 - 185   (ALA  421  - GLY  439  <=> GLN  167  - GLY  185 )                          
2083: s001-x 5n77-A    62 -  74 <=>  233 - 245   (GLY  444  - GLN  456  <=> LEU  233  - MET  245 )                          
2084: s001-x 6c96-A     1 -  21 <=>   41 -  61   (ASN  241  - PHE  261  <=> ASN  106  - CYS  126 )                          
2084: s001-x 6c96-A    22 -  25 <=>   65 -  68   (ARG  262  - LEU  265  <=> ALA  130  - VAL  133 )                          
2084: s001-x 6c96-A    38 -  57 <=>   72 -  91   (ALA  420  - GLY  439  <=> HIS  137  - LEU  156 )                          
2084: s001-x 6c96-A    68 -  71 <=>  140 - 143   (ALA  450  - ILE  453  <=> LEU  205  - ILE  208 )                          
2084: s001-x 6c96-A    74 -  83 <=>  515 - 524   (GLN  456  - GLN  465  <=> TYR  580  - PHE  589 )                          
2085: s001-x 4ehm-A     7 -  21 <=>  193 - 207   (ALA  247  - PHE  261  <=> PRO  204  - ALA  218 )                          
2085: s001-x 4ehm-A    38 -  55 <=>  213 - 230   (ALA  420  - PHE  437  <=> ASN  224  - GLY  241 )                          
2085: s001-x 4ehm-A    66 -  79 <=>  238 - 251   (LEU  448  - PHE  461  <=> LYS  249  - GLU  262 )                          
2086: s001-x 1urf-A     1 -  21 <=>    6 -  26   (ASN  241  - PHE  261  <=> ASN  124  - GLY  144 )                          
2086: s001-x 1urf-A    22 -  25 <=>   30 -  33   (ARG  262  - LEU  265  <=> MET  148  - THR  151 )                          
2086: s001-x 1urf-A    31 -  39 <=>   41 -  49   (LEU  413  - ALA  421  <=> ASP  159  - GLN  167 )                          
2086: s001-x 1urf-A    41 -  57 <=>   50 -  66   (PHE  423  - GLY  439  <=> GLN  168  - LEU  184 )                          
2087: s001-x 4u7u-B     3 -   6 <=>    1 -   4   (MET  243  - ILE  246  <=> ASP    3  - ASP    6 )                          
2087: s001-x 4u7u-B     8 -  21 <=>    5 -  18   (THR  248  - PHE  261  <=> ALA    7  - GLY   20 )                          
2087: s001-x 4u7u-B    43 -  56 <=>   35 -  48   (GLY  425  - LEU  438  <=> ILE   37  - GLU   50 )                          
2087: s001-x 4u7u-B    61 -  75 <=>   55 -  69   (SER  443  - TYR  457  <=> ALA   57  - VAL   71 )                          
2087: s001-x 4u7u-B    76 -  79 <=>  119 - 122   (PHE  458  - PHE  461  <=> LEU  121  - ALA  124 )                          
2088: s001-x 2lqu-A     1 -  21 <=>    5 -  25   (ASN  241  - PHE  261  <=> THR   28  - ALA   48 )                          
2088: s001-x 2lqu-A    22 -  25 <=>   29 -  32   (ARG  262  - LEU  265  <=> ASP   52  - LEU   55 )                          
2088: s001-x 2lqu-A    29 -  56 <=>   49 -  76   (HIS  411  - LEU  438  <=> VAL   72  - GLU   99 )                          
2088: s001-x 2lqu-A    64 -  76 <=>   93 - 105   (GLY  446  - PHE  458  <=> TYR  116  - LYS  128 )                          
2089: s001-x 2mhs-A     7 -  21 <=>   69 -  83   (ALA  247  - PHE  261  <=> LYS   69  - HIS   83 )                          
2089: s001-x 2mhs-A    22 -  25 <=>   86 -  89   (ARG  262  - LEU  265  <=> SER   86  - VAL   89 )                          
2089: s001-x 2mhs-A    35 -  57 <=>   91 - 113   (ILE  417  - GLY  439  <=> ASN   91  - ASN  113 )                          
2089: s001-x 2mhs-A    61 -  77 <=>  116 - 132   (SER  443  - GLU  459  <=> SER  116  - THR  132 )                          
2090: s001-x 6wg3-E     1 -  23 <=>   52 -  74   (ASN  241  - VAL  263  <=> SER 1258  - SER 1280 )                          
2090: s001-x 6wg3-E    33 -  57 <=>   75 -  99   (ARG  415  - GLY  439  <=> GLU 1293  - ILE 1317 )                          
2090: s001-x 6wg3-E    64 -  75 <=>  112 - 123   (GLY  446  - TYR  457  <=> GLU 1330  - LYS 1341 )                          
2090: s001-x 6wg3-E    78 -  83 <=>  177 - 182   (ILE  460  - GLN  465  <=> MET 1417  - PHE 1422 )                          
2091: s001-x 4ww9-A     1 -  21 <=>  111 - 131   (ASN  241  - PHE  261  <=> ASP  132  - LEU  152 )                          
2091: s001-x 4ww9-A    34 -  37 <=>  167 - 170   (TYR  416  - THR  419  <=> VAL  188  - LEU  191 )                          
2091: s001-x 4ww9-A    39 -  55 <=>  171 - 187   (ALA  421  - PHE  437  <=> VAL  192  - SER  208 )                          
2091: s001-x 4ww9-A    61 -  80 <=>  195 - 214   (SER  443  - VAL  462  <=> LYS  216  - LYS  235 )                          
2092: s001-x 6gej-S     5 -  21 <=>   44 -  60   (LEU  245  - PHE  261  <=> TYR   90  - ASN  106 )                          
2092: s001-x 6gej-S    38 -  55 <=>   63 -  80   (ALA  420  - PHE  437  <=> ASN  109  - VAL  126 )                          
2092: s001-x 6gej-S    61 -  67 <=>   84 -  90   (SER  443  - LEU  449  <=> ARG  130  - LYS  136 )                          
2092: s001-x 6gej-S    70 -  73 <=>   91 -  94   (THR  452  - TYR  455  <=> PRO  137  - VAL  166 )                          
2092: s001-x 6gej-S    80 -  83 <=>  199 - 202   (VAL  462  - GLN  465  <=> LEU  271  - GLU  274 )                          
2093: s001-x 6w32-B     1 -  21 <=>    5 -  25   (ASN  241  - PHE  261  <=> ASN    5  - GLU   25 )                          
2093: s001-x 6w32-B    30 -  35 <=>   43 -  48   (GLU  412  - ILE  417  <=> GLU   47  - TYR   52 )                          
2093: s001-x 6w32-B    38 -  54 <=>   49 -  65   (ALA  420  - ASP  436  <=> ASP   53  - GLN   69 )                          
2093: s001-x 6w32-B    62 -  83 <=>   67 -  88   (GLY  444  - GLN  465  <=> GLU   71  - LEU   92 )                          
2094: s001-x 1zp2-A     8 -  20 <=>   69 -  81   (THR  248  - GLY  260  <=> SER   74  - SER   86 )                          
2094: s001-x 1zp2-A    38 -  41 <=>   85 -  88   (ALA  420  - PHE  423  <=> GLU   90  - PRO   93 )                          
2094: s001-x 1zp2-A    44 -  57 <=>   89 - 102   (LEU  426  - GLY  439  <=> VAL   94  - TRP  107 )                          
2094: s001-x 1zp2-A    60 -  63 <=>  106 - 109   (GLY  442  - THR  445  <=> VAL  111  - SER  114 )                          
2094: s001-x 1zp2-A    64 -  80 <=>  111 - 127   (GLY  446  - VAL  462  <=> SER  116  - PHE  132 )                          
2095: s001-x 4i9e-A     1 -   4 <=>    5 -   8   (ASN  241  - ASN  244  <=> GLY    3  - SER    6 )                          
2095: s001-x 4i9e-A     8 -  21 <=>    9 -  22   (THR  248  - PHE  261  <=> SER    7  - TYR   20 )                          
2095: s001-x 4i9e-A    38 -  56 <=>   27 -  45   (ALA  420  - LEU  438  <=> SER   25  - MET   43 )                          
2095: s001-x 4i9e-A    60 -  73 <=>   48 -  61   (GLY  442  - TYR  455  <=> ASP   46  - ARG   59 )                          
2095: s001-x 4i9e-A    78 -  81 <=>   90 -  93   (ILE  460  - LYS  463  <=> ILE   88  - LYS   91 )                          
2096: s001-x 4q2g-B     1 -  17 <=>  128 - 144   (ASN  241  - TYR  257  <=> GLY  149  - SER  165 )                          
2096: s001-x 4q2g-B    37 -  40 <=>  154 - 157   (THR  419  - ALA  422  <=> GLY  175  - ARG  178 )                          
2096: s001-x 4q2g-B    42 -  57 <=>  167 - 182   (GLY  424  - GLY  439  <=> SER  188  - THR  203 )                          
2096: s001-x 4q2g-B    61 -  83 <=>  206 - 228   (SER  443  - GLN  465  <=> PHE  227  - TYR  249 )                          
2097: s001-x 1ufi-A     1 -  21 <=>    5 -  25   (ASN  241  - PHE  261  <=> PRO    7  - PRO   27 )                          
2097: s001-x 1ufi-A    42 -  57 <=>   27 -  42   (GLY  424  - GLY  439  <=> ASP   29  - VAL   44 )                          
2098: s001-x 6f1e-A     1 -  21 <=>   38 -  58   (ASN  241  - PHE  261  <=> GLY   62  - ILE   82 )                          
2098: s001-x 6f1e-A    22 -  25 <=>   62 -  65   (ARG  262  - LEU  265  <=> LEU   86  - LEU   89 )                          
2098: s001-x 6f1e-A    34 -  49 <=>   68 -  83   (TYR  416  - LEU  431  <=> SER  111  - LEU  126 )                          
2098: s001-x 6f1e-A    50 -  53 <=>   85 -  88   (SER  432  - ALA  435  <=> THR  128  - PHE  131 )                          
2098: s001-x 6f1e-A    63 -  69 <=>   89 -  95   (THR  445  - VAL  451  <=> LYS  132  - LEU  138 )                          
2098: s001-x 6f1e-A    75 -  78 <=>  101 - 104   (TYR  457  - ILE  460  <=> LEU  144  - ILE  147 )                          
2098: s001-x 6f1e-A    80 -  83 <=>  105 - 108   (VAL  462  - GLN  465  <=> LYS  148  - ASN  151 )                          
2099: s001-x 5ic8-A     7 -  21 <=>  203 - 217   (ALA  247  - PHE  261  <=> PHE  328  - PRO  342 )                          
2099: s001-x 5ic8-A    22 -  25 <=>  219 - 222   (ARG  262  - LEU  265  <=> VAL  344  - ASP  347 )                          
2099: s001-x 5ic8-A    31 -  52 <=>  224 - 245   (LEU  413  - LEU  434  <=> LEU  349  - SER  370 )                          
2099: s001-x 5ic8-A    62 -  80 <=>  248 - 266   (GLY  444  - VAL  462  <=> ASP  373  - ILE  391 )                          
2100: s001-x 5no8-A     1 -  22 <=>  488 - 509   (ASN  241  - ARG  262  <=> THR  513  - PRO  534 )                          
2100: s001-x 5no8-A    34 -  38 <=>  512 - 516   (TYR  416  - ALA  420  <=> GLU  537  - GLU  541 )                          
2100: s001-x 5no8-A    40 -  57 <=>  517 - 534   (ALA  422  - GLY  439  <=> GLN  542  - THR  559 )                          
2100: s001-x 5no8-A    64 -  68 <=>  537 - 541   (GLY  446  - ALA  450  <=> GLN  562  - ASP  566 )                          
2101: s001-x 6tfr-B     1 -  20 <=>   84 - 103   (ASN  241  - GLY  260  <=> PRO   83  - CYS  102 )                          
2101: s001-x 6tfr-B    21 -  24 <=>  106 - 109   (PHE  261  - ASP  264  <=> VAL  105  - ASP  108 )                          
2101: s001-x 6tfr-B    30 -  33 <=>  113 - 116   (GLU  412  - ARG  415  <=> ASP  112  - GLY  115 )                          
2101: s001-x 6tfr-B    35 -  38 <=>  121 - 124   (ILE  417  - ALA  420  <=> GLU  120  - ASN  123 )                          
2101: s001-x 6tfr-B    40 -  55 <=>  125 - 140   (ALA  422  - PHE  437  <=> ILE  124  - LEU  139 )                          
2101: s001-x 6tfr-B    59 -  62 <=>  141 - 144   (ILE  441  - GLY  444  <=> VAL  140  - SER  143 )                          
2101: s001-x 6tfr-B    64 -  68 <=>  145 - 149   (GLY  446  - ALA  450  <=> ARG  144  - ALA  148 )                          
2101: s001-x 6tfr-B    80 -  83 <=>  338 - 341   (VAL  462  - GLN  465  <=> HIS  337  - SER  340 )                          
2102: s001-x 7mi6-A     1 -  19 <=>   77 -  95   (ASN  241  - GLN  259  <=> ILE 1441  - LEU 1459 )                          
2102: s001-x 7mi6-A    20 -  23 <=>   97 - 100   (GLY  260  - VAL  263  <=> GLU 1461  - ASP 1464 )                          
2102: s001-x 7mi6-A    40 -  56 <=>  106 - 122   (ALA  422  - LEU  438  <=> PRO 1470  - ILE 1486 )                          
2102: s001-x 7mi6-A    59 -  62 <=>  145 - 148   (ILE  441  - GLY  444  <=> LEU 1509  - THR 1512 )                          
2102: s001-x 7mi6-A    64 -  83 <=>  150 - 169   (GLY  446  - GLN  465  <=> ASP 1514  - GLN 1533 )                          
2103: s001-x 6jcx-F     2 -  21 <=>    1 -  20   (LEU  242  - PHE  261  <=> THR   21  - LEU   40 )                          
2103: s001-x 6jcx-F    35 -  57 <=>   28 -  50   (ILE  417  - GLY  439  <=> THR   48  - ARG   70 )                          
2104: s001-x 5jki-A     1 -   5 <=>  114 - 118   (ASN  241  - LEU  245  <=> SER  114  - PRO  118 )                          
2104: s001-x 5jki-A     8 -  18 <=>  119 - 129   (THR  248  - PHE  258  <=> SER  119  - TYR  129 )                          
2104: s001-x 5jki-A    19 -  22 <=>  131 - 134   (GLN  259  - ARG  262  <=> VAL  131  - TYR  134 )                          
2104: s001-x 5jki-A    31 -  57 <=>  140 - 166   (LEU  413  - GLY  439  <=> LEU  140  - VAL  166 )                          
2104: s001-x 5jki-A    58 -  61 <=>  175 - 178   (ALA  440  - SER  443  <=> ASP  175  - GLY  178 )                          
2104: s001-x 5jki-A    64 -  83 <=>  181 - 200   (GLY  446  - GLN  465  <=> SER  181  - PHE  200 )                          
2105: s001-x 3mx2-B     1 -  22 <=>   17 -  38   (ASN  241  - ARG  262  <=> CYS   24  - SER   45 )                          
2105: s001-x 3mx2-B    28 -  50 <=>   49 -  71   (VAL  410  - SER  432  <=> LYS   56  - VAL   78 )                          
2105: s001-x 3mx2-B    52 -  55 <=>   72 -  75   (LEU  434  - PHE  437  <=> GLU   79  - SER   82 )                          
2105: s001-x 3mx2-B    64 -  72 <=>  164 - 172   (GLY  446  - ILE  454  <=> MET  179  - LEU  187 )                          
2105: s001-x 3mx2-B    73 -  77 <=>  174 - 178   (TYR  455  - GLU  459  <=> LYS  189  - VAL  193 )                          
2106: s001-x 2lxl-A     1 -  22 <=>   87 - 108   (ASN  241  - ARG  262  <=> CYS   87  - GLY  108 )                          
2106: s001-x 2lxl-A    42 -  57 <=>  110 - 125   (GLY  424  - GLY  439  <=> PHE  110  - ILE  125 )                          
2106: s001-x 2lxl-A    61 -  69 <=>  140 - 148   (SER  443  - VAL  451  <=> LYS  140  - LYS  148 )                          
2107: s001-x 5xn7-B     1 -   5 <=>  113 - 117   (ASN  241  - LEU  245  <=> HIS 2413  - GLU 2417 )                          
2107: s001-x 5xn7-B     6 -  20 <=>  119 - 133   (ILE  246  - GLY  260  <=> THR 2419  - GLY 2433 )                          
2107: s001-x 5xn7-B    21 -  24 <=>  136 - 139   (PHE  261  - ASP  264  <=> LEU 2436  - PRO 2439 )                          
2107: s001-x 5xn7-B    34 -  38 <=>  140 - 144   (TYR  416  - ALA  420  <=> ASP 2440  - VAL 2444 )                          
2107: s001-x 5xn7-B    40 -  57 <=>  145 - 162   (ALA  422  - GLY  439  <=> GLN 2445  - SER 2462 )                          
2107: s001-x 5xn7-B    65 -  69 <=>  170 - 174   (ILE  447  - VAL  451  <=> SER 2470  - HIS 2474 )                          
2107: s001-x 5xn7-B    72 -  75 <=>  178 - 181   (ILE  454  - TYR  457  <=> SER 2478  - TYR 2481 )                          
2107: s001-x 5xn7-B    79 -  83 <=>  254 - 258   (PHE  461  - GLN  465  <=> GLY 2563  - VAL 2567 )                          
2108: s001-x 4fmr-B    27 -  30 <=>    5 -   8   (MET  409  - GLU  412  <=> VAL    5  - ALA    8 )                          
2108: s001-x 4fmr-B    33 -  37 <=>   21 -  25   (ARG  415  - THR  419  <=> GLU   28  - SER   32 )                          
2108: s001-x 4fmr-B    40 -  54 <=>   26 -  40   (ALA  422  - ASP  436  <=> ILE   33  - PRO   47 )                          
2108: s001-x 4fmr-B    62 -  83 <=>   43 -  64   (GLY  444  - GLN  465  <=> ARG   50  - ASN   71 )                          
2109: s001-x 5lvf-A     1 -  21 <=>   77 -  97   (ASN  241  - PHE  261  <=> ILE   77  - GLU   97 )                          
2109: s001-x 5lvf-A    39 -  57 <=>   99 - 117   (ALA  421  - GLY  439  <=> PRO   99  - ASN  117 )                          
2109: s001-x 5lvf-A    59 -  62 <=>  119 - 122   (ILE  441  - GLY  444  <=> PHE  119  - GLN  122 )                          
2109: s001-x 5lvf-A    63 -  76 <=>  124 - 137   (THR  445  - PHE  458  <=> VAL  124  - HIS  137 )                          
2110: s001-x 5yck-A     1 -  21 <=>  270 - 290   (ASN  241  - PHE  261  <=> LEU  289  - ALA  309 )                          
2110: s001-x 5yck-A    22 -  25 <=>  294 - 297   (ARG  262  - LEU  265  <=> ARG  313  - ASN  316 )                          
2110: s001-x 5yck-A    30 -  57 <=>  302 - 329   (GLU  412  - GLY  439  <=> GLY  321  - LEU  348 )                          
2110: s001-x 5yck-A    59 -  62 <=>  357 - 360   (ILE  441  - GLY  444  <=> LEU  376  - SER  379 )                          
2110: s001-x 5yck-A    63 -  68 <=>  362 - 367   (THR  445  - ALA  450  <=> ILE  381  - THR  386 )                          
2110: s001-x 5yck-A    70 -  73 <=>  368 - 371   (THR  452  - TYR  455  <=> ALA  387  - ASN  390 )                          
2110: s001-x 5yck-A    76 -  80 <=>  382 - 386   (PHE  458  - VAL  462  <=> ILE  401  - ASN  405 )                          
2111: s001-x 2ncg-A     1 -  21 <=>   24 -  44   (ASN  241  - PHE  261  <=> HIS   26  - ALA   46 )                          
2111: s001-x 2ncg-A    22 -  25 <=>   48 -  51   (ARG  262  - LEU  265  <=> ILE   50  - VAL   53 )                          
2111: s001-x 2ncg-A    31 -  47 <=>   53 -  69   (LEU  413  - GLY  429  <=> PRO   55  - GLU   71 )                          
2111: s001-x 2ncg-A    49 -  57 <=>   70 -  78   (LEU  431  - GLY  439  <=> LEU   72  - VAL   80 )                          
2111: s001-x 2ncg-A    68 -  71 <=>  102 - 105   (ALA  450  - ILE  453  <=> LYS  104  - THR  107 )                          
2112: s001-x 1yyv-A     1 -   4 <=>    2 -   5   (ASN  241  - ASN  244  <=> LEU   10  - GLY   13 )                          
2112: s001-x 1yyv-A     6 -  17 <=>   12 -  23   (ILE  246  - TYR  257  <=> CYS   20  - SER   31 )                          
2112: s001-x 1yyv-A    18 -  21 <=>   26 -  29   (PHE  258  - PHE  261  <=> GLY   34  - ILE   37 )                          
2112: s001-x 1yyv-A    34 -  41 <=>   39 -  46   (TYR  416  - PHE  423  <=> ARG   47  - UNK   54 )                          
2112: s001-x 1yyv-A    45 -  53 <=>   58 -  66   (CYS  427  - ALA  435  <=> SER   66  - GLY   74 )                          
2112: s001-x 1yyv-A    61 -  83 <=>   86 - 108   (SER  443  - GLN  465  <=> PRO   94  - GLN  116 )                          
2113: s001-x 1se7-A     1 -  21 <=>    9 -  29   (ASN  241  - PHE  261  <=> LYS    9  - LYS   29 )                          
2113: s001-x 1se7-A    45 -  50 <=>   40 -  45   (CYS  427  - SER  432  <=> GLN   40  - GLN   45 )                          
2113: s001-x 1se7-A    61 -  79 <=>   48 -  66   (SER  443  - PHE  461  <=> ASN   48  - GLN   66 )                          
2113: s001-x 1se7-A    80 -  83 <=>   71 -  74   (VAL  462  - GLN  465  <=> SER   71  - ALA   74 )                          
2114: s001-x 2kmf-A     3 -  24 <=>   15 -  36   (MET  243  - ASP  264  <=> ASN   10  - ASP   31 )                          
2114: s001-x 2kmf-A    38 -  57 <=>   39 -  58   (ALA  420  - GLY  439  <=> ASN   34  - TYR   53 )                          
2114: s001-x 2kmf-A    61 -  69 <=>   72 -  80   (SER  443  - VAL  451  <=> THR   67  - LEU   75 )                          
2114: s001-x 2kmf-A    72 -  75 <=>   96 -  99   (ILE  454  - TYR  457  <=> LEU   91  - ARG   94 )                          
2115: s001-x 3dfu-A     9 -  22 <=>  183 - 196   (ILE  249  - ARG  262  <=> PRO  184  - ASN  197 )                          
2115: s001-x 3dfu-A    38 -  60 <=>  197 - 219   (ALA  420  - GLY  442  <=> ASN  198  - ASP  220 )                          
2115: s001-x 3dfu-A    63 -  68 <=>  221 - 226   (THR  445  - ALA  450  <=> GLU  222  - GLN  227 )                          
2116: s001-x 3bez-D     4 -   7 <=>  266 - 269   (ASN  244  - ALA  247  <=> UNK  338  - GLU  341 )                          
2116: s001-x 3bez-D     8 -  23 <=>  277 - 292   (THR  248  - VAL  263  <=> GLY  349  - LYS  364 )                          
2116: s001-x 3bez-D    45 -  48 <=>  297 - 300   (CYS  427  - ALA  430  <=> VAL  369  - VAL  372 )                          
2116: s001-x 3bez-D    54 -  57 <=>  302 - 305   (ASP  436  - GLY  439  <=> SER  374  - GLY  377 )                          
2116: s001-x 3bez-D    60 -  77 <=>  307 - 324   (GLY  442  - GLU  459  <=> VAL  379  - GLY  396 )                          
2117: s001-x 6ny2-Y     6 -  19 <=>  316 - 329   (ILE  246  - GLN  259  <=> ASP  342  - ASP  355 )                          
2117: s001-x 6ny2-Y    20 -  23 <=>  331 - 334   (GLY  260  - VAL  263  <=> LYS  357  - MET  360 )                          
2117: s001-x 6ny2-Y    26 -  29 <=>  345 - 348   (SER  408  - HIS  411  <=> GLU  371  - ASN  374 )                          
2117: s001-x 6ny2-Y    33 -  52 <=>  389 - 408   (ARG  415  - LEU  434  <=> TRP  422  - THR  441 )                          
2117: s001-x 6ny2-Y    54 -  57 <=>  410 - 413   (ASP  436  - GLY  439  <=> HIS  443  - ARG  446 )                          
2117: s001-x 6ny2-Y    61 -  71 <=>  424 - 434   (SER  443  - ILE  453  <=> SER  457  - ALA  467 )                          
2117: s001-x 6ny2-Y    78 -  81 <=>  450 - 453   (ILE  460  - LYS  463  <=> GLU  483  - ALA  486 )                          
2118: s001-x 5aim-B     1 -  22 <=>    3 -  24   (ASN  241  - ARG  262  <=> ALA  545  - ILE  566 )                          
2118: s001-x 5aim-B    42 -  50 <=>   31 -  39   (GLY  424  - SER  432  <=> ARG  573  - SER  581 )                          
2118: s001-x 5aim-B    61 -  71 <=>   51 -  61   (SER  443  - ILE  453  <=> LYS  593  - VAL  603 )                          
2118: s001-x 5aim-B    72 -  75 <=>   64 -  67   (ILE  454  - TYR  457  <=> GLU  606  - GLY  609 )                          
2118: s001-x 5aim-B    77 -  83 <=>   82 -  88   (GLU  459  - GLN  465  <=> PRO  624  - ALA  630 )                          
2119: s001-x 4f9j-A     2 -  21 <=>  282 - 301   (LEU  242  - PHE  261  <=> GLU  327  - UNK  346 )                          
2119: s001-x 4f9j-A    45 -  48 <=>  305 - 308   (CYS  427  - ALA  430  <=> THR  350  - LEU  353 )                          
2119: s001-x 4f9j-A    61 -  71 <=>  339 - 349   (SER  443  - ILE  453  <=> ARG  384  - GLY  394 )                          
2119: s001-x 4f9j-A    80 -  83 <=>  570 - 573   (VAL  462  - GLN  465  <=> GLN  620  - SER  623 )                          
2120: s001-x 2py8-C    26 -  54 <=>    2 -  30   (SER  408  - ASP  436  <=> THR    3  - GLY   31 )                          
2120: s001-x 2py8-C    56 -  59 <=>   31 -  34   (LEU  438  - ILE  441  <=> GLU   32  - PRO   35 )                          
2120: s001-x 2py8-C    61 -  71 <=>   35 -  45   (SER  443  - ILE  453  <=> PRO   36  - ALA   46 )                          
2120: s001-x 2py8-C    74 -  77 <=>   58 -  61   (GLN  456  - GLU  459  <=> GLU   59  - ASP   62 )                          
2121: s001-x 1ofd-A     1 -   4 <=>  571 - 574   (ASN  241  - ASN  244  <=> ASP  571  - ASN  574 )                          
2121: s001-x 1ofd-A     6 -  20 <=>  575 - 589   (ILE  246  - GLY  260  <=> SER  575  - ALA  589 )                          
2121: s001-x 1ofd-A    21 -  26 <=>  591 - 596   (PHE  261  - SER  408  <=> VAL  591  - GLU  596 )                          
2121: s001-x 1ofd-A    45 -  48 <=>  599 - 602   (CYS  427  - ALA  430  <=> VAL  599  - ASP  602 )                          
2121: s001-x 1ofd-A    62 -  78 <=>  617 - 633   (GLY  444  - ILE  460  <=> PRO  617  - GLY  633 )                          
2122: s001-x 1mwk-A     1 -  15 <=>  215 - 229   (ASN  241  - VAL  255  <=> THR  215  - ARG  229 )                          
2122: s001-x 1mwk-A    49 -  57 <=>  231 - 239   (LEU  431  - GLY  439  <=> ASP  231  - ILE  239 )                          
2122: s001-x 1mwk-A    61 -  83 <=>  244 - 266   (SER  443  - GLN  465  <=> LYS  244  - THR  266 )                          
2123: s001-x 4hw5-A     8 -  24 <=>    1 -  17   (THR  248  - ASP  264  <=> SER  672  - LYS  688 )                          
2123: s001-x 4hw5-A    33 -  57 <=>   44 -  68   (ARG  415  - GLY  439  <=> SER  715  - ALA  739 )                          
2124: s001-x 1a87-A     5 -  21 <=>  201 - 217   (LEU  245  - PHE  261  <=> VAL  291  - GLU  307 )                          
2124: s001-x 1a87-A    38 -  41 <=>  221 - 224   (ALA  420  - PHE  423  <=> THR  311  - TRP  314 )                          
2124: s001-x 1a87-A    44 -  57 <=>  225 - 238   (LEU  426  - GLY  439  <=> GLY  315  - GLY  328 )                          
2124: s001-x 1a87-A    61 -  72 <=>  243 - 254   (SER  443  - ILE  454  <=> VAL  333  - PHE  344 )                          
2124: s001-x 1a87-A    75 -  78 <=>  255 - 258   (TYR  457  - ILE  460  <=> LEU  345  - SER  348 )                          
2124: s001-x 1a87-A    80 -  83 <=>  259 - 262   (VAL  462  - GLN  465  <=> GLY  349  - VAL  352 )                          
2125: s001-x 5muu-A     1 -  21 <=>  626 - 646   (ASN  241  - PHE  261  <=> PRO  626  - THR  646 )                          
2125: s001-x 5muu-A    22 -  25 <=>  650 - 653   (ARG  262  - LEU  265  <=> ALA  650  - THR  653 )                          
2125: s001-x 5muu-A    31 -  54 <=>  656 - 679   (LEU  413  - ASP  436  <=> ASP  656  - GLU  679 )                          
2125: s001-x 5muu-A    67 -  75 <=>  743 - 751   (LEU  449  - TYR  457  <=> ALA  743  - GLY  751 )                          
2126: s001-x 3wa8-A    10 -  22 <=>    3 -  15   (PHE  250  - ARG  262  <=> SER    6  - ARG   18 )                          
2126: s001-x 3wa8-A    43 -  78 <=>   36 -  71   (GLY  425  - ILE  460  <=> VAL   39  - SER   74 )                          
2126: s001-x 3wa8-A    80 -  83 <=>  133 - 136   (VAL  462  - GLN  465  <=> GLU  150  - ASP  153 )                          
2127: s001-x 3e4b-B     2 -  16 <=>  191 - 205   (LEU  242  - ILE  256  <=> VAL  211  - ASP  225 )                          
2127: s001-x 3e4b-B    18 -  21 <=>  206 - 209   (PHE  258  - PHE  261  <=> ALA  226  - GLY  229 )                          
2127: s001-x 3e4b-B    46 -  57 <=>  213 - 224   (ILE  428  - GLY  439  <=> GLU  233  - ALA  244 )                          
2127: s001-x 3e4b-B    59 -  71 <=>  230 - 242   (ILE  441  - ILE  453  <=> SER  250  - PRO  262 )                          
2127: s001-x 3e4b-B    79 -  83 <=>  332 - 336   (PHE  461  - GLN  465  <=> GLY  352  - ALA  356 )                          
2128: s001-x 5hy3-A     5 -  21 <=>  194 - 210   (LEU  245  - PHE  261  <=> ASN  287  - GLU  303 )                          
2128: s001-x 5hy3-A    22 -  25 <=>  214 - 217   (ARG  262  - LEU  265  <=> GLY  307  - HIS  310 )                          
2128: s001-x 5hy3-A    26 -  29 <=>  223 - 226   (SER  408  - HIS  411  <=> ALA  316  - LYS  319 )                          
2128: s001-x 5hy3-A    33 -  57 <=>  227 - 251   (ARG  415  - GLY  439  <=> THR  320  - LEU  344 )                          
2129: s001-x 4k17-A     7 -  22 <=>  608 - 623   (ALA  247  - ARG  262  <=> THR  616  - TYR  631 )                          
2129: s001-x 4k17-A    46 -  57 <=>  631 - 642   (ILE  428  - GLY  439  <=> PRO  639  - ASN  650 )                          
2129: s001-x 4k17-A    61 -  76 <=>  644 - 659   (SER  443  - PHE  458  <=> GLU  652  - ARG  667 )                          
2130: s001-x 2dk8-A     1 -   4 <=>    6 -   9   (ASN  241  - ASN  244  <=> SER    6  - ASP    9 )                          
2130: s001-x 2dk8-A     7 -  19 <=>   11 -  23   (ALA  247  - GLN  259  <=> ASP   11  - CYS   23 )                          
2130: s001-x 2dk8-A    20 -  23 <=>   25 -  28   (GLY  260  - VAL  263  <=> GLN   25  - HIS   28 )                          
2130: s001-x 2dk8-A    42 -  54 <=>   31 -  43   (GLY  424  - ASP  436  <=> THR   31  - GLU   43 )                          
2130: s001-x 2dk8-A    61 -  74 <=>   45 -  58   (SER  443  - GLN  456  <=> GLN   45  - GLY   58 )                          
2130: s001-x 2dk8-A    79 -  82 <=>   75 -  78   (PHE  461  - GLU  464  <=> ASP   75  - PRO   78 )                          
2131: s001-x 1l1l-A     1 -  15 <=>   43 -  57   (ASN  241  - VAL  255  <=> GLU   46  - ILE   60 )                          
2131: s001-x 1l1l-A    17 -  20 <=>   58 -  61   (TYR  257  - GLY  260  <=> ASN   61  - PRO   64 )                          
2131: s001-x 1l1l-A    21 -  24 <=>   63 -  66   (PHE  261  - ASP  264  <=> LEU   66  - SER   69 )                          
2131: s001-x 1l1l-A    38 -  57 <=>   68 -  87   (ALA  420  - GLY  439  <=> SER   71  - TYR   90 )                          
2131: s001-x 1l1l-A    67 -  73 <=>  436 - 442   (LEU  449  - TYR  455  <=> ALA  443  - ARG  449 )                          
2131: s001-x 1l1l-A    78 -  81 <=>  457 - 460   (ILE  460  - LYS  463  <=> ILE  464  - ASN  467 )                          
2132: s001-x 1iq0-A    17 -  23 <=>  164 - 170   (TYR  257  - VAL  263  <=> ARG  164  - TRP  170 )                          
2132: s001-x 1iq0-A    31 -  50 <=>  172 - 191   (LEU  413  - SER  432  <=> GLY  172  - PRO  191 )                          
2132: s001-x 1iq0-A    63 -  81 <=>  193 - 211   (THR  445  - LYS  463  <=> TYR  193  - GLU  211 )                          
2133: s001-x 4btp-A     8 -  23 <=>   61 -  76   (THR  248  - VAL  263  <=> ALA   83  - GLU   98 )                          
2133: s001-x 4btp-A    32 -  35 <=>   88 -  91   (ASN  414  - ILE  417  <=> VAL  110  - ARG  113 )                          
2133: s001-x 4btp-A    40 -  45 <=>  113 - 118   (ALA  422  - CYS  427  <=> LYS  135  - GLY  140 )                          
2133: s001-x 4btp-A    48 -  51 <=>  120 - 123   (ALA  430  - VAL  433  <=> LEU  142  - ASP  145 )                          
2133: s001-x 4btp-A    61 -  83 <=>  125 - 147   (SER  443  - GLN  465  <=> ASN  147  - HIS  169 )                          
2134: s001-x 3nmz-A     1 -   4 <=>  134 - 137   (ASN  241  - ASN  244  <=> HIS  464  - ASN  467 )                          
2134: s001-x 3nmz-A     5 -  22 <=>  139 - 156   (LEU  245  - ARG  262  <=> LEU  469  - TYR  486 )                          
2134: s001-x 3nmz-A    38 -  57 <=>  160 - 179   (ALA  420  - GLY  439  <=> ASN  490  - THR  509 )                          
2134: s001-x 3nmz-A    67 -  75 <=>  195 - 203   (LEU  449  - TYR  457  <=> CYS  525  - LEU  533 )                          
2134: s001-x 3nmz-A    79 -  83 <=>  244 - 248   (PHE  461  - GLN  465  <=> GLU  574  - GLU  578 )                          
2135: s001-x 2mpk-A     4 -  11 <=>   20 -  27   (ASN  244  - VAL  251  <=> GLU   20  - LEU   27 )                          
2135: s001-x 2mpk-A    13 -  21 <=>   28 -  36   (ALA  253  - PHE  261  <=> LYS   28  - MET   36 )                          
2135: s001-x 2mpk-A    22 -  25 <=>   40 -  43   (ARG  262  - LEU  265  <=> ALA   40  - LYS   43 )                          
2135: s001-x 2mpk-A    31 -  57 <=>   46 -  72   (LEU  413  - GLY  439  <=> SER   46  - LEU   72 )                          
2136: s001-x 7c4j-I     1 -  21 <=>  192 - 212   (ASN  241  - PHE  261  <=> GLU  908  - ILE  928 )                          
2136: s001-x 7c4j-I    22 -  26 <=>  214 - 218   (ARG  262  - SER  408  <=> PHE  930  - ASN  934 )                          
2136: s001-x 7c4j-I    38 -  52 <=>  224 - 238   (ALA  420  - LEU  434  <=> ARG  940  - LEU  954 )                          
2136: s001-x 7c4j-I    59 -  62 <=>  246 - 249   (ILE  441  - GLY  444  <=> PHE  962  - ASN  965 )                          
2136: s001-x 7c4j-I    64 -  74 <=>  250 - 260   (GLY  446  - GLN  456  <=> ARG  966  - VAL  976 )                          
2136: s001-x 7c4j-I    77 -  83 <=>  312 - 318   (GLU  459  - GLN  465  <=> PHE 1038  - ALA 1044 )                          
2137: s001-x 2xrn-B     6 -  21 <=>    2 -  17   (ILE  246  - PHE  261  <=> ILE   14  - SER   29 )                          
2137: s001-x 2xrn-B    41 -  44 <=>   20 -  23   (PHE  423  - LEU  426  <=> HIS   32  - SER   35 )                          
2137: s001-x 2xrn-B    46 -  50 <=>   24 -  28   (ILE  428  - SER  432  <=> LEU   36  - ALA   40 )                          
2137: s001-x 2xrn-B    51 -  54 <=>   31 -  34   (VAL  433  - ASP  436  <=> VAL   43  - PRO   46 )                          
2137: s001-x 2xrn-B    61 -  74 <=>   36 -  49   (SER  443  - GLN  456  <=> SER   48  - PHE   61 )                          
2137: s001-x 2xrn-B    75 -  83 <=>   64 -  72   (TYR  457  - GLN  465  <=> PRO   76  - GLN   84 )                          
2138: s001-x 1ypy-A     1 -  24 <=>   56 -  79   (ASN  241  - ASP  264  <=> ALA   59  - GLU   82 )                          
2138: s001-x 1ypy-A    41 -  57 <=>   97 - 113   (PHE  423  - GLY  439  <=> SER  100  - CYS  116 )                          
2138: s001-x 1ypy-A    59 -  62 <=>  153 - 156   (ILE  441  - GLY  444  <=> GLY  156  - ALA  159 )                          
2138: s001-x 1ypy-A    65 -  78 <=>  158 - 171   (ILE  447  - ILE  460  <=> LYS  161  - ILE  174 )                          
2138: s001-x 1ypy-A    80 -  83 <=>  172 - 175   (VAL  462  - GLN  465  <=> ALA  175  - GLN  178 )                          
2139: s001-x 1ity-A     8 -  21 <=>   12 -  25   (THR  248  - PHE  261  <=> LEU  384  - LYS  397 )                          
2139: s001-x 1ity-A    45 -  51 <=>   30 -  36   (CYS  427  - VAL  433  <=> ASN  402  - LEU  408 )                          
2139: s001-x 1ity-A    55 -  59 <=>   39 -  43   (PHE  437  - ILE  441  <=> LYS  411  - ARG  415 )                          
2139: s001-x 1ity-A    62 -  74 <=>   44 -  56   (GLY  444  - GLN  456  <=> THR  416  - LYS  428 )                          
2139: s001-x 1ity-A    75 -  78 <=>   59 -  62   (TYR  457  - ILE  460  <=> LYS  431  - SER  434 )                          
2139: s001-x 1ity-A    80 -  83 <=>   63 -  66   (VAL  462  - GLN  465  <=> SER  435  - GLU  438 )                          

# Translation-rotation matrices
-matrix  "s001-x 6ww7-C  U(1,.)  -0.275208 -0.733360 -0.621646          605.187500"
-matrix  "s001-x 6ww7-C  U(2,.)  -0.714349  0.588733 -0.378284          340.279358"
-matrix  "s001-x 6ww7-C  U(3,.)   0.643402  0.339966 -0.685899          295.112885"
-matrix  "s001-x 7kak-E  U(1,.)   0.359278 -0.894017 -0.267683          547.323547"
-matrix  "s001-x 7kak-E  U(2,.)  -0.370887 -0.399995  0.838121          312.871765"
-matrix  "s001-x 7kak-E  U(3,.)  -0.856366 -0.201838 -0.475288          550.317810"
-matrix  "s001-x 2odm-B  U(1,.)   0.644973  0.414801 -0.641834          411.794861"
-matrix  "s001-x 2odm-B  U(2,.)  -0.505668  0.861362  0.048535          268.936371"
-matrix  "s001-x 2odm-B  U(3,.)   0.572984  0.293251  0.765306          268.417603"
-matrix  "s001-x 6so5-C  U(1,.)   0.846075  0.530904  0.047944          245.248367"
-matrix  "s001-x 6so5-C  U(2,.)  -0.526079  0.817091  0.235802          227.227600"
-matrix  "s001-x 6so5-C  U(3,.)   0.086014 -0.224728  0.970618          255.414429"
-matrix  "s001-x 5ca9-A  U(1,.)   0.013263  0.463526  0.885984          345.024536"
-matrix  "s001-x 5ca9-A  U(2,.)  -0.781909 -0.547480  0.298133          274.683746"
-matrix  "s001-x 5ca9-A  U(3,.)   0.623251 -0.696714  0.355174          341.305786"
-matrix  "s001-x 6z2w-E  U(1,.)   0.543916 -0.516343  0.661472          261.693909"
-matrix  "s001-x 6z2w-E  U(2,.)   0.834047  0.419368 -0.358464          119.367798"
-matrix  "s001-x 6z2w-E  U(3,.)  -0.092310  0.746673  0.658755          120.021965"
-matrix  "s001-x 3k66-A  U(1,.)  -0.926554  0.253626  0.277798          454.182465"
-matrix  "s001-x 3k66-A  U(2,.)   0.244390  0.967290 -0.067997          233.638290"
-matrix  "s001-x 3k66-A  U(3,.)  -0.285957  0.004889 -0.958230          379.217346"
-matrix  "s001-x 5yfp-C  U(1,.)   0.850369 -0.403142 -0.338155          275.918762"
-matrix  "s001-x 5yfp-C  U(2,.)   0.082042  0.736375 -0.671580          255.747345"
-matrix  "s001-x 5yfp-C  U(3,.)   0.519751  0.543349  0.659265          -29.227095"
-matrix  "s001-x 3cit-A  U(1,.)   0.291895  0.119333  0.948977          366.310974"
-matrix  "s001-x 3cit-A  U(2,.)  -0.649042 -0.704060  0.288173          360.630554"
-matrix  "s001-x 3cit-A  U(3,.)   0.702526 -0.700042 -0.128059          306.570374"
-matrix  "s001-x 4ilo-A  U(1,.)   0.487794 -0.859783 -0.151097          446.120239"
-matrix  "s001-x 4ilo-A  U(2,.)  -0.359236 -0.039954 -0.932391          289.444794"
-matrix  "s001-x 4ilo-A  U(3,.)   0.795617  0.509094 -0.328354          351.658661"
-matrix  "s001-x 4dvy-P  U(1,.)  -0.533229  0.640253  0.552941          400.928680"
-matrix  "s001-x 4dvy-P  U(2,.)   0.752750  0.060821  0.655490          324.363281"
-matrix  "s001-x 4dvy-P  U(3,.)   0.386049  0.765753 -0.514382          320.168671"
-matrix  "s001-x 2jvg-A  U(1,.)   0.348054 -0.923801 -0.159532          400.376678"
-matrix  "s001-x 2jvg-A  U(2,.)   0.197595 -0.094058  0.975761          243.449875"
-matrix  "s001-x 2jvg-A  U(3,.)  -0.916414 -0.371140  0.149801          370.181091"
-matrix  "s001-x 5nvu-A  U(1,.)   0.014453 -0.947384 -0.319774          372.986725"
-matrix  "s001-x 5nvu-A  U(2,.)   0.935609 -0.100008  0.338577          308.537018"
-matrix  "s001-x 5nvu-A  U(3,.)  -0.352743 -0.304076  0.884935          231.592117"
-matrix  "s001-x 7apx-B  U(1,.)  -0.703133 -0.292732 -0.648006          679.002625"
-matrix  "s001-x 7apx-B  U(2,.)  -0.694763  0.088852  0.713729          293.326782"
-matrix  "s001-x 7apx-B  U(3,.)  -0.151355  0.952057 -0.265855          215.406036"
-matrix  "s001-x 3f0c-A  U(1,.)  -0.334949 -0.612868 -0.715683          460.767792"
-matrix  "s001-x 3f0c-A  U(2,.)  -0.188054 -0.700794  0.688130          313.280090"
-matrix  "s001-x 3f0c-A  U(3,.)  -0.923279  0.365076  0.119478          346.298370"
-matrix  "s001-x 6kwy-c  U(1,.)   0.189277 -0.581100  0.791516          410.646942"
-matrix  "s001-x 6kwy-c  U(2,.)   0.978416  0.179686 -0.102053           75.812431"
-matrix  "s001-x 6kwy-c  U(3,.)  -0.082921  0.793748  0.602568           91.784721"
-matrix  "s001-x 5v7p-A  U(1,.)  -0.295900  0.444043 -0.845736          416.872253"
-matrix  "s001-x 5v7p-A  U(2,.)   0.917329 -0.114797 -0.381221          270.991364"
-matrix  "s001-x 5v7p-A  U(3,.)  -0.266366 -0.888621 -0.373365          418.557892"
-matrix  "s001-x 3na7-A  U(1,.)  -0.045351  0.659317 -0.750496          460.412323"
-matrix  "s001-x 3na7-A  U(2,.)   0.895479  0.359825  0.261997          262.781281"
-matrix  "s001-x 3na7-A  U(3,.)   0.442787 -0.660171 -0.606724          370.986115"
-matrix  "s001-x 6b4h-A  U(1,.)  -0.293492  0.894171 -0.338114          459.679474"
-matrix  "s001-x 6b4h-A  U(2,.)   0.949382  0.314059  0.006465          155.406097"
-matrix  "s001-x 6b4h-A  U(3,.)   0.111969 -0.319101 -0.941083          376.664886"
-matrix  "s001-x 6so5-E  U(1,.)  -0.293312 -0.426862 -0.855428          568.812988"
-matrix  "s001-x 6so5-E  U(2,.)   0.777664 -0.626979  0.046217          235.019379"
-matrix  "s001-x 6so5-E  U(3,.)  -0.556064 -0.651679  0.515856          409.623199"
-matrix  "s001-x 2vwa-A  U(1,.)   0.700690 -0.523768 -0.484459          371.108551"
-matrix  "s001-x 2vwa-A  U(2,.)   0.198117  0.795155 -0.573131          285.047577"
-matrix  "s001-x 2vwa-A  U(3,.)   0.685408  0.305607  0.660924          269.256622"
-matrix  "s001-x 4bm5-A  U(1,.)  -0.474057  0.503275 -0.722485          466.689880"
-matrix  "s001-x 4bm5-A  U(2,.)  -0.829126  0.021012  0.558667          226.511993"
-matrix  "s001-x 4bm5-A  U(3,.)   0.296344  0.863871  0.407317          272.745483"
-matrix  "s001-x 5x3x-M  U(1,.)   0.911839  0.254240 -0.322354          414.780945"
-matrix  "s001-x 5x3x-M  U(2,.)   0.092976  0.636898  0.765321          -72.018608"
-matrix  "s001-x 5x3x-M  U(3,.)   0.399882 -0.727821  0.557110          187.371002"
-matrix  "s001-x 5l1a-A  U(1,.)   0.928367  0.130329  0.348064          393.879425"
-matrix  "s001-x 5l1a-A  U(2,.)  -0.370113  0.409674  0.833777          253.622940"
-matrix  "s001-x 5l1a-A  U(3,.)  -0.033927 -0.902874  0.428564          362.193634"
-matrix  "s001-x 5f5p-A  U(1,.)  -0.063706 -0.698833  0.712442          416.561615"
-matrix  "s001-x 5f5p-A  U(2,.)  -0.917964 -0.239033 -0.316551          260.474701"
-matrix  "s001-x 5f5p-A  U(3,.)   0.391514 -0.674163 -0.626276          346.109741"
-matrix  "s001-x 6u0o-A  U(1,.)   0.672068 -0.595588 -0.440000          496.329865"
-matrix  "s001-x 6u0o-A  U(2,.)  -0.739150 -0.575300 -0.350267          273.567352"
-matrix  "s001-x 6u0o-A  U(3,.)  -0.044517  0.560629 -0.826870          442.599701"
-matrix  "s001-x 5w99-A  U(1,.)  -0.251179  0.867120 -0.430131          397.498657"
-matrix  "s001-x 5w99-A  U(2,.)   0.696742  0.470441  0.541513          280.781372"
-matrix  "s001-x 5w99-A  U(3,.)   0.671908 -0.163673 -0.722323          317.321655"
-matrix  "s001-x 5j1f-A  U(1,.)  -0.735475 -0.673718  0.071967          414.297668"
-matrix  "s001-x 5j1f-A  U(2,.)  -0.677396  0.728874 -0.099385          313.617096"
-matrix  "s001-x 5j1f-A  U(3,.)   0.014502 -0.121846 -0.992443          331.252106"
-matrix  "s001-x 3p8c-B  U(1,.)   0.394749  0.788647 -0.471390          467.951630"
-matrix  "s001-x 3p8c-B  U(2,.)  -0.895629  0.215825 -0.388933          405.605896"
-matrix  "s001-x 3p8c-B  U(3,.)  -0.204993  0.575721  0.791532          167.905579"
-matrix  "s001-x 6ryd-A  U(1,.)   0.001619  0.980870 -0.194657          421.527771"
-matrix  "s001-x 6ryd-A  U(2,.)   0.592343 -0.157773 -0.790087          251.634903"
-matrix  "s001-x 6ryd-A  U(3,.)  -0.805684 -0.114025 -0.581267          289.136749"
-matrix  "s001-x 6sl2-A  U(1,.)  -0.419158 -0.904207 -0.081949          409.373108"
-matrix  "s001-x 6sl2-A  U(2,.)  -0.177454 -0.006929  0.984105          308.903961"
-matrix  "s001-x 6sl2-A  U(3,.)  -0.890403  0.427037 -0.157551          347.354858"
-matrix  "s001-x 7apk-j  U(1,.)  -0.457409 -0.813966  0.358102          692.343140"
-matrix  "s001-x 7apk-j  U(2,.)  -0.445263 -0.138941 -0.884554          703.487793"
-matrix  "s001-x 7apk-j  U(3,.)   0.769752 -0.564052 -0.298876          261.982544"
-matrix  "s001-x 6hty-B  U(1,.)  -0.242965 -0.806425 -0.539117          457.306580"
-matrix  "s001-x 6hty-B  U(2,.)   0.970016 -0.198541 -0.140176          225.654221"
-matrix  "s001-x 6hty-B  U(3,.)   0.006004 -0.557010  0.830484          354.375488"
-matrix  "s001-x 3fhn-A  U(1,.)   0.691497 -0.480450  0.539444          362.327087"
-matrix  "s001-x 3fhn-A  U(2,.)   0.079416  0.792795  0.604293          182.354950"
-matrix  "s001-x 3fhn-A  U(3,.)  -0.718001 -0.375026  0.586371          400.792847"
-matrix  "s001-x 4oyd-B  U(1,.)  -0.679651 -0.214176 -0.701572          386.067261"
-matrix  "s001-x 4oyd-B  U(2,.)   0.333082 -0.942247 -0.035026          314.315582"
-matrix  "s001-x 4oyd-B  U(3,.)  -0.653552 -0.257487  0.711737          355.266327"
-matrix  "s001-x 6swy-1  U(1,.)  -0.636944 -0.114887  0.762301          369.408264"
-matrix  "s001-x 6swy-1  U(2,.)  -0.353842  0.922088 -0.156685          135.605270"
-matrix  "s001-x 6swy-1  U(3,.)  -0.684907 -0.369534 -0.627970          605.345642"
-matrix  "s001-x 5t76-A  U(1,.)  -0.570089 -0.730259 -0.376458          428.851257"
-matrix  "s001-x 5t76-A  U(2,.)  -0.572671  0.024647  0.819414          220.678360"
-matrix  "s001-x 5t76-A  U(3,.)  -0.589106  0.682726 -0.432249          343.307312"
-matrix  "s001-x 6m3q-F  U(1,.)   0.462460  0.117875 -0.878770          405.168396"
-matrix  "s001-x 6m3q-F  U(2,.)   0.530749 -0.830736  0.167880          301.525787"
-matrix  "s001-x 6m3q-F  U(3,.)  -0.710237 -0.544044 -0.446744          367.535583"
-matrix  "s001-x 4j19-A  U(1,.)  -0.623007  0.381624 -0.682807          411.986694"
-matrix  "s001-x 4j19-A  U(2,.)   0.283810  0.923711  0.257312          257.331573"
-matrix  "s001-x 4j19-A  U(3,.)   0.728913 -0.033480 -0.683788          335.043213"
-matrix  "s001-x 3zqg-A  U(1,.)  -0.451509 -0.692874 -0.562198          458.722382"
-matrix  "s001-x 3zqg-A  U(2,.)  -0.105147  0.667005 -0.737597          288.360474"
-matrix  "s001-x 3zqg-A  U(3,.)   0.886050 -0.273918 -0.374012          335.602875"
-matrix  "s001-x 6vz1-A  U(1,.)   0.442854  0.774726 -0.451310          280.189423"
-matrix  "s001-x 6vz1-A  U(2,.)   0.599849 -0.630126 -0.493075          324.380463"
-matrix  "s001-x 6vz1-A  U(3,.)  -0.666379 -0.052358 -0.743772          500.596283"
-matrix  "s001-x 1u2m-C  U(1,.)  -0.265675 -0.525164  0.808467          331.558472"
-matrix  "s001-x 1u2m-C  U(2,.)   0.938297  0.051726  0.341939          202.783432"
-matrix  "s001-x 1u2m-C  U(3,.)  -0.221393  0.849427  0.479018          234.564240"
-matrix  "s001-x 4gfq-A  U(1,.)   0.028822 -0.776428 -0.629546          388.718536"
-matrix  "s001-x 4gfq-A  U(2,.)   0.870800  0.328737 -0.365569          298.118500"
-matrix  "s001-x 4gfq-A  U(3,.)   0.490793 -0.537672  0.685588          362.069489"
-matrix  "s001-x 6kkk-A  U(1,.)  -0.247109  0.236914 -0.939579          445.456787"
-matrix  "s001-x 6kkk-A  U(2,.)  -0.746522 -0.664741  0.028722          284.751190"
-matrix  "s001-x 6kkk-A  U(3,.)  -0.617772  0.708514  0.341125          340.790466"
-matrix  "s001-x 3vw4-A  U(1,.)   0.672688  0.317030 -0.668568          423.473206"
-matrix  "s001-x 3vw4-A  U(2,.)   0.658161 -0.669248  0.344865          241.543655"
-matrix  "s001-x 3vw4-A  U(3,.)  -0.338105 -0.672012 -0.658852          396.545471"
-matrix  "s001-x 4wd9-A  U(1,.)  -0.594477 -0.741176 -0.311858          542.793274"
-matrix  "s001-x 4wd9-A  U(2,.)   0.472597 -0.008266 -0.881240          410.361694"
-matrix  "s001-x 4wd9-A  U(3,.)   0.650576 -0.671260  0.355191          285.502625"
-matrix  "s001-x 1u4q-A  U(1,.)   0.652887  0.640166 -0.404878          394.154358"
-matrix  "s001-x 1u4q-A  U(2,.)   0.669165 -0.237020  0.704301          262.012482"
-matrix  "s001-x 1u4q-A  U(3,.)   0.354905 -0.730759 -0.583124          334.189209"
-matrix  "s001-x 6n7p-X  U(1,.)  -0.446927  0.834971 -0.321059          418.480316"
-matrix  "s001-x 6n7p-X  U(2,.)  -0.245689  0.230528  0.941538          -43.472660"
-matrix  "s001-x 6n7p-X  U(3,.)   0.860170  0.499680  0.102114         -105.629799"
-matrix  "s001-x 3p01-A  U(1,.)   0.411844 -0.598452  0.687197          442.011444"
-matrix  "s001-x 3p01-A  U(2,.)   0.658180 -0.326197 -0.678524          312.144409"
-matrix  "s001-x 3p01-A  U(3,.)   0.630226  0.731745  0.259547          255.253540"
-matrix  "s001-x 5oqk-A  U(1,.)  -0.680627 -0.240446 -0.692050          388.903107"
-matrix  "s001-x 5oqk-A  U(2,.)   0.732392 -0.247393 -0.634350          298.397705"
-matrix  "s001-x 5oqk-A  U(3,.)  -0.018681 -0.938607  0.344482          329.162537"
-matrix  "s001-x 4tkr-B  U(1,.)  -0.906547 -0.337139  0.253985          392.219513"
-matrix  "s001-x 4tkr-B  U(2,.)  -0.402406  0.508611 -0.761173          300.240265"
-matrix  "s001-x 4tkr-B  U(3,.)   0.127442 -0.792245 -0.596747          387.766418"
-matrix  "s001-x 4cz8-A  U(1,.)  -0.061004  0.925453  0.373919          409.842255"
-matrix  "s001-x 4cz8-A  U(2,.)  -0.776149  0.191563 -0.600747          276.428223"
-matrix  "s001-x 4cz8-A  U(3,.)  -0.627592 -0.326865  0.706603          335.489441"
-matrix  "s001-x 4y9j-B  U(1,.)  -0.996486 -0.065659 -0.052011          410.181335"
-matrix  "s001-x 4y9j-B  U(2,.)   0.059669 -0.120642 -0.990901          301.561554"
-matrix  "s001-x 4y9j-B  U(3,.)   0.058787 -0.990522  0.124136          289.122284"
-matrix  "s001-x 3exe-A  U(1,.)  -0.165607 -0.900647 -0.401757          473.128265"
-matrix  "s001-x 3exe-A  U(2,.)   0.454537  0.291824 -0.841567          317.548920"
-matrix  "s001-x 3exe-A  U(3,.)   0.875197 -0.321983  0.361050          293.579987"
-matrix  "s001-x 3mnl-A  U(1,.)   0.174328  0.929661  0.324563          395.994507"
-matrix  "s001-x 3mnl-A  U(2,.)   0.876381  0.003800 -0.481603          288.794617"
-matrix  "s001-x 3mnl-A  U(3,.)  -0.448961  0.368397 -0.814075          357.233795"
-matrix  "s001-x 6ji1-A  U(1,.)   0.237655  0.848512 -0.472809          294.503754"
-matrix  "s001-x 6ji1-A  U(2,.)   0.800212 -0.446946 -0.399875          296.112610"
-matrix  "s001-x 6ji1-A  U(3,.)  -0.550619 -0.283315 -0.785208          574.115967"
-matrix  "s001-x 6hk5-B  U(1,.)   0.731545 -0.394456 -0.556099          440.230072"
-matrix  "s001-x 6hk5-B  U(2,.)   0.212775  0.906990 -0.363449          268.523895"
-matrix  "s001-x 6hk5-B  U(3,.)   0.647741  0.147555  0.747435          304.430115"
-matrix  "s001-x 6zyx-C  U(1,.)  -0.393269 -0.500045 -0.771553          841.166992"
-matrix  "s001-x 6zyx-C  U(2,.)  -0.916786  0.276792  0.287906          392.943817"
-matrix  "s001-x 6zyx-C  U(3,.)   0.069594  0.820573 -0.567288          223.998215"
-matrix  "s001-x 4in3-D  U(1,.)  -0.241049  0.944535 -0.223046          439.852234"
-matrix  "s001-x 4in3-D  U(2,.)  -0.160083 -0.265371 -0.950764          310.229553"
-matrix  "s001-x 4in3-D  U(3,.)  -0.957219 -0.193475  0.215171          263.311920"
-matrix  "s001-x 2xvt-C  U(1,.)   0.242935  0.836118 -0.491822          362.661713"
-matrix  "s001-x 2xvt-C  U(2,.)   0.911150 -0.022713  0.411448          226.418701"
-matrix  "s001-x 2xvt-C  U(3,.)   0.332848 -0.548079 -0.767347          333.610657"
-matrix  "s001-x 2g7o-A  U(1,.)  -0.805507  0.134504  0.577120          410.341766"
-matrix  "s001-x 2g7o-A  U(2,.)   0.098531 -0.929943  0.354257          282.990997"
-matrix  "s001-x 2g7o-A  U(3,.)   0.584337  0.342221  0.735822          326.489410"
-matrix  "s001-x 4i2w-A  U(1,.)   0.006440 -0.562250 -0.826943          357.641418"
-matrix  "s001-x 4i2w-A  U(2,.)  -0.442282 -0.743278  0.501921          298.591339"
-matrix  "s001-x 4i2w-A  U(3,.)  -0.896853  0.362509 -0.253460          345.698456"
-matrix  "s001-x 3cwr-A  U(1,.)  -0.072189 -0.996500  0.042136          411.633118"
-matrix  "s001-x 3cwr-A  U(2,.)  -0.887256  0.083458  0.453664          292.077026"
-matrix  "s001-x 3cwr-A  U(3,.)  -0.455593 -0.004636 -0.890176          334.016266"
-matrix  "s001-x 5jhf-D  U(1,.)   0.870724  0.047824 -0.489442          582.837646"
-matrix  "s001-x 5jhf-D  U(2,.)  -0.039636 -0.985198 -0.166777          292.020966"
-matrix  "s001-x 5jhf-D  U(3,.)  -0.490173  0.164616 -0.855939          431.928894"
-matrix  "s001-x 7m2w-F  U(1,.)  -0.863463 -0.474050  0.172361          674.995667"
-matrix  "s001-x 7m2w-F  U(2,.)   0.481366 -0.672304  0.562400           90.272560"
-matrix  "s001-x 7m2w-F  U(3,.)  -0.150727  0.568580  0.808701          -20.143030"
-matrix  "s001-x 1whu-A  U(1,.)  -0.670763 -0.652086  0.353356          401.961609"
-matrix  "s001-x 1whu-A  U(2,.)  -0.190007 -0.309448 -0.931740          280.552307"
-matrix  "s001-x 1whu-A  U(3,.)   0.716920 -0.692117  0.083666          331.084747"
-matrix  "s001-x 6wu0-B  U(1,.)   0.281447 -0.011223 -0.959511          474.235046"
-matrix  "s001-x 6wu0-B  U(2,.)  -0.835055 -0.495473 -0.239145          514.685913"
-matrix  "s001-x 6wu0-B  U(3,.)  -0.472728  0.868551 -0.148821          270.798889"
-matrix  "s001-x 5ip0-D  U(1,.)   0.091025 -0.765962 -0.636409          457.212799"
-matrix  "s001-x 5ip0-D  U(2,.)  -0.338922  0.577085 -0.743037          348.835297"
-matrix  "s001-x 5ip0-D  U(3,.)   0.936401  0.283328 -0.207072          416.115723"
-matrix  "s001-x 4gcl-B  U(1,.)  -0.544853 -0.033548 -0.837860          467.348633"
-matrix  "s001-x 4gcl-B  U(2,.)   0.524908  0.765565 -0.371996          291.133057"
-matrix  "s001-x 4gcl-B  U(3,.)   0.653917 -0.642483 -0.399511          398.318207"
-matrix  "s001-x 7apx-A  U(1,.)   0.653827 -0.707494  0.268258          375.847229"
-matrix  "s001-x 7apx-A  U(2,.)   0.755334  0.589449 -0.286391           48.792469"
-matrix  "s001-x 7apx-A  U(3,.)   0.044495  0.389875  0.919792          126.290207"
-matrix  "s001-x 6weg-A  U(1,.)  -0.943973  0.305647 -0.124480          374.158234"
-matrix  "s001-x 6weg-A  U(2,.)  -0.005615 -0.392006 -0.919946          277.491760"
-matrix  "s001-x 6weg-A  U(3,.)  -0.329976 -0.867705  0.371759          330.763611"
-matrix  "s001-x 4myy-B  U(1,.)  -0.921554 -0.381491 -0.072131          398.314362"
-matrix  "s001-x 4myy-B  U(2,.)  -0.299723  0.580948  0.756747          273.761383"
-matrix  "s001-x 4myy-B  U(3,.)  -0.246788  0.719002 -0.649716          317.106354"
-matrix  "s001-x 3lf9-A  U(1,.)   0.711773 -0.657484 -0.247173          409.913025"
-matrix  "s001-x 3lf9-A  U(2,.)  -0.393734 -0.664873  0.634758          283.786865"
-matrix  "s001-x 3lf9-A  U(3,.)  -0.581682 -0.354483 -0.732112          342.747040"
-matrix  "s001-x 3wcc-C  U(1,.)  -0.228481  0.044307 -0.972540          454.254578"
-matrix  "s001-x 3wcc-C  U(2,.)   0.937674 -0.258669 -0.232074          260.666748"
-matrix  "s001-x 3wcc-C  U(3,.)  -0.261848 -0.964949  0.017555          391.266296"
-matrix  "s001-x 1owa-A  U(1,.)  -0.591968  0.797778 -0.114559          391.040771"
-matrix  "s001-x 1owa-A  U(2,.)  -0.221227 -0.297519 -0.928731          274.229614"
-matrix  "s001-x 1owa-A  U(3,.)  -0.775005 -0.524436  0.352612          325.704987"
-matrix  "s001-x 1w0b-A  U(1,.)   0.754705 -0.641980 -0.135209          402.892670"
-matrix  "s001-x 1w0b-A  U(2,.)  -0.406482 -0.619328  0.671718          281.373077"
-matrix  "s001-x 1w0b-A  U(3,.)  -0.514969 -0.451989 -0.728364          330.580231"
-matrix  "s001-x 3uum-B  U(1,.)  -0.907357 -0.158334 -0.389401          407.073212"
-matrix  "s001-x 3uum-B  U(2,.)   0.396405 -0.014039 -0.917968          241.233566"
-matrix  "s001-x 3uum-B  U(3,.)   0.139879 -0.987286  0.075502          326.028229"
-matrix  "s001-x 4raf-A  U(1,.)   0.694417 -0.716041  0.071207          341.381622"
-matrix  "s001-x 4raf-A  U(2,.)   0.217803  0.114842 -0.969213          293.210846"
-matrix  "s001-x 4raf-A  U(3,.)   0.685818  0.688547  0.235704          315.005432"
-matrix  "s001-x 1qgk-A  U(1,.)   0.647641 -0.551598  0.525643          387.056396"
-matrix  "s001-x 1qgk-A  U(2,.)   0.238468 -0.508475 -0.827397          287.302216"
-matrix  "s001-x 1qgk-A  U(3,.)   0.723667  0.661206 -0.197770          325.057159"
-matrix  "s001-x 3bey-D  U(1,.)   0.913305  0.391019 -0.113920          409.761169"
-matrix  "s001-x 3bey-D  U(2,.)   0.008859 -0.298718 -0.954300          297.234344"
-matrix  "s001-x 3bey-D  U(3,.)  -0.407179  0.870558 -0.276285          346.488464"
-matrix  "s001-x 3e7q-B  U(1,.)  -0.951044  0.251634  0.179434          411.867950"
-matrix  "s001-x 3e7q-B  U(2,.)  -0.236760 -0.220026 -0.946326          342.392700"
-matrix  "s001-x 3e7q-B  U(3,.)  -0.198647 -0.942480  0.268831          312.027802"
-matrix  "s001-x 3bqy-A  U(1,.)  -0.999081 -0.000647 -0.042850          428.471954"
-matrix  "s001-x 3bqy-A  U(2,.)  -0.017655  0.917301  0.397804          225.896149"
-matrix  "s001-x 3bqy-A  U(3,.)   0.039049  0.398195 -0.916469          335.222382"
-matrix  "s001-x 2iai-A  U(1,.)  -0.415744  0.879413  0.231925          440.989716"
-matrix  "s001-x 2iai-A  U(2,.)   0.907666  0.385090  0.166880          250.695648"
-matrix  "s001-x 2iai-A  U(3,.)   0.057444  0.279890 -0.958312          345.074280"
-matrix  "s001-x 6o1q-A  U(1,.)   0.547546  0.826732 -0.129256          397.075134"
-matrix  "s001-x 6o1q-A  U(2,.)   0.793461 -0.463919  0.393953          275.291229"
-matrix  "s001-x 6o1q-A  U(3,.)   0.265729 -0.318267 -0.909997          326.694214"
-matrix  "s001-x 3cwz-B  U(1,.)  -0.331928 -0.028625 -0.942870          551.517334"
-matrix  "s001-x 3cwz-B  U(2,.)  -0.906359 -0.267321  0.327190          253.411148"
-matrix  "s001-x 3cwz-B  U(3,.)  -0.261415  0.963182  0.062787          282.968170"
-matrix  "s001-x 3etz-B  U(1,.)  -0.800215  0.274852  0.533022          412.262543"
-matrix  "s001-x 3etz-B  U(2,.)   0.472888  0.835799  0.278958          298.273376"
-matrix  "s001-x 3etz-B  U(3,.)  -0.368827  0.475286 -0.798793          339.918793"
-matrix  "s001-x 5xfs-A  U(1,.)   0.856134  0.513863  0.054578          450.311188"
-matrix  "s001-x 5xfs-A  U(2,.)   0.216376 -0.260563 -0.940898          289.592682"
-matrix  "s001-x 5xfs-A  U(3,.)  -0.469271  0.817344 -0.334265          312.511322"
-matrix  "s001-x 4kqt-A  U(1,.)   0.768160  0.022890 -0.639849          420.288300"
-matrix  "s001-x 4kqt-A  U(2,.)  -0.582478 -0.389896 -0.713232          358.503845"
-matrix  "s001-x 4kqt-A  U(3,.)  -0.265801  0.920574 -0.286170          284.527557"
-matrix  "s001-x 6q6e-A  U(1,.)   0.616112  0.782538 -0.089664          412.410614"
-matrix  "s001-x 6q6e-A  U(2,.)   0.663246 -0.454021  0.594953          284.194672"
-matrix  "s001-x 6q6e-A  U(3,.)   0.424864 -0.426027 -0.798743          330.249329"
-matrix  "s001-x 1puf-A  U(1,.)  -0.772511  0.349135 -0.530407          391.864441"
-matrix  "s001-x 1puf-A  U(2,.)   0.527073  0.818397 -0.228953          252.131927"
-matrix  "s001-x 1puf-A  U(3,.)   0.354148 -0.456432 -0.816240          363.390930"
-matrix  "s001-x 5cow-A  U(1,.)  -0.397208  0.630926  0.666452          343.351807"
-matrix  "s001-x 5cow-A  U(2,.)   0.224924  0.770976 -0.595824          244.047394"
-matrix  "s001-x 5cow-A  U(3,.)  -0.889739 -0.086765 -0.448148          352.302429"
-matrix  "s001-x 6wq2-a  U(1,.)   0.174011 -0.927555 -0.330700          429.471497"
-matrix  "s001-x 6wq2-a  U(2,.)   0.974437  0.113730  0.193746          232.084229"
-matrix  "s001-x 6wq2-a  U(3,.)  -0.142100 -0.355960  0.923634          353.976837"
-matrix  "s001-x 6g9x-A  U(1,.)   0.536993 -0.753173  0.379958          351.469269"
-matrix  "s001-x 6g9x-A  U(2,.)  -0.626526 -0.657684 -0.418230          384.764374"
-matrix  "s001-x 6g9x-A  U(3,.)   0.564892 -0.013467 -0.825055          315.084045"
-matrix  "s001-x 5t58-A  U(1,.)   0.113244 -0.810944  0.574061          371.420807"
-matrix  "s001-x 5t58-A  U(2,.)   0.782199 -0.283502 -0.554789          258.159729"
-matrix  "s001-x 5t58-A  U(3,.)   0.612650  0.511857  0.602215          306.983368"
-matrix  "s001-x 3b77-A  U(1,.)  -0.568798  0.426780 -0.703085          402.282135"
-matrix  "s001-x 3b77-A  U(2,.)  -0.237265 -0.903639 -0.356570          192.397079"
-matrix  "s001-x 3b77-A  U(3,.)  -0.787512 -0.035998  0.615248          292.474701"
-matrix  "s001-x 3bo0-A  U(1,.)  -0.036770  0.649374 -0.759580          286.695313"
-matrix  "s001-x 3bo0-A  U(2,.)   0.900638  0.350886  0.256378          253.886261"
-matrix  "s001-x 3bo0-A  U(3,.)   0.433011 -0.674680 -0.597753          282.465790"
-matrix  "s001-x 2xt6-A  U(1,.)   0.746910 -0.653629  0.122045          480.830322"
-matrix  "s001-x 2xt6-A  U(2,.)  -0.630141 -0.637222  0.443701          325.324402"
-matrix  "s001-x 2xt6-A  U(3,.)  -0.212246 -0.408310 -0.887826          351.044708"
-matrix  "s001-x 7apk-i  U(1,.)   0.191371  0.374004  0.907468          -42.589016"
-matrix  "s001-x 7apk-i  U(2,.)  -0.255010 -0.873860  0.413931          526.476440"
-matrix  "s001-x 7apk-i  U(3,.)   0.947812 -0.310628 -0.071856          112.028038"
-matrix  "s001-x 4xng-D  U(1,.)  -0.607394 -0.518904  0.601507          393.830902"
-matrix  "s001-x 4xng-D  U(2,.)  -0.373253 -0.481984 -0.792701          274.465729"
-matrix  "s001-x 4xng-D  U(3,.)   0.701252 -0.705996  0.099071          356.371429"
-matrix  "s001-x 6b4f-B  U(1,.)   0.153739  0.365817 -0.917901          429.912811"
-matrix  "s001-x 6b4f-B  U(2,.)  -0.466551  0.845749  0.258920          310.453827"
-matrix  "s001-x 6b4f-B  U(3,.)   0.871031  0.388441  0.300697          348.112823"
-matrix  "s001-x 6nd4-P  U(1,.)  -0.797562 -0.149673  0.584374          574.737976"
-matrix  "s001-x 6nd4-P  U(2,.)  -0.326106 -0.708000 -0.626411          815.998596"
-matrix  "s001-x 6nd4-P  U(3,.)   0.507493 -0.690170  0.515865          163.456116"
-matrix  "s001-x 6gml-W  U(1,.)  -0.801062 -0.586255  0.120849          645.170227"
-matrix  "s001-x 6gml-W  U(2,.)   0.448883 -0.454795  0.769198          193.112610"
-matrix  "s001-x 6gml-W  U(3,.)  -0.395985  0.670423  0.627479          238.915375"
-matrix  "s001-x 5c4y-A  U(1,.)   0.939806  0.299514 -0.164486          336.242981"
-matrix  "s001-x 5c4y-A  U(2,.)   0.225885 -0.183355  0.956743          260.298676"
-matrix  "s001-x 5c4y-A  U(3,.)   0.256398 -0.936308 -0.239974          360.851196"
-matrix  "s001-x 2y3a-B  U(1,.)   0.337624  0.821185  0.460070          423.998566"
-matrix  "s001-x 2y3a-B  U(2,.)  -0.579426 -0.203875  0.789114          246.099884"
-matrix  "s001-x 2y3a-B  U(3,.)   0.741806 -0.533000  0.406983          270.935760"
-matrix  "s001-x 6p5a-B  U(1,.)  -0.340993 -0.574153 -0.744360          642.168884"
-matrix  "s001-x 6p5a-B  U(2,.)  -0.785202 -0.261426  0.561350          371.199768"
-matrix  "s001-x 6p5a-B  U(3,.)  -0.516896  0.775890 -0.361682          374.807770"
-matrix  "s001-x 6swg-B  U(1,.)   0.532671  0.840812  0.096419          417.017426"
-matrix  "s001-x 6swg-B  U(2,.)   0.695626 -0.370083 -0.615745          337.732483"
-matrix  "s001-x 6swg-B  U(3,.)  -0.482043  0.395062 -0.782024          326.433258"
-matrix  "s001-x 5b86-A  U(1,.)  -0.992577 -0.049243  0.111200          357.284485"
-matrix  "s001-x 5b86-A  U(2,.)   0.117211 -0.631189  0.766721          321.247589"
-matrix  "s001-x 5b86-A  U(3,.)   0.032433  0.774064  0.632276          353.759979"
-matrix  "s001-x 4i0x-F  U(1,.)  -0.426690  0.061606 -0.902297          412.468689"
-matrix  "s001-x 4i0x-F  U(2,.)  -0.825746 -0.433474  0.360893          279.709961"
-matrix  "s001-x 4i0x-F  U(3,.)  -0.368889  0.899058  0.235829          321.362274"
-matrix  "s001-x 6ds9-A  U(1,.)   0.088440 -0.664976  0.741610          391.590576"
-matrix  "s001-x 6ds9-A  U(2,.)   0.578882  0.640201  0.505013          265.279907"
-matrix  "s001-x 6ds9-A  U(3,.)  -0.810601  0.384641  0.441562          342.957642"
-matrix  "s001-x 6lo8-E  U(1,.)  -0.173302  0.386425  0.905893          196.159515"
-matrix  "s001-x 6lo8-E  U(2,.)   0.371380  0.877550 -0.303288          104.234520"
-matrix  "s001-x 6lo8-E  U(3,.)  -0.912164  0.283870 -0.295592          490.827972"
-matrix  "s001-x 7khw-a  U(1,.)  -0.555440  0.548670 -0.624858          455.930420"
-matrix  "s001-x 7khw-a  U(2,.)   0.282846 -0.581970 -0.762436          422.319275"
-matrix  "s001-x 7khw-a  U(3,.)  -0.781974 -0.600226  0.168060          490.710327"
-matrix  "s001-x 7cbb-A  U(1,.)  -0.502083 -0.797610  0.334262          449.026367"
-matrix  "s001-x 7cbb-A  U(2,.)  -0.627054  0.069573 -0.775863          372.960022"
-matrix  "s001-x 7cbb-A  U(3,.)   0.595580 -0.599148 -0.535076          355.885651"
-matrix  "s001-x 1s35-A  U(1,.)   0.368676 -0.273593  0.888384          369.579559"
-matrix  "s001-x 1s35-A  U(2,.)  -0.698541  0.548993  0.458963          278.749817"
-matrix  "s001-x 1s35-A  U(3,.)  -0.613285 -0.789781  0.011285          360.290741"
-matrix  "s001-x 6vvo-E  U(1,.)   0.839798  0.206530  0.502081          163.496765"
-matrix  "s001-x 6vvo-E  U(2,.)  -0.200229  0.977445 -0.067160          196.530670"
-matrix  "s001-x 6vvo-E  U(3,.)  -0.504627 -0.044130  0.862209          272.145721"
-matrix  "s001-x 5cwb-A  U(1,.)  -0.199215 -0.024500 -0.979649          415.695343"
-matrix  "s001-x 5cwb-A  U(2,.)   0.979951 -0.001953 -0.199228          231.840073"
-matrix  "s001-x 5cwb-A  U(3,.)   0.002968 -0.999698  0.024398          381.513031"
-matrix  "s001-x 6ppj-A  U(1,.)  -0.654021  0.199075  0.729812          333.158203"
-matrix  "s001-x 6ppj-A  U(2,.)  -0.155759  0.908642 -0.387439          208.255280"
-matrix  "s001-x 6ppj-A  U(3,.)  -0.740268 -0.367067 -0.563263          510.197052"
-matrix  "s001-x 6i93-A  U(1,.)  -0.547361 -0.766716  0.335473          413.108307"
-matrix  "s001-x 6i93-A  U(2,.)   0.064909  0.360754  0.930400          259.847900"
-matrix  "s001-x 6i93-A  U(3,.)  -0.834376  0.531040 -0.147696          321.657501"
-matrix  "s001-x 1xnx-A  U(1,.)  -0.002993 -0.814206 -0.580569          475.732178"
-matrix  "s001-x 1xnx-A  U(2,.)  -0.037657 -0.580068  0.813697          219.994522"
-matrix  "s001-x 1xnx-A  U(3,.)  -0.999286  0.024298 -0.028924          357.877808"
-matrix  "s001-x 4mo1-A  U(1,.)  -0.795245  0.567907 -0.212291          425.900574"
-matrix  "s001-x 4mo1-A  U(2,.)   0.434526  0.289683 -0.852802          324.599762"
-matrix  "s001-x 4mo1-A  U(3,.)  -0.422815 -0.770432 -0.477140          412.272034"
-matrix  "s001-x 3dew-A  U(1,.)   0.867967  0.421198  0.263107          433.224487"
-matrix  "s001-x 3dew-A  U(2,.)  -0.266892  0.842400 -0.468115          250.003922"
-matrix  "s001-x 3dew-A  U(3,.)  -0.418811  0.336087  0.843589          308.323914"
-matrix  "s001-x 5tsa-A  U(1,.)   0.501327  0.846314 -0.180068          430.018585"
-matrix  "s001-x 5tsa-A  U(2,.)   0.808016 -0.383474  0.447278          281.502777"
-matrix  "s001-x 5tsa-A  U(3,.)   0.309486 -0.369730 -0.876081          308.454590"
-matrix  "s001-x 1flc-B  U(1,.)  -0.903630 -0.362892  0.227515          530.695190"
-matrix  "s001-x 1flc-B  U(2,.)  -0.422713  0.669961 -0.610300          335.742981"
-matrix  "s001-x 1flc-B  U(3,.)   0.069047 -0.647659 -0.758795          391.229462"
-matrix  "s001-x 3o60-A  U(1,.)  -0.217732  0.463342  0.859015          415.993927"
-matrix  "s001-x 3o60-A  U(2,.)   0.650235  0.725227 -0.226365          256.183289"
-matrix  "s001-x 3o60-A  U(3,.)  -0.727865  0.509275 -0.459186          358.844788"
-matrix  "s001-x 3wak-A  U(1,.)   0.035929  0.536295  0.843266          319.888245"
-matrix  "s001-x 3wak-A  U(2,.)   0.339902  0.786946 -0.514959          179.641785"
-matrix  "s001-x 3wak-A  U(3,.)  -0.939774  0.305129 -0.154013          325.317749"
-matrix  "s001-x 1pd3-A  U(1,.)  -0.296736  0.713763  0.634421          397.633057"
-matrix  "s001-x 1pd3-A  U(2,.)   0.756166  0.581361 -0.300387          235.967041"
-matrix  "s001-x 1pd3-A  U(3,.)  -0.583232  0.390592 -0.712234          346.258209"
-matrix  "s001-x 6qj3-A  U(1,.)   0.463736 -0.015405  0.885839          333.312836"
-matrix  "s001-x 6qj3-A  U(2,.)  -0.837573  0.318324  0.444005          265.183838"
-matrix  "s001-x 6qj3-A  U(3,.)  -0.288824 -0.947857  0.134716          394.217010"
-matrix  "s001-x 5yfp-B  U(1,.)   0.450253 -0.152982  0.879698          163.324142"
-matrix  "s001-x 5yfp-B  U(2,.)   0.272896  0.961649  0.027558          -51.352196"
-matrix  "s001-x 5yfp-B  U(3,.)  -0.850176  0.227658  0.474734          307.917206"
-matrix  "s001-x 4ap2-B  U(1,.)  -0.147500  0.203049  0.967995          341.307648"
-matrix  "s001-x 4ap2-B  U(2,.)  -0.841770 -0.539626 -0.015073          252.523727"
-matrix  "s001-x 4ap2-B  U(3,.)   0.519295 -0.817052  0.250515          284.679932"
-matrix  "s001-x 6jho-A  U(1,.)   0.370924 -0.884426  0.283207          364.731659"
-matrix  "s001-x 6jho-A  U(2,.)  -0.922360 -0.386329  0.001573          397.143463"
-matrix  "s001-x 6jho-A  U(3,.)   0.108020 -0.261802 -0.959058          566.290588"
-matrix  "s001-x 4idn-B  U(1,.)  -0.975094 -0.078737  0.207344          411.788239"
-matrix  "s001-x 4idn-B  U(2,.)   0.097517 -0.991854  0.081954          242.350784"
-matrix  "s001-x 4idn-B  U(3,.)   0.199203  0.100132  0.974829          349.921082"
-matrix  "s001-x 6xf1-A  U(1,.)   0.119318 -0.416584  0.901233          318.604279"
-matrix  "s001-x 6xf1-A  U(2,.)   0.715258 -0.593485 -0.369027          159.570465"
-matrix  "s001-x 6xf1-A  U(3,.)   0.688599  0.688646  0.227152          208.831635"
-matrix  "s001-x 5cqq-B  U(1,.)  -0.007775 -0.847815 -0.530235          520.359131"
-matrix  "s001-x 5cqq-B  U(2,.)   0.859780  0.265089 -0.436470          299.388489"
-matrix  "s001-x 5cqq-B  U(3,.)   0.510606 -0.459279  0.726873          269.156342"
-matrix  "s001-x 5oon-A  U(1,.)  -0.849681 -0.099051 -0.517910          441.064667"
-matrix  "s001-x 5oon-A  U(2,.)  -0.000571 -0.982025  0.188750          297.348755"
-matrix  "s001-x 5oon-A  U(3,.)  -0.527297  0.160673  0.834352          326.833069"
-matrix  "s001-x 6q82-A  U(1,.)  -0.902530  0.003149  0.430615          390.448944"
-matrix  "s001-x 6q82-A  U(2,.)  -0.422840  0.182824 -0.887571          339.088104"
-matrix  "s001-x 6q82-A  U(3,.)  -0.081522 -0.983141 -0.163673          481.847412"
-matrix  "s001-x 6dlm-A  U(1,.)  -0.774927 -0.180669  0.605679          404.581787"
-matrix  "s001-x 6dlm-A  U(2,.)   0.631255 -0.269296  0.727322          278.586914"
-matrix  "s001-x 6dlm-A  U(3,.)   0.031702  0.945959  0.322733          342.885956"
-matrix  "s001-x 2f66-B  U(1,.)  -0.622274  0.539324 -0.567367          403.054810"
-matrix  "s001-x 2f66-B  U(2,.)  -0.782183 -0.399627  0.478004          305.648529"
-matrix  "s001-x 2f66-B  U(3,.)   0.031064  0.741234  0.670527          296.344025"
-matrix  "s001-x 5twa-A  U(1,.)  -0.825552 -0.560678  0.064066          405.513611"
-matrix  "s001-x 5twa-A  U(2,.)   0.557944 -0.827964 -0.056343          268.846649"
-matrix  "s001-x 5twa-A  U(3,.)   0.084635 -0.010769  0.996354          312.909576"
-matrix  "s001-x 5cos-D  U(1,.)  -0.208874 -0.247885  0.946005          423.755859"
-matrix  "s001-x 5cos-D  U(2,.)   0.952802  0.166347  0.253963          248.167465"
-matrix  "s001-x 5cos-D  U(3,.)  -0.220319  0.954401  0.201440          272.437622"
-matrix  "s001-x 5yij-A  U(1,.)  -0.244417  0.658623 -0.711671          730.039124"
-matrix  "s001-x 5yij-A  U(2,.)   0.695371 -0.392461 -0.602025          222.130035"
-matrix  "s001-x 5yij-A  U(3,.)  -0.675810 -0.642021 -0.362063          659.025635"
-matrix  "s001-x 7kiy-A  U(1,.)  -0.109797  0.883172 -0.456017          355.476227"
-matrix  "s001-x 7kiy-A  U(2,.)  -0.658949  0.278799  0.698611          245.351227"
-matrix  "s001-x 7kiy-A  U(3,.)   0.744131  0.377197  0.551354           71.744904"
-matrix  "s001-x 6acx-A  U(1,.)  -0.161124 -0.763474  0.625418          358.423981"
-matrix  "s001-x 6acx-A  U(2,.)  -0.601007  0.578551  0.551426          302.429810"
-matrix  "s001-x 6acx-A  U(3,.)  -0.782835 -0.287032 -0.552071          323.011597"
-matrix  "s001-x 5a31-N  U(1,.)   0.483809 -0.680002  0.550933          303.529449"
-matrix  "s001-x 5a31-N  U(2,.)  -0.874069 -0.343813  0.343215          467.833527"
-matrix  "s001-x 5a31-N  U(3,.)  -0.043969 -0.647604 -0.760708          645.823608"
-matrix  "s001-x 1cqx-A  U(1,.)   0.169229  0.237239 -0.956598          457.533600"
-matrix  "s001-x 1cqx-A  U(2,.)  -0.676967 -0.677427 -0.287764          339.200104"
-matrix  "s001-x 1cqx-A  U(3,.)  -0.716294  0.696283  0.045963          332.182953"
-matrix  "s001-x 4hwi-B  U(1,.)  -0.749237 -0.487838  0.447950          400.350800"
-matrix  "s001-x 4hwi-B  U(2,.)  -0.425704 -0.163407 -0.889986          267.685516"
-matrix  "s001-x 4hwi-B  U(3,.)   0.507367 -0.857504 -0.085244          318.613708"
-matrix  "s001-x 6k3b-B  U(1,.)  -0.779029  0.564251 -0.273374          401.688324"
-matrix  "s001-x 6k3b-B  U(2,.)   0.298221  0.716996  0.630064          259.231842"
-matrix  "s001-x 6k3b-B  U(3,.)   0.551523  0.409313 -0.726833          359.563446"
-matrix  "s001-x 5ua5-A  U(1,.)  -0.781897  0.546123  0.300644          437.768768"
-matrix  "s001-x 5ua5-A  U(2,.)   0.620591  0.727658  0.292199          273.394806"
-matrix  "s001-x 5ua5-A  U(3,.)  -0.059189  0.415047 -0.907873          334.233673"
-matrix  "s001-x 6xxv-C  U(1,.)  -0.970034  0.124328  0.208751          426.274628"
-matrix  "s001-x 6xxv-C  U(2,.)   0.242749  0.459282  0.854478          239.210556"
-matrix  "s001-x 6xxv-C  U(3,.)   0.010360  0.879547 -0.475700          305.272186"
-matrix  "s001-x 6csv-A  U(1,.)   0.760186  0.047276  0.647983          401.833160"
-matrix  "s001-x 6csv-A  U(2,.)  -0.562011  0.548249  0.619327          309.560822"
-matrix  "s001-x 6csv-A  U(3,.)  -0.325977 -0.834978  0.443341          357.020721"
-matrix  "s001-x 5a0n-A  U(1,.)   0.472143  0.802313  0.365205          384.267944"
-matrix  "s001-x 5a0n-A  U(2,.)  -0.802098  0.219144  0.555531          283.624237"
-matrix  "s001-x 5a0n-A  U(3,.)   0.365677 -0.555220  0.747001          316.846283"
-matrix  "s001-x 3lay-J  U(1,.)  -0.593559  0.275928  0.756011          301.701385"
-matrix  "s001-x 3lay-J  U(2,.)   0.675203 -0.340443  0.654370          245.209564"
-matrix  "s001-x 3lay-J  U(3,.)   0.437937  0.898867  0.015766          242.410568"
-matrix  "s001-x 3n1e-B  U(1,.)   0.666777 -0.736867  0.111515          404.223755"
-matrix  "s001-x 3n1e-B  U(2,.)   0.285658  0.390903  0.874983          205.275085"
-matrix  "s001-x 3n1e-B  U(3,.)  -0.688337 -0.551563  0.471137          336.996399"
-matrix  "s001-x 6h02-A  U(1,.)   0.812959 -0.561818  0.153160          446.813507"
-matrix  "s001-x 6h02-A  U(2,.)   0.164187  0.473492  0.865360          221.497864"
-matrix  "s001-x 6h02-A  U(3,.)  -0.558695 -0.678356  0.477173          328.056610"
-matrix  "s001-x 3kdw-A  U(1,.)  -0.329291 -0.876471 -0.351235          448.593628"
-matrix  "s001-x 3kdw-A  U(2,.)  -0.501903 -0.152604  0.851355          266.307495"
-matrix  "s001-x 3kdw-A  U(3,.)  -0.799788  0.456629 -0.389652          344.939056"
-matrix  "s001-x 6uo8-B  U(1,.)   0.305126 -0.336394 -0.890919          490.183716"
-matrix  "s001-x 6uo8-B  U(2,.)  -0.908000  0.179289 -0.378672          413.953308"
-matrix  "s001-x 6uo8-B  U(3,.)   0.287115  0.924497 -0.250740          161.671265"
-matrix  "s001-x 5nrn-B  U(1,.)  -0.285487  0.343376  0.894757          418.758942"
-matrix  "s001-x 5nrn-B  U(2,.)   0.946760  0.246006  0.207671          303.309052"
-matrix  "s001-x 5nrn-B  U(3,.)  -0.148806  0.906407 -0.395326          350.685059"
-matrix  "s001-x 3opb-A  U(1,.)   0.872837 -0.417583  0.252547          407.636932"
-matrix  "s001-x 3opb-A  U(2,.)   0.464448  0.869672 -0.167208          239.096558"
-matrix  "s001-x 3opb-A  U(3,.)  -0.149810  0.263240  0.953027          298.010834"
-matrix  "s001-x 6kex-A  U(1,.)   0.850915  0.489562 -0.190454          396.927979"
-matrix  "s001-x 6kex-A  U(2,.)   0.424515 -0.427317  0.798240          302.441895"
-matrix  "s001-x 6kex-A  U(3,.)   0.309404 -0.760085 -0.571437          338.225006"
-matrix  "s001-x 2d1l-A  U(1,.)  -0.889156 -0.211248 -0.405925          432.867859"
-matrix  "s001-x 2d1l-A  U(2,.)   0.208527  0.602563 -0.770347          296.082672"
-matrix  "s001-x 2d1l-A  U(3,.)   0.407330 -0.769605 -0.491722          340.411652"
-matrix  "s001-x 2g7l-A  U(1,.)   0.076340  0.775930 -0.626183          389.600861"
-matrix  "s001-x 2g7l-A  U(2,.)   0.345320  0.568574  0.746644          230.398911"
-matrix  "s001-x 2g7l-A  U(3,.)   0.935375 -0.273232 -0.224540          328.308990"
-matrix  "s001-x 6w2q-A  U(1,.)  -0.915984  0.112871 -0.385010          452.610992"
-matrix  "s001-x 6w2q-A  U(2,.)   0.297572  0.834787 -0.463230          270.518799"
-matrix  "s001-x 6w2q-A  U(3,.)   0.269116 -0.538880 -0.798239          380.162598"
-matrix  "s001-x 1lfp-A  U(1,.)  -0.574204 -0.791275  0.210175          450.453796"
-matrix  "s001-x 1lfp-A  U(2,.)   0.704608 -0.346889  0.619027          253.626114"
-matrix  "s001-x 1lfp-A  U(3,.)  -0.416914  0.503538  0.756724          297.138916"
-matrix  "s001-x 6w4x-C  U(1,.)   0.244220  0.103673  0.964162          271.526459"
-matrix  "s001-x 6w4x-C  U(2,.)   0.191540  0.969523 -0.152767          163.537231"
-matrix  "s001-x 6w4x-C  U(3,.)  -0.950615  0.221985  0.216920          390.444824"
-matrix  "s001-x 6qp6-A  U(1,.)  -0.099286 -0.296544  0.949844          330.996429"
-matrix  "s001-x 6qp6-A  U(2,.)   0.969447 -0.244007  0.025155          190.027832"
-matrix  "s001-x 6qp6-A  U(3,.)   0.224309  0.923321  0.311710          189.930161"
-matrix  "s001-x 3hc7-A  U(1,.)  -0.151291  0.958276 -0.242525          407.923523"
-matrix  "s001-x 3hc7-A  U(2,.)   0.969837  0.191336  0.151016          231.230453"
-matrix  "s001-x 3hc7-A  U(3,.)   0.191118 -0.212363 -0.958319          352.884827"
-matrix  "s001-x 6e8c-A  U(1,.)   0.494732  0.868375  0.034147          335.367523"
-matrix  "s001-x 6e8c-A  U(2,.)   0.182934 -0.142473  0.972747          260.234100"
-matrix  "s001-x 6e8c-A  U(3,.)   0.849574 -0.475002 -0.229341          275.228760"
-matrix  "s001-x 5h7c-A  U(1,.)  -0.233480 -0.938348  0.254932          491.326538"
-matrix  "s001-x 5h7c-A  U(2,.)  -0.034544 -0.254009 -0.966585          273.608063"
-matrix  "s001-x 5h7c-A  U(3,.)   0.971748 -0.234484  0.026892          325.109833"
-matrix  "s001-x 6sny-A  U(1,.)  -0.035979  0.571095  0.820095          385.861267"
-matrix  "s001-x 6sny-A  U(2,.)  -0.459612  0.719232 -0.521020          320.173859"
-matrix  "s001-x 6sny-A  U(3,.)  -0.887391 -0.395671  0.236605          334.056213"
-matrix  "s001-x 1xkp-A  U(1,.)  -0.072848 -0.955274  0.286609          371.479736"
-matrix  "s001-x 1xkp-A  U(2,.)   0.793265 -0.229677 -0.563897          322.705719"
-matrix  "s001-x 1xkp-A  U(3,.)   0.604504  0.186278  0.774517          262.407745"
-matrix  "s001-x 3wqy-A  U(1,.)  -0.168518  0.027284  0.985321          382.475464"
-matrix  "s001-x 3wqy-A  U(2,.)  -0.555752 -0.828214 -0.072116          267.562653"
-matrix  "s001-x 3wqy-A  U(3,.)   0.814089 -0.559747  0.154732          404.819580"
-matrix  "s001-x 3frq-A  U(1,.)   0.762860 -0.567238 -0.310299          411.317047"
-matrix  "s001-x 3frq-A  U(2,.)  -0.588109 -0.808167  0.031513          292.800507"
-matrix  "s001-x 3frq-A  U(3,.)  -0.268649  0.158450 -0.950116          352.098816"
-matrix  "s001-x 5ee5-A  U(1,.)   0.407943  0.905762 -0.114796          417.849426"
-matrix  "s001-x 5ee5-A  U(2,.)  -0.909801  0.413812  0.031954          294.321564"
-matrix  "s001-x 5ee5-A  U(3,.)   0.076447  0.091406  0.992875          331.861023"
-matrix  "s001-x 5c9e-A  U(1,.)  -0.107918 -0.833978  0.541142          408.032745"
-matrix  "s001-x 5c9e-A  U(2,.)  -0.463469  0.523756  0.714756          200.932465"
-matrix  "s001-x 5c9e-A  U(3,.)  -0.879517 -0.173667 -0.443046          421.110596"
-matrix  "s001-x 2j6z-A  U(1,.)   0.676547 -0.264401  0.687297          359.268188"
-matrix  "s001-x 2j6z-A  U(2,.)   0.021503 -0.925829 -0.377330          299.199249"
-matrix  "s001-x 2j6z-A  U(3,.)   0.736086  0.270061 -0.620681          349.436646"
-matrix  "s001-x 6h8q-A  U(1,.)   0.184207  0.938537  0.291918          433.930084"
-matrix  "s001-x 6h8q-A  U(2,.)  -0.800874  0.315499 -0.508981          216.257584"
-matrix  "s001-x 6h8q-A  U(3,.)  -0.569797 -0.140032  0.809767          348.729065"
-matrix  "s001-x 6v4d-A  U(1,.)  -0.764381  0.216730  0.607248          394.112305"
-matrix  "s001-x 6v4d-A  U(2,.)  -0.020826 -0.949621  0.312709          386.078033"
-matrix  "s001-x 6v4d-A  U(3,.)   0.644429  0.226382  0.730385          101.240921"
-matrix  "s001-x 5f3o-A  U(1,.)   0.503678  0.307552  0.807292          424.201721"
-matrix  "s001-x 5f3o-A  U(2,.)  -0.220801 -0.857615  0.464483          287.106506"
-matrix  "s001-x 5f3o-A  U(3,.)   0.835198 -0.412201 -0.364054          307.408600"
-matrix  "s001-x 2qyw-A  U(1,.)   0.580719 -0.299296 -0.757091          425.750183"
-matrix  "s001-x 2qyw-A  U(2,.)  -0.764559 -0.519974 -0.380889          291.088501"
-matrix  "s001-x 2qyw-A  U(3,.)  -0.279669  0.800031 -0.530788          328.232910"
-matrix  "s001-x 7bln-A  U(1,.)   0.690968  0.433978 -0.578123          257.647491"
-matrix  "s001-x 7bln-A  U(2,.)  -0.458288  0.881469  0.113949          146.591217"
-matrix  "s001-x 7bln-A  U(3,.)   0.559049  0.186211  0.807954          114.668770"
-matrix  "s001-x 4wjw-B  U(1,.)  -0.618078 -0.666522  0.416806          410.385040"
-matrix  "s001-x 4wjw-B  U(2,.)   0.109136  0.452321  0.885152          257.672241"
-matrix  "s001-x 4wjw-B  U(3,.)  -0.778504  0.592582 -0.206828          210.506271"
-matrix  "s001-x 4uvm-A  U(1,.)   0.764584  0.275403  0.582721          309.067566"
-matrix  "s001-x 4uvm-A  U(2,.)  -0.554950  0.741101  0.377889          205.561874"
-matrix  "s001-x 4uvm-A  U(3,.)  -0.327783 -0.612309  0.719469          305.601624"
-matrix  "s001-x 5w65-P  U(1,.)  -0.935568  0.327345  0.132505          409.034210"
-matrix  "s001-x 5w65-P  U(2,.)   0.303407  0.937073 -0.172737          134.348602"
-matrix  "s001-x 5w65-P  U(3,.)  -0.180711 -0.121405 -0.976014          427.806732"
-matrix  "s001-x 2rdc-B  U(1,.)   0.459316 -0.820784 -0.339620          437.427185"
-matrix  "s001-x 2rdc-B  U(2,.)   0.204516 -0.274347  0.939631          253.711945"
-matrix  "s001-x 2rdc-B  U(3,.)  -0.864408 -0.501045  0.041851          366.212189"
-matrix  "s001-x 6k9k-A  U(1,.)   0.175701  0.924706  0.337710          144.744431"
-matrix  "s001-x 6k9k-A  U(2,.)  -0.624016  0.369938 -0.688295          378.118988"
-matrix  "s001-x 6k9k-A  U(3,.)  -0.761402 -0.089803  0.642030          379.068970"
-matrix  "s001-x 3zvh-A  U(1,.)  -0.805770  0.482825  0.342951          374.766663"
-matrix  "s001-x 3zvh-A  U(2,.)   0.147198 -0.397636  0.905659          296.303925"
-matrix  "s001-x 3zvh-A  U(3,.)   0.573645  0.780234  0.249332          344.626404"
-matrix  "s001-x 5flv-M  U(1,.)  -0.928002 -0.168125  0.332486          380.922577"
-matrix  "s001-x 5flv-M  U(2,.)  -0.366105  0.245887 -0.897500          273.851685"
-matrix  "s001-x 5flv-M  U(3,.)   0.069139 -0.954607 -0.289735          388.810364"
-matrix  "s001-x 2r5z-A  U(1,.)   0.645786  0.479562 -0.594121          379.280182"
-matrix  "s001-x 2r5z-A  U(2,.)   0.487457 -0.857872 -0.162610          293.454163"
-matrix  "s001-x 2r5z-A  U(3,.)  -0.587661 -0.184597 -0.787768          384.652466"
-matrix  "s001-x 5xpd-A  U(1,.)  -0.231459  0.775716  0.587104          388.108978"
-matrix  "s001-x 5xpd-A  U(2,.)  -0.509529 -0.610760  0.606096          248.080734"
-matrix  "s001-x 5xpd-A  U(3,.)   0.828738 -0.158860  0.536616          315.761292"
-matrix  "s001-x 5ehk-A  U(1,.)  -0.680222 -0.424530 -0.597555          382.559753"
-matrix  "s001-x 5ehk-A  U(2,.)  -0.630750 -0.076312  0.772225          270.081818"
-matrix  "s001-x 5ehk-A  U(3,.)  -0.373434  0.902192 -0.215863          322.545380"
-matrix  "s001-x 2q0o-D  U(1,.)  -0.807334 -0.482285 -0.340020          435.509033"
-matrix  "s001-x 2q0o-D  U(2,.)  -0.258846 -0.228380  0.938532          347.940674"
-matrix  "s001-x 2q0o-D  U(3,.)  -0.530294  0.845721  0.059542          310.507721"
-matrix  "s001-x 7btx-C  U(1,.)   0.590757  0.222739  0.775495          271.720459"
-matrix  "s001-x 7btx-C  U(2,.)  -0.043042  0.968472 -0.245377          215.603928"
-matrix  "s001-x 7btx-C  U(3,.)  -0.805700  0.111580  0.581719          349.365112"
-matrix  "s001-x 6yjj-A  U(1,.)   0.017218  0.798317  0.601991          400.482758"
-matrix  "s001-x 6yjj-A  U(2,.)   0.153800 -0.597030  0.787338          301.649506"
-matrix  "s001-x 6yjj-A  U(3,.)   0.987952  0.079030 -0.133061          312.082642"
-matrix  "s001-x 4oe8-C  U(1,.)  -0.718159 -0.038393 -0.694819          430.811829"
-matrix  "s001-x 4oe8-C  U(2,.)  -0.170318  0.977807  0.122009          259.000946"
-matrix  "s001-x 4oe8-C  U(3,.)   0.674714  0.205962 -0.708760          346.747803"
-matrix  "s001-x 6xtx-C  U(1,.)  -0.297132 -0.929344 -0.219164          714.257141"
-matrix  "s001-x 6xtx-C  U(2,.)   0.932822 -0.331535  0.141167          142.848526"
-matrix  "s001-x 6xtx-C  U(3,.)  -0.203853 -0.162495  0.965422          171.803085"
-matrix  "s001-x 7c4o-A  U(1,.)   0.518806  0.582141 -0.626061          388.995819"
-matrix  "s001-x 7c4o-A  U(2,.)  -0.698007 -0.134370 -0.703371          300.528290"
-matrix  "s001-x 7c4o-A  U(3,.)  -0.493585  0.801908  0.336627          336.524719"
-matrix  "s001-x 7dl9-A  U(1,.)   0.598621  0.148877  0.787076          415.298737"
-matrix  "s001-x 7dl9-A  U(2,.)   0.604297  0.561048 -0.565730          273.499451"
-matrix  "s001-x 7dl9-A  U(3,.)  -0.525811  0.814285  0.245889          329.548553"
-matrix  "s001-x 3du5-A  U(1,.)  -0.509403  0.741583  0.436536          477.894348"
-matrix  "s001-x 3du5-A  U(2,.)   0.850311  0.355839  0.387750          216.783569"
-matrix  "s001-x 3du5-A  U(3,.)   0.132212  0.568712 -0.811841          337.177643"
-matrix  "s001-x 2m0c-A  U(1,.)   0.308976 -0.394016  0.865613          401.716400"
-matrix  "s001-x 2m0c-A  U(2,.)  -0.478774 -0.850850 -0.216400          278.745087"
-matrix  "s001-x 2m0c-A  U(3,.)   0.821772 -0.347570 -0.451537          329.182373"
-matrix  "s001-x 3h36-A  U(1,.)   0.058352 -0.489437  0.870084          413.663574"
-matrix  "s001-x 3h36-A  U(2,.)  -0.134051  0.859834  0.492661          251.297195"
-matrix  "s001-x 3h36-A  U(3,.)  -0.989255 -0.145384 -0.015436          351.843689"
-matrix  "s001-x 2ptf-A  U(1,.)   0.913377 -0.162195 -0.373410          393.990265"
-matrix  "s001-x 2ptf-A  U(2,.)   0.317486  0.857927  0.403935          227.428268"
-matrix  "s001-x 2ptf-A  U(3,.)   0.254842 -0.487497  0.835106          301.994568"
-matrix  "s001-x 3icq-T  U(1,.)   0.995442 -0.084999  0.043250          389.991577"
-matrix  "s001-x 3icq-T  U(2,.)   0.093990  0.797487 -0.595970          211.021301"
-matrix  "s001-x 3icq-T  U(3,.)   0.016166  0.597318  0.801841          347.192200"
-matrix  "s001-x 6wq0-A  U(1,.)   0.548639  0.830836  0.093311          452.021576"
-matrix  "s001-x 6wq0-A  U(2,.)   0.825108 -0.520063 -0.220752          224.526489"
-matrix  "s001-x 6wq0-A  U(3,.)  -0.134881  0.198105 -0.970856          353.581299"
-matrix  "s001-x 5ean-A  U(1,.)  -0.242542 -0.970124 -0.005650          450.682190"
-matrix  "s001-x 5ean-A  U(2,.)  -0.806795  0.204935 -0.554151          290.879913"
-matrix  "s001-x 5ean-A  U(3,.)   0.538753 -0.129847 -0.832397          305.202606"
-matrix  "s001-x 1r5i-D  U(1,.)   0.479058 -0.739664 -0.472653          368.502777"
-matrix  "s001-x 1r5i-D  U(2,.)  -0.842894 -0.537935 -0.012491          283.173584"
-matrix  "s001-x 1r5i-D  U(3,.)  -0.245017  0.404380 -0.881160          414.055969"
-matrix  "s001-x 3sdl-B  U(1,.)   0.260558 -0.772839 -0.578645          420.231384"
-matrix  "s001-x 3sdl-B  U(2,.)  -0.054299 -0.610129  0.790439          204.745895"
-matrix  "s001-x 3sdl-B  U(3,.)  -0.963930 -0.174536 -0.200938          341.264832"
-matrix  "s001-x 2qfc-A  U(1,.)   0.563313 -0.064625  0.823712          398.604645"
-matrix  "s001-x 2qfc-A  U(2,.)   0.711429 -0.469040 -0.523326          319.608795"
-matrix  "s001-x 2qfc-A  U(3,.)   0.420174  0.880809 -0.218240          275.925232"
-matrix  "s001-x 5yfp-H  U(1,.)   0.666920 -0.367642 -0.648119          555.626770"
-matrix  "s001-x 5yfp-H  U(2,.)  -0.741096 -0.236895 -0.628218          671.473816"
-matrix  "s001-x 5yfp-H  U(3,.)   0.077423  0.899289 -0.430448          135.534683"
-matrix  "s001-x 5do7-D  U(1,.)  -0.333461 -0.167442  0.927775          459.487732"
-matrix  "s001-x 5do7-D  U(2,.)   0.053771 -0.985877 -0.158602          312.287872"
-matrix  "s001-x 5do7-D  U(3,.)   0.941229 -0.003000  0.337755          372.406586"
-matrix  "s001-x 5gpa-A  U(1,.)   0.295639  0.189294 -0.936357          410.347168"
-matrix  "s001-x 5gpa-A  U(2,.)   0.598942 -0.800326  0.027312          308.422424"
-matrix  "s001-x 5gpa-A  U(3,.)  -0.744221 -0.568899 -0.349984          348.783295"
-matrix  "s001-x 2gtt-L  U(1,.)   0.300105 -0.154939 -0.941239          412.529541"
-matrix  "s001-x 2gtt-L  U(2,.)  -0.344319 -0.937793  0.044589          566.168640"
-matrix  "s001-x 2gtt-L  U(3,.)  -0.889596  0.310705 -0.334785          442.326385"
-matrix  "s001-x 6zyd-A  U(1,.)  -0.711385  0.444307 -0.544538          494.262634"
-matrix  "s001-x 6zyd-A  U(2,.)   0.392065 -0.392155 -0.832166          392.134796"
-matrix  "s001-x 6zyd-A  U(3,.)  -0.583280 -0.805485  0.104776          434.842621"
-matrix  "s001-x 6xh5-B  U(1,.)  -0.636812 -0.646135 -0.420689          368.732819"
-matrix  "s001-x 6xh5-B  U(2,.)  -0.757880  0.424271  0.495593          311.934662"
-matrix  "s001-x 6xh5-B  U(3,.)  -0.141733  0.634431 -0.759874          401.849548"
-matrix  "s001-x 4lws-B  U(1,.)  -0.291834 -0.862164  0.414133          445.069427"
-matrix  "s001-x 4lws-B  U(2,.)   0.660375  0.131594  0.739316          263.553223"
-matrix  "s001-x 4lws-B  U(3,.)  -0.691909  0.489241  0.530948          348.881226"
-matrix  "s001-x 6iu4-A  U(1,.)   0.719850  0.692890 -0.041469          369.328888"
-matrix  "s001-x 6iu4-A  U(2,.)  -0.643613  0.643895 -0.413716          239.411911"
-matrix  "s001-x 6iu4-A  U(3,.)  -0.259958  0.324503  0.909461          305.608185"
-matrix  "s001-x 1yhn-B  U(1,.)  -0.635994 -0.518251 -0.571777          475.117920"
-matrix  "s001-x 1yhn-B  U(2,.)   0.720807 -0.663556 -0.200324          352.282074"
-matrix  "s001-x 1yhn-B  U(3,.)  -0.275588 -0.539546  0.795576          352.414368"
-matrix  "s001-x 5nug-A  U(1,.)   0.855647  0.119216 -0.503642          326.933350"
-matrix  "s001-x 5nug-A  U(2,.)  -0.358105  0.838939 -0.409808          269.789490"
-matrix  "s001-x 5nug-A  U(3,.)   0.373669  0.531008  0.760528          307.793671"
-matrix  "s001-x 4fix-A  U(1,.)  -0.897650  0.347829  0.270628          508.991669"
-matrix  "s001-x 4fix-A  U(2,.)  -0.287716  0.002630 -0.957712          347.794067"
-matrix  "s001-x 4fix-A  U(3,.)  -0.333831 -0.937554  0.097715          406.156677"
-matrix  "s001-x 2ly9-A  U(1,.)  -0.456092  0.615238  0.643011          401.953949"
-matrix  "s001-x 2ly9-A  U(2,.)   0.436184  0.784343 -0.441078          278.361786"
-matrix  "s001-x 2ly9-A  U(3,.)  -0.775709  0.079299 -0.626089          329.713867"
-matrix  "s001-x 3uq3-A  U(1,.)   0.659300  0.714027 -0.235561          400.883118"
-matrix  "s001-x 3uq3-A  U(2,.)   0.726405 -0.524034  0.444661          255.155228"
-matrix  "s001-x 3uq3-A  U(3,.)   0.194058 -0.464278 -0.864169          316.176636"
-matrix  "s001-x 6cz7-A  U(1,.)  -0.375135 -0.535236 -0.756833          463.100372"
-matrix  "s001-x 6cz7-A  U(2,.)   0.206662  0.747619 -0.631155          236.672699"
-matrix  "s001-x 6cz7-A  U(3,.)   0.903640 -0.393177 -0.169845          379.734314"
-matrix  "s001-x 3o7q-A  U(1,.)   0.308017  0.404097  0.861296          384.878510"
-matrix  "s001-x 3o7q-A  U(2,.)   0.848263 -0.526573 -0.056302          237.351227"
-matrix  "s001-x 3o7q-A  U(3,.)   0.430784  0.747948 -0.504974          234.469955"
-matrix  "s001-x 6tlj-S  U(1,.)  -0.414670  0.451922 -0.789820          573.870056"
-matrix  "s001-x 6tlj-S  U(2,.)   0.037068  0.875629  0.481560           63.313454"
-matrix  "s001-x 6tlj-S  U(3,.)   0.909217  0.170411 -0.379849          201.620255"
-matrix  "s001-x 6dlu-P  U(1,.)   0.519105  0.849987 -0.089728           48.193573"
-matrix  "s001-x 6dlu-P  U(2,.)  -0.838506  0.486104 -0.246194          307.876984"
-matrix  "s001-x 6dlu-P  U(3,.)  -0.165644  0.203038  0.965058           38.460537"
-matrix  "s001-x 2c5i-T  U(1,.)   0.637674 -0.765114 -0.089290          398.713165"
-matrix  "s001-x 2c5i-T  U(2,.)   0.690717  0.619248 -0.373419          251.119904"
-matrix  "s001-x 2c5i-T  U(3,.)   0.341001  0.176445  0.923356          301.443878"
-matrix  "s001-x 5x5y-F  U(1,.)  -0.196892 -0.955453 -0.219869          400.580353"
-matrix  "s001-x 5x5y-F  U(2,.)   0.978844 -0.204298  0.011239          309.805847"
-matrix  "s001-x 5x5y-F  U(3,.)  -0.055657 -0.213005  0.975465          286.241394"
-matrix  "s001-x 5jm8-A  U(1,.)  -0.689343 -0.567507  0.450270          469.662415"
-matrix  "s001-x 5jm8-A  U(2,.)   0.138404 -0.713268 -0.687091          385.230225"
-matrix  "s001-x 5jm8-A  U(3,.)   0.711091 -0.411322  0.570231          271.335968"
-matrix  "s001-x 7cun-B  U(1,.)  -0.232592 -0.782361  0.577765          500.604614"
-matrix  "s001-x 7cun-B  U(2,.)   0.889628  0.068914  0.451457          -98.015221"
-matrix  "s001-x 7cun-B  U(3,.)  -0.393018  0.619001  0.679981           73.064354"
-matrix  "s001-x 6caa-A  U(1,.)   0.680995  0.109381  0.724073          209.319321"
-matrix  "s001-x 6caa-A  U(2,.)  -0.606328  0.638673  0.473775          202.862091"
-matrix  "s001-x 6caa-A  U(3,.)  -0.410624 -0.761665  0.501254          416.808746"
-matrix  "s001-x 4rxx-A  U(1,.)  -0.547178  0.553150  0.628189          350.749634"
-matrix  "s001-x 4rxx-A  U(2,.)   0.144799  0.801750 -0.579854          270.821075"
-matrix  "s001-x 4rxx-A  U(3,.)  -0.824396 -0.226322 -0.518795          387.488007"
-matrix  "s001-x 2fmm-E  U(1,.)   0.505255  0.859757 -0.074401          342.772522"
-matrix  "s001-x 2fmm-E  U(2,.)  -0.563862  0.263636 -0.782660          322.311554"
-matrix  "s001-x 2fmm-E  U(3,.)  -0.653282  0.437394  0.617988          343.839233"
-matrix  "s001-x 3d1n-I  U(1,.)   0.157998 -0.966153 -0.203925          499.996765"
-matrix  "s001-x 3d1n-I  U(2,.)  -0.006224  0.205541 -0.978629          371.874817"
-matrix  "s001-x 3d1n-I  U(3,.)   0.987420  0.155891  0.026462          204.505493"
-matrix  "s001-x 7cgp-J  U(1,.)  -0.936836  0.054221 -0.345540          587.047668"
-matrix  "s001-x 7cgp-J  U(2,.)  -0.067234  0.941571  0.330035           43.100544"
-matrix  "s001-x 7cgp-J  U(3,.)   0.343246  0.332421 -0.878452          375.873627"
-matrix  "s001-x 6uuj-G  U(1,.)   0.300849  0.620092 -0.724552          349.583038"
-matrix  "s001-x 6uuj-G  U(2,.)   0.688223  0.384770  0.615062          361.807556"
-matrix  "s001-x 6uuj-G  U(3,.)   0.660181 -0.683694 -0.311003          371.477203"
-matrix  "s001-x 5imj-A  U(1,.)  -0.954983  0.290072  0.062181          429.199982"
-matrix  "s001-x 5imj-A  U(2,.)  -0.082606 -0.058698 -0.994852          374.119202"
-matrix  "s001-x 5imj-A  U(3,.)  -0.284929 -0.955203  0.080017          312.900787"
-matrix  "s001-x 6wtw-A  U(1,.)   0.909554 -0.323197  0.261255          452.758514"
-matrix  "s001-x 6wtw-A  U(2,.)   0.394370  0.869533 -0.297297          294.508942"
-matrix  "s001-x 6wtw-A  U(3,.)  -0.131084  0.373439  0.918346          361.881317"
-matrix  "s001-x 5izs-D  U(1,.)   0.661416 -0.294726  0.689685          425.984039"
-matrix  "s001-x 5izs-D  U(2,.)  -0.262902  0.770108  0.581220          267.196045"
-matrix  "s001-x 5izs-D  U(3,.)  -0.702432 -0.565747  0.431878          342.281311"
-matrix  "s001-x 5h9c-A  U(1,.)  -0.279640  0.768904  0.574967          355.035919"
-matrix  "s001-x 5h9c-A  U(2,.)  -0.581635 -0.612131  0.535720          280.635620"
-matrix  "s001-x 5h9c-A  U(3,.)   0.763873 -0.184612  0.618398          281.741455"
-matrix  "s001-x 4kxr-B  U(1,.)   0.162058  0.980387 -0.112153          416.349152"
-matrix  "s001-x 4kxr-B  U(2,.)   0.975585 -0.142109  0.167449          197.986465"
-matrix  "s001-x 4kxr-B  U(3,.)   0.148227 -0.136551 -0.979481          299.387665"
-matrix  "s001-x 4ymk-A  U(1,.)   0.664308 -0.192503 -0.722245          427.961090"
-matrix  "s001-x 4ymk-A  U(2,.)  -0.532651 -0.799809 -0.276747          257.343079"
-matrix  "s001-x 4ymk-A  U(3,.)  -0.524383  0.568550 -0.633856          345.046417"
-matrix  "s001-x 2kmu-A  U(1,.)   0.224016  0.512892  0.828709          386.988556"
-matrix  "s001-x 2kmu-A  U(2,.)   0.415772  0.718763 -0.557237          258.626648"
-matrix  "s001-x 2kmu-A  U(3,.)  -0.881448  0.469384 -0.052232          330.441681"
-matrix  "s001-x 5eyb-A  U(1,.)  -0.888032  0.179273 -0.423392          421.739258"
-matrix  "s001-x 5eyb-A  U(2,.)   0.382964  0.797990 -0.465351          312.132813"
-matrix  "s001-x 5eyb-A  U(3,.)   0.254438 -0.575390 -0.777295          391.517151"
-matrix  "s001-x 2khm-A  U(1,.)   0.196182 -0.417238 -0.887370          376.885620"
-matrix  "s001-x 2khm-A  U(2,.)   0.936726  0.347315  0.043788          192.032928"
-matrix  "s001-x 2khm-A  U(3,.)   0.289927 -0.839813  0.458974          299.663879"
-matrix  "s001-x 6lo8-D  U(1,.)  -0.989944 -0.141386 -0.004675          564.573059"
-matrix  "s001-x 6lo8-D  U(2,.)  -0.073765  0.544113 -0.835763          329.970978"
-matrix  "s001-x 6lo8-D  U(3,.)   0.120709 -0.827013 -0.549071          541.947510"
-matrix  "s001-x 2wzk-A  U(1,.)  -0.443699  0.468907  0.763713          244.145050"
-matrix  "s001-x 2wzk-A  U(2,.)  -0.462628 -0.849707  0.252931          224.475204"
-matrix  "s001-x 2wzk-A  U(3,.)   0.767533 -0.241090  0.593944          226.319901"
-matrix  "s001-x 1sum-B  U(1,.)  -0.541368 -0.263381  0.798468          416.131866"
-matrix  "s001-x 1sum-B  U(2,.)  -0.646976 -0.476020 -0.595673          319.478333"
-matrix  "s001-x 1sum-B  U(3,.)   0.536975 -0.839069  0.087300          355.432343"
-matrix  "s001-x 3hc1-A  U(1,.)  -0.444463  0.703311  0.554802          369.436310"
-matrix  "s001-x 3hc1-A  U(2,.)   0.885176  0.439908  0.151470          250.054047"
-matrix  "s001-x 3hc1-A  U(3,.)  -0.137532  0.558421 -0.818078          334.650909"
-matrix  "s001-x 3lph-A  U(1,.)  -0.414985 -0.337758 -0.844812          410.530823"
-matrix  "s001-x 3lph-A  U(2,.)  -0.086417  0.938975 -0.332955          241.125473"
-matrix  "s001-x 3lph-A  U(3,.)   0.905715 -0.065165 -0.418849          344.466339"
-matrix  "s001-x 4lws-A  U(1,.)  -0.528501  0.606929 -0.593569          395.798523"
-matrix  "s001-x 4lws-A  U(2,.)   0.818066  0.177278 -0.547120          229.107986"
-matrix  "s001-x 4lws-A  U(3,.)  -0.226836 -0.774732 -0.590200          334.260254"
-matrix  "s001-x 4i5s-B  U(1,.)  -0.869286 -0.477507  0.127784          468.325897"
-matrix  "s001-x 4i5s-B  U(2,.)  -0.494212  0.844715 -0.205456          259.930786"
-matrix  "s001-x 4i5s-B  U(3,.)  -0.009834 -0.241752 -0.970288          395.568237"
-matrix  "s001-x 6o84-A  U(1,.)  -0.218773  0.640907  0.735783          300.144531"
-matrix  "s001-x 6o84-A  U(2,.)  -0.510065 -0.717940  0.473705          327.485504"
-matrix  "s001-x 6o84-A  U(3,.)   0.831848 -0.271663  0.483970          212.788864"
-matrix  "s001-x 3dhi-B  U(1,.)  -0.252675 -0.967543 -0.003914          378.032959"
-matrix  "s001-x 3dhi-B  U(2,.)   0.630351 -0.161545 -0.759316          253.777832"
-matrix  "s001-x 3dhi-B  U(3,.)   0.734038 -0.194328  0.650711          280.994659"
-matrix  "s001-x 3edv-A  U(1,.)   0.490700 -0.721699 -0.488225          489.550201"
-matrix  "s001-x 3edv-A  U(2,.)  -0.435616 -0.688466  0.579874          314.003235"
-matrix  "s001-x 3edv-A  U(3,.)  -0.754621 -0.071866 -0.652214          415.161896"
-matrix  "s001-x 1kqf-A  U(1,.)   0.223881 -0.133425  0.965440          308.341797"
-matrix  "s001-x 1kqf-A  U(2,.)   0.684336 -0.683795 -0.253196          310.724762"
-matrix  "s001-x 1kqf-A  U(3,.)   0.693946  0.717371 -0.061781          299.988495"
-matrix  "s001-x 1z0x-A  U(1,.)  -0.537281 -0.694178 -0.479005          454.170959"
-matrix  "s001-x 1z0x-A  U(2,.)   0.026245 -0.581429  0.813173          296.190002"
-matrix  "s001-x 1z0x-A  U(3,.)  -0.842995  0.424331  0.330610          339.727997"
-matrix  "s001-x 2azj-A  U(1,.)   0.334529 -0.333519 -0.881394          440.061462"
-matrix  "s001-x 2azj-A  U(2,.)   0.860406  0.489632  0.141286          213.652603"
-matrix  "s001-x 2azj-A  U(3,.)   0.384437 -0.805621  0.450758          323.908386"
-matrix  "s001-x 3ljl-A  U(1,.)  -0.861749 -0.179174 -0.474642          449.442017"
-matrix  "s001-x 3ljl-A  U(2,.)   0.243805  0.674195 -0.697151          278.011902"
-matrix  "s001-x 3ljl-A  U(3,.)   0.444913 -0.716490 -0.537303          394.766449"
-matrix  "s001-x 3zta-A  U(1,.)   0.810803  0.478418 -0.337216          410.329529"
-matrix  "s001-x 3zta-A  U(2,.)  -0.478262  0.209372 -0.852894          347.932220"
-matrix  "s001-x 3zta-A  U(3,.)  -0.337436  0.852807  0.398569          288.672058"
-matrix  "s001-x 7nmq-A  U(1,.)  -0.116741 -0.694375  0.710081          467.217926"
-matrix  "s001-x 7nmq-A  U(2,.)  -0.909756 -0.212033 -0.356912          329.818329"
-matrix  "s001-x 7nmq-A  U(3,.)   0.398392 -0.687666 -0.606959          420.097900"
-matrix  "s001-x 4cej-B  U(1,.)   0.141953  0.737094 -0.660713          382.122711"
-matrix  "s001-x 4cej-B  U(2,.)   0.849666 -0.433178 -0.300706          229.318207"
-matrix  "s001-x 4cej-B  U(3,.)  -0.507855 -0.518699 -0.687775          329.430878"
-matrix  "s001-x 4kk0-A  U(1,.)   0.327578  0.648257 -0.687354          381.980164"
-matrix  "s001-x 4kk0-A  U(2,.)   0.847950  0.119171  0.516507          267.669220"
-matrix  "s001-x 4kk0-A  U(3,.)   0.416742 -0.752038 -0.510652          355.405365"
-matrix  "s001-x 7kiy-C  U(1,.)  -0.873571 -0.463670  0.147933          561.646851"
-matrix  "s001-x 7kiy-C  U(2,.)  -0.272507  0.717821  0.640681          104.247894"
-matrix  "s001-x 7kiy-C  U(3,.)  -0.403254  0.519368 -0.753421          432.779449"
-matrix  "s001-x 5j10-A  U(1,.)   0.768193  0.406833 -0.494334          412.307465"
-matrix  "s001-x 5j10-A  U(2,.)  -0.539467 -0.004453 -0.841995          354.836548"
-matrix  "s001-x 5j10-A  U(3,.)  -0.344753  0.913491  0.216052          298.430084"
-matrix  "s001-x 6npl-A  U(1,.)  -0.728161 -0.148774  0.669065          430.556366"
-matrix  "s001-x 6npl-A  U(2,.)   0.361486 -0.912717  0.190462          323.994720"
-matrix  "s001-x 6npl-A  U(3,.)   0.582331  0.380545  0.718385          149.486328"
-matrix  "s001-x 6whg-A  U(1,.)   0.806796  0.227337 -0.545342          337.790283"
-matrix  "s001-x 6whg-A  U(2,.)  -0.274992  0.961427 -0.006042          209.876892"
-matrix  "s001-x 6whg-A  U(3,.)   0.522933  0.154839  0.838192          153.221359"
-matrix  "s001-x 5ukv-A  U(1,.)  -0.763204  0.449489  0.464197          401.516296"
-matrix  "s001-x 5ukv-A  U(2,.)   0.646157  0.532209  0.547024          284.997375"
-matrix  "s001-x 5ukv-A  U(3,.)  -0.001169  0.717435 -0.696625          318.283447"
-matrix  "s001-x 6e9c-A  U(1,.)   0.000263 -0.468255  0.883593          386.634491"
-matrix  "s001-x 6e9c-A  U(2,.)   0.580662  0.719444  0.381093          301.558716"
-matrix  "s001-x 6e9c-A  U(3,.)  -0.814145  0.512969  0.272087          316.533417"
-matrix  "s001-x 6oyh-D  U(1,.)   0.378704  0.918868 -0.110749          313.492645"
-matrix  "s001-x 6oyh-D  U(2,.)   0.715897 -0.366666 -0.594178          238.154861"
-matrix  "s001-x 6oyh-D  U(3,.)  -0.586578  0.145733 -0.796673          754.265137"
-matrix  "s001-x 6ird-B  U(1,.)  -0.152107  0.778356 -0.609119          375.165619"
-matrix  "s001-x 6ird-B  U(2,.)   0.495969 -0.472967 -0.728228          202.769653"
-matrix  "s001-x 6ird-B  U(3,.)  -0.854914 -0.412873 -0.314099          288.220428"
-matrix  "s001-x 6hs7-a  U(1,.)  -0.639919 -0.755830 -0.138651          865.090332"
-matrix  "s001-x 6hs7-a  U(2,.)  -0.758123  0.591495  0.274559          287.991608"
-matrix  "s001-x 6hs7-a  U(3,.)  -0.125508  0.280810 -0.951522          576.796143"
-matrix  "s001-x 3npi-A  U(1,.)   0.220507 -0.856157  0.467302          445.196289"
-matrix  "s001-x 3npi-A  U(2,.)   0.893139 -0.015322 -0.449520          287.402924"
-matrix  "s001-x 3npi-A  U(3,.)   0.392020  0.516488  0.761289          309.590454"
-matrix  "s001-x 6al2-A  U(1,.)   0.047287 -0.796717 -0.602499          380.404205"
-matrix  "s001-x 6al2-A  U(2,.)  -0.830862  0.303442 -0.466467          266.221222"
-matrix  "s001-x 6al2-A  U(3,.)   0.554466  0.522651 -0.647613          323.318085"
-matrix  "s001-x 6cc4-A  U(1,.)  -0.542051  0.839947  0.025872          397.536896"
-matrix  "s001-x 6cc4-A  U(2,.)   0.747175  0.467634  0.472279          281.993164"
-matrix  "s001-x 6cc4-A  U(3,.)   0.384591  0.275331 -0.881069          371.975891"
-matrix  "s001-x 2ou3-A  U(1,.)  -0.711141 -0.486814  0.507237          429.042053"
-matrix  "s001-x 2ou3-A  U(2,.)  -0.566830 -0.029806 -0.823295          295.081268"
-matrix  "s001-x 2ou3-A  U(3,.)   0.415911 -0.872997 -0.254745          373.322174"
-matrix  "s001-x 3stq-A  U(1,.)   0.746830  0.440580 -0.498130          401.557648"
-matrix  "s001-x 3stq-A  U(2,.)   0.425248 -0.892284 -0.151636          262.568878"
-matrix  "s001-x 3stq-A  U(3,.)  -0.511281 -0.098583 -0.853740          394.700256"
-matrix  "s001-x 5nen-A  U(1,.)   0.217463  0.294326 -0.930636          435.176117"
-matrix  "s001-x 5nen-A  U(2,.)  -0.625356 -0.690049 -0.364365          340.921478"
-matrix  "s001-x 5nen-A  U(3,.)  -0.749426  0.661214  0.033998          342.390808"
-matrix  "s001-x 3rkv-A  U(1,.)   0.999640 -0.024504  0.010943          392.418304"
-matrix  "s001-x 3rkv-A  U(2,.)  -0.013655 -0.815453 -0.578662          305.609436"
-matrix  "s001-x 3rkv-A  U(3,.)   0.023103  0.578304 -0.815494          323.927155"
-matrix  "s001-x 6d5f-a  U(1,.)   0.416117 -0.810109 -0.413001          623.701538"
-matrix  "s001-x 6d5f-a  U(2,.)   0.866300  0.215151  0.450815         -105.151588"
-matrix  "s001-x 6d5f-a  U(3,.)  -0.276352 -0.545374  0.791326          377.532806"
-matrix  "s001-x 6l47-A  U(1,.)  -0.817190  0.224030  0.531048          369.598724"
-matrix  "s001-x 6l47-A  U(2,.)  -0.189045 -0.974580  0.120233          377.836975"
-matrix  "s001-x 6l47-A  U(3,.)   0.544484 -0.002139  0.838768          203.208847"
-matrix  "s001-x 4mt8-A  U(1,.)  -0.517815 -0.821301  0.239443          423.272522"
-matrix  "s001-x 4mt8-A  U(2,.)   0.423033 -0.489095 -0.762778          277.046997"
-matrix  "s001-x 4mt8-A  U(3,.)   0.743580 -0.293685  0.600698          298.513214"
-matrix  "s001-x 5y83-A  U(1,.)   0.840396 -0.363761 -0.401761          404.262390"
-matrix  "s001-x 5y83-A  U(2,.)  -0.126659 -0.852587  0.507004          289.593964"
-matrix  "s001-x 5y83-A  U(3,.)  -0.526964 -0.375197 -0.762585          297.720062"
-matrix  "s001-x 7jg8-d  U(1,.)   0.545216  0.007036  0.838266           86.179466"
-matrix  "s001-x 7jg8-d  U(2,.)  -0.639982  0.649359  0.410800          175.524857"
-matrix  "s001-x 7jg8-d  U(3,.)  -0.541445 -0.760450  0.358544          457.457092"
-matrix  "s001-x 5c5e-A  U(1,.)  -0.436115 -0.420931  0.795375          388.236969"
-matrix  "s001-x 5c5e-A  U(2,.)   0.714884  0.374780  0.590323          273.676544"
-matrix  "s001-x 5c5e-A  U(3,.)  -0.546576  0.826049  0.137469          342.370392"
-matrix  "s001-x 5w7g-A  U(1,.)  -0.363649 -0.899170  0.243418          516.154663"
-matrix  "s001-x 5w7g-A  U(2,.)  -0.930514  0.338389 -0.140134          314.578369"
-matrix  "s001-x 5w7g-A  U(3,.)   0.043634 -0.277464 -0.959745          538.869324"
-matrix  "s001-x 4hga-A  U(1,.)  -0.061031 -0.004152  0.998127          261.728485"
-matrix  "s001-x 4hga-A  U(2,.)  -0.650477  0.758643 -0.036618          300.762329"
-matrix  "s001-x 4hga-A  U(3,.)  -0.757070 -0.651494 -0.049001          395.833374"
-matrix  "s001-x 6x02-B  U(1,.)  -0.366881 -0.512425 -0.776414          351.661255"
-matrix  "s001-x 6x02-B  U(2,.)  -0.545903 -0.557208  0.625707          285.620544"
-matrix  "s001-x 6x02-B  U(3,.)  -0.753252  0.653407 -0.075306          378.677887"
-matrix  "s001-x 4oh3-B  U(1,.)  -0.236934  0.800846  0.550008          383.411591"
-matrix  "s001-x 4oh3-B  U(2,.)  -0.336097 -0.598738  0.727015          350.932526"
-matrix  "s001-x 4oh3-B  U(3,.)   0.911538 -0.012601  0.411023          335.349243"
-matrix  "s001-x 6wk5-A  U(1,.)   0.376074 -0.239619  0.895070          425.440521"
-matrix  "s001-x 6wk5-A  U(2,.)  -0.769470 -0.618931  0.157608          273.430481"
-matrix  "s001-x 6wk5-A  U(3,.)   0.516221 -0.748002 -0.417143          304.096100"
-matrix  "s001-x 4h3z-B  U(1,.)  -0.923714  0.364165  0.118895          430.490021"
-matrix  "s001-x 4h3z-B  U(2,.)   0.162036  0.652650 -0.740130          285.427521"
-matrix  "s001-x 4h3z-B  U(3,.)  -0.347126 -0.664403 -0.661870          286.540924"
-matrix  "s001-x 5ijj-A  U(1,.)  -0.113545  0.923677 -0.365963          389.776184"
-matrix  "s001-x 5ijj-A  U(2,.)   0.913086 -0.048184 -0.404911          298.538116"
-matrix  "s001-x 5ijj-A  U(3,.)  -0.391640 -0.380131 -0.837925          328.075714"
-matrix  "s001-x 2cqn-A  U(1,.)   0.433203 -0.365212  0.823988          405.364990"
-matrix  "s001-x 2cqn-A  U(2,.)  -0.060812 -0.923985 -0.377562          278.362518"
-matrix  "s001-x 2cqn-A  U(3,.)   0.899243  0.113453 -0.422482          338.705139"
-matrix  "s001-x 3aqb-A  U(1,.)  -0.490491 -0.771428 -0.405360          557.953308"
-matrix  "s001-x 3aqb-A  U(2,.)  -0.730653  0.617557 -0.291153          365.129791"
-matrix  "s001-x 3aqb-A  U(3,.)   0.474937  0.153370 -0.866552          302.622589"
-matrix  "s001-x 1o57-A  U(1,.)  -0.114621 -0.695711  0.709118          441.785583"
-matrix  "s001-x 1o57-A  U(2,.)  -0.211340  0.714559  0.666889          239.763138"
-matrix  "s001-x 1o57-A  U(3,.)  -0.970669 -0.073425 -0.228935          387.078857"
-matrix  "s001-x 3c1y-A  U(1,.)   0.482216 -0.757585  0.439924          380.856445"
-matrix  "s001-x 3c1y-A  U(2,.)   0.409807  0.638906  0.651043          245.878494"
-matrix  "s001-x 3c1y-A  U(3,.)  -0.774291 -0.133659  0.618554          377.368164"
-matrix  "s001-x 3pmd-A  U(1,.)   0.401964  0.850421 -0.339425          382.752686"
-matrix  "s001-x 3pmd-A  U(2,.)  -0.458759 -0.133766 -0.878434          293.442383"
-matrix  "s001-x 3pmd-A  U(3,.)  -0.792443  0.508813  0.336370          304.870850"
-matrix  "s001-x 3pas-B  U(1,.)   0.785451 -0.531124  0.317764          401.684418"
-matrix  "s001-x 3pas-B  U(2,.)   0.015347 -0.496543 -0.867876          330.782440"
-matrix  "s001-x 3pas-B  U(3,.)   0.618734  0.686551 -0.381859          294.355286"
-matrix  "s001-x 1akh-B  U(1,.)  -0.934893 -0.353600 -0.030684          452.468414"
-matrix  "s001-x 1akh-B  U(2,.)   0.352145 -0.934894  0.044347          292.127686"
-matrix  "s001-x 1akh-B  U(3,.)  -0.044368  0.030654  0.998545          337.712738"
-matrix  "s001-x 2j7n-A  U(1,.)   0.971573  0.236542 -0.009722          336.891754"
-matrix  "s001-x 2j7n-A  U(2,.)  -0.202187  0.807699 -0.553843          278.108765"
-matrix  "s001-x 2j7n-A  U(3,.)  -0.123155  0.540065  0.832564          214.379059"
-matrix  "s001-x 6yxj-B  U(1,.)  -0.626858 -0.759556  0.173559          413.940002"
-matrix  "s001-x 6yxj-B  U(2,.)  -0.137395  0.327033  0.934972          313.565674"
-matrix  "s001-x 6yxj-B  U(3,.)  -0.766923  0.562249 -0.309363          362.907806"
-matrix  "s001-x 2i3o-D  U(1,.)  -0.144024  0.127965  0.981266          471.838043"
-matrix  "s001-x 2i3o-D  U(2,.)   0.959258  0.261620  0.106676          210.269089"
-matrix  "s001-x 2i3o-D  U(3,.)  -0.243068  0.956650 -0.160430          379.577118"
-matrix  "s001-x 3dkx-A  U(1,.)   0.044880 -0.670054  0.740955          429.505127"
-matrix  "s001-x 3dkx-A  U(2,.)  -0.109846 -0.740515 -0.663002          270.691559"
-matrix  "s001-x 3dkx-A  U(3,.)   0.992935 -0.051635 -0.106837          343.083832"
-matrix  "s001-x 1t7s-A  U(1,.)  -0.746362 -0.625269 -0.227996          493.434235"
-matrix  "s001-x 1t7s-A  U(2,.)   0.117529 -0.461016  0.879574          296.409424"
-matrix  "s001-x 1t7s-A  U(3,.)  -0.655080  0.629685  0.417573          299.948608"
-matrix  "s001-x 2kiw-A  U(1,.)   0.664372 -0.324297 -0.673381          403.679199"
-matrix  "s001-x 2kiw-A  U(2,.)  -0.696461  0.058303 -0.715222          277.781006"
-matrix  "s001-x 2kiw-A  U(3,.)   0.271205  0.944157 -0.187125          332.331116"
-matrix  "s001-x 6zy2-E  U(1,.)   0.420034 -0.304277  0.854978          268.578033"
-matrix  "s001-x 6zy2-E  U(2,.)  -0.289467  0.847983  0.443997          131.636276"
-matrix  "s001-x 6zy2-E  U(3,.)  -0.860105 -0.433982  0.268103          463.068817"
-matrix  "s001-x 5xe7-B  U(1,.)   0.141277 -0.911291  0.386769          381.742554"
-matrix  "s001-x 5xe7-B  U(2,.)  -0.709444  0.179289  0.681576          293.654175"
-matrix  "s001-x 5xe7-B  U(3,.)  -0.690457 -0.370681 -0.621180          276.270966"
-matrix  "s001-x 2pbe-A  U(1,.)   0.102794  0.922994 -0.370830          383.348572"
-matrix  "s001-x 2pbe-A  U(2,.)   0.803176 -0.296948 -0.516460          280.983673"
-matrix  "s001-x 2pbe-A  U(3,.)  -0.586807 -0.244752 -0.771851          343.349731"
-matrix  "s001-x 5guj-A  U(1,.)  -0.052786 -0.944688 -0.323694          379.545685"
-matrix  "s001-x 5guj-A  U(2,.)  -0.864232  0.205618 -0.459155          189.500580"
-matrix  "s001-x 5guj-A  U(3,.)   0.500316  0.255509 -0.827284          379.305054"
-matrix  "s001-x 1f51-B  U(1,.)  -0.698240 -0.393176 -0.598225          450.689484"
-matrix  "s001-x 1f51-B  U(2,.)   0.002438 -0.836970  0.547243          320.705963"
-matrix  "s001-x 1f51-B  U(3,.)  -0.715859  0.380649  0.585365          331.764496"
-matrix  "s001-x 6i1r-B  U(1,.)  -0.706487  0.407334 -0.578754          416.683380"
-matrix  "s001-x 6i1r-B  U(2,.)  -0.418777  0.418629  0.805838          296.049469"
-matrix  "s001-x 6i1r-B  U(3,.)   0.570528  0.811683 -0.125173          398.219482"
-matrix  "s001-x 5nkm-E  U(1,.)   0.895623 -0.132933  0.424487          195.153702"
-matrix  "s001-x 5nkm-E  U(2,.)   0.053663  0.979620  0.193556          -12.088658"
-matrix  "s001-x 5nkm-E  U(3,.)  -0.441566 -0.150574  0.884504            0.848264"
-matrix  "s001-x 5eqz-A  U(1,.)   0.453263 -0.583145 -0.674162          384.809967"
-matrix  "s001-x 5eqz-A  U(2,.)  -0.858752 -0.082930 -0.505635          292.095978"
-matrix  "s001-x 5eqz-A  U(3,.)   0.238950  0.808124 -0.538367          317.505005"
-matrix  "s001-x 3htk-C  U(1,.)   0.768057 -0.576895 -0.277994          380.088837"
-matrix  "s001-x 3htk-C  U(2,.)  -0.640255 -0.683168 -0.351220          269.287415"
-matrix  "s001-x 3htk-C  U(3,.)   0.012701  0.447744 -0.894072          300.169891"
-matrix  "s001-x 2oer-B  U(1,.)  -0.304760  0.686627 -0.660049          401.359650"
-matrix  "s001-x 2oer-B  U(2,.)  -0.346847  0.565417  0.748332          299.722137"
-matrix  "s001-x 2oer-B  U(3,.)   0.887028  0.456997  0.065838          328.484436"
-matrix  "s001-x 4akf-A  U(1,.)   0.258467 -0.158202  0.952978          418.576843"
-matrix  "s001-x 4akf-A  U(2,.)  -0.184404  0.960279  0.209429          407.481323"
-matrix  "s001-x 4akf-A  U(3,.)  -0.948256 -0.229863  0.219027          233.282883"
-matrix  "s001-x 6myo-D  U(1,.)   0.825157 -0.547994  0.137182          414.310028"
-matrix  "s001-x 6myo-D  U(2,.)   0.493756  0.817622  0.296141          218.947144"
-matrix  "s001-x 6myo-D  U(3,.)  -0.274446 -0.176628  0.945242          260.231659"
-matrix  "s001-x 6m6z-A  U(1,.)   0.980187  0.064475 -0.187287          310.745667"
-matrix  "s001-x 6m6z-A  U(2,.)   0.086923  0.709613  0.699210          112.579590"
-matrix  "s001-x 6m6z-A  U(3,.)   0.177983 -0.701636  0.689949          328.314453"
-matrix  "s001-x 2pv7-B  U(1,.)  -0.899517 -0.436884 -0.000700          460.724640"
-matrix  "s001-x 2pv7-B  U(2,.)   0.207056 -0.424904 -0.881240          340.994843"
-matrix  "s001-x 2pv7-B  U(3,.)   0.384703 -0.792836  0.472668          344.802368"
-matrix  "s001-x 4iw9-B  U(1,.)   0.145096  0.143734  0.978922          364.526703"
-matrix  "s001-x 4iw9-B  U(2,.)  -0.862385  0.503374  0.053913          238.778198"
-matrix  "s001-x 4iw9-B  U(3,.)  -0.485015 -0.852030  0.196992          300.291290"
-matrix  "s001-x 5mym-C  U(1,.)  -0.304881 -0.194040  0.932414          367.454803"
-matrix  "s001-x 5mym-C  U(2,.)   0.008465  0.978434  0.206385          321.134521"
-matrix  "s001-x 5mym-C  U(3,.)  -0.952353  0.070816 -0.296663          327.678406"
-matrix  "s001-x 4nsm-A  U(1,.)   0.046178  0.735318 -0.676147          430.345276"
-matrix  "s001-x 4nsm-A  U(2,.)  -0.002573 -0.676779 -0.736181          319.535278"
-matrix  "s001-x 4nsm-A  U(3,.)  -0.998930  0.035735 -0.029360          331.530701"
-matrix  "s001-x 6tdv-Q  U(1,.)   0.151314 -0.462124 -0.873811          592.400696"
-matrix  "s001-x 6tdv-Q  U(2,.)  -0.735861 -0.642899  0.212579          613.532227"
-matrix  "s001-x 6tdv-Q  U(3,.)  -0.660010  0.610837 -0.437339          448.485718"
-matrix  "s001-x 6tpn-A  U(1,.)   0.480918 -0.748826 -0.456046          524.833679"
-matrix  "s001-x 6tpn-A  U(2,.)   0.411556 -0.266477  0.871557          302.661499"
-matrix  "s001-x 6tpn-A  U(3,.)  -0.774170 -0.606836  0.180031          522.932495"
-matrix  "s001-x 6zfw-A  U(1,.)   0.876638 -0.308253 -0.369440          427.095764"
-matrix  "s001-x 6zfw-A  U(2,.)  -0.408898 -0.881971 -0.234369          267.986847"
-matrix  "s001-x 6zfw-A  U(3,.)  -0.253591  0.356520 -0.899214          354.439178"
-matrix  "s001-x 6vxm-A  U(1,.)  -0.810481 -0.370425 -0.453768          624.001465"
-matrix  "s001-x 6vxm-A  U(2,.)   0.495277 -0.019734 -0.868511          332.257355"
-matrix  "s001-x 6vxm-A  U(3,.)   0.312764 -0.928653  0.199457          357.888336"
-matrix  "s001-x 5h06-B  U(1,.)   0.516358  0.416503  0.748264          445.081909"
-matrix  "s001-x 5h06-B  U(2,.)  -0.303630  0.906038 -0.294797          280.561493"
-matrix  "s001-x 5h06-B  U(3,.)  -0.800739 -0.074975  0.594303          333.948181"
-matrix  "s001-x 2uxw-A  U(1,.)  -0.813562 -0.100191  0.572782          391.411804"
-matrix  "s001-x 2uxw-A  U(2,.)   0.573597 -0.299917  0.762258          246.314026"
-matrix  "s001-x 2uxw-A  U(3,.)   0.095416  0.948689  0.301470          291.398376"
-matrix  "s001-x 3ns4-A  U(1,.)  -0.825051  0.261800 -0.500752          353.132050"
-matrix  "s001-x 3ns4-A  U(2,.)   0.266778 -0.600736 -0.753622          288.456238"
-matrix  "s001-x 3ns4-A  U(3,.)  -0.498117 -0.755366  0.425795          290.321045"
-matrix  "s001-x 6mit-G  U(1,.)  -0.809226  0.584778  0.056461          462.611115"
-matrix  "s001-x 6mit-G  U(2,.)  -0.136573 -0.280718  0.950024          235.551315"
-matrix  "s001-x 6mit-G  U(3,.)   0.571402  0.761073  0.307029          353.192627"
-matrix  "s001-x 4zsf-A  U(1,.)  -0.727488 -0.295258 -0.619341          392.034607"
-matrix  "s001-x 4zsf-A  U(2,.)   0.100003  0.847404 -0.521447          331.258545"
-matrix  "s001-x 4zsf-A  U(3,.)   0.678793 -0.441282 -0.586949          336.470215"
-matrix  "s001-x 5w60-A  U(1,.)  -0.053407 -0.411998  0.909618          389.054779"
-matrix  "s001-x 5w60-A  U(2,.)  -0.934251  0.342259  0.100167          274.453308"
-matrix  "s001-x 5w60-A  U(3,.)  -0.352594 -0.844462 -0.403189          326.595917"
-matrix  "s001-x 7kfl-A  U(1,.)   0.042157 -0.871048 -0.489386          456.594482"
-matrix  "s001-x 7kfl-A  U(2,.)  -0.050207  0.487356 -0.871759          283.490570"
-matrix  "s001-x 7kfl-A  U(3,.)   0.997849  0.061322 -0.023187          262.718689"
-matrix  "s001-x 7a1g-z  U(1,.)   0.810312 -0.581404 -0.073242          330.575073"
-matrix  "s001-x 7a1g-z  U(2,.)   0.251671  0.458150 -0.852502          272.982300"
-matrix  "s001-x 7a1g-z  U(3,.)   0.529204  0.672360  0.517567          -58.583443"
-matrix  "s001-x 2es4-E  U(1,.)   0.857826 -0.270141  0.437216          341.032715"
-matrix  "s001-x 2es4-E  U(2,.)  -0.111694 -0.928374 -0.354465          267.913391"
-matrix  "s001-x 2es4-E  U(3,.)   0.501656  0.255235 -0.826557          366.033783"
-matrix  "s001-x 4ix7-A  U(1,.)   0.734831 -0.063285 -0.675291          392.910889"
-matrix  "s001-x 4ix7-A  U(2,.)  -0.591552  0.427263 -0.683749          293.188263"
-matrix  "s001-x 4ix7-A  U(3,.)   0.331798  0.901910  0.276530          312.143066"
-matrix  "s001-x 6yx5-B  U(1,.)   0.549740 -0.739133 -0.389188          364.514038"
-matrix  "s001-x 6yx5-B  U(2,.)  -0.371597  0.200882 -0.906401          316.949188"
-matrix  "s001-x 6yx5-B  U(3,.)   0.748132  0.642906 -0.164227          373.095612"
-matrix  "s001-x 5wf2-A  U(1,.)   0.264864  0.901281 -0.342841          387.451874"
-matrix  "s001-x 5wf2-A  U(2,.)  -0.895472  0.097991 -0.434198          298.349091"
-matrix  "s001-x 5wf2-A  U(3,.)  -0.357739  0.422008  0.833026          339.053101"
-matrix  "s001-x 5uac-C  U(1,.)   0.539651 -0.797682  0.269222          371.128876"
-matrix  "s001-x 5uac-C  U(2,.)   0.841618  0.519262 -0.148480          133.612106"
-matrix  "s001-x 5uac-C  U(3,.)  -0.021357  0.306709  0.951564          291.772278"
-matrix  "s001-x 1i6z-A  U(1,.)   0.812926 -0.575510 -0.089103          395.491058"
-matrix  "s001-x 1i6z-A  U(2,.)   0.179621  0.102239  0.978409          274.316376"
-matrix  "s001-x 1i6z-A  U(3,.)  -0.553974 -0.811379  0.186487          325.191406"
-matrix  "s001-x 2ebi-A  U(1,.)  -0.630505  0.246448 -0.736020          404.334381"
-matrix  "s001-x 2ebi-A  U(2,.)  -0.765308 -0.355579  0.536533          273.192352"
-matrix  "s001-x 2ebi-A  U(3,.)  -0.129486  0.901569  0.412803          330.055328"
-matrix  "s001-x 4pc4-C  U(1,.)   0.693620 -0.011552  0.720248          321.256042"
-matrix  "s001-x 4pc4-C  U(2,.)   0.290191  0.919628 -0.264712          237.169266"
-matrix  "s001-x 4pc4-C  U(3,.)  -0.659303  0.392619  0.641225          297.669312"
-matrix  "s001-x 6wq2-A  U(1,.)  -0.970498  0.122800  0.207493          452.120422"
-matrix  "s001-x 6wq2-A  U(2,.)   0.166503  0.963768  0.208393          245.107727"
-matrix  "s001-x 6wq2-A  U(3,.)  -0.174384  0.236794 -0.955782          306.977417"
-matrix  "s001-x 3r6n-A  U(1,.)   0.864837 -0.246065  0.437617          457.085266"
-matrix  "s001-x 3r6n-A  U(2,.)  -0.327248  0.384752  0.863061          310.697815"
-matrix  "s001-x 3r6n-A  U(3,.)  -0.380743 -0.889617  0.252224          359.364258"
-matrix  "s001-x 4mix-B  U(1,.)   0.512738 -0.370511  0.774481          441.575928"
-matrix  "s001-x 4mix-B  U(2,.)   0.657949  0.749092 -0.077225          274.870209"
-matrix  "s001-x 4mix-B  U(3,.)  -0.551545  0.549166  0.627866          351.513275"
-matrix  "s001-x 6f1t-f  U(1,.)  -0.866400 -0.294491  0.403268          681.915222"
-matrix  "s001-x 6f1t-f  U(2,.)   0.303050  0.331762  0.893361         -300.521942"
-matrix  "s001-x 6f1t-f  U(3,.)  -0.396876  0.896219 -0.198193          222.159073"
-matrix  "s001-x 2dmp-A  U(1,.)   0.350126  0.086565  0.932694          397.300476"
-matrix  "s001-x 2dmp-A  U(2,.)   0.848717 -0.450636 -0.276777          277.087860"
-matrix  "s001-x 2dmp-A  U(3,.)   0.396347  0.888501 -0.231249          330.907318"
-matrix  "s001-x 5j1i-A  U(1,.)  -0.161124 -0.132836 -0.977954          437.438660"
-matrix  "s001-x 5j1i-A  U(2,.)   0.796980  0.566945 -0.208316          266.767273"
-matrix  "s001-x 5j1i-A  U(3,.)   0.582118 -0.812975  0.014519          323.518066"
-matrix  "s001-x 5c8d-E  U(1,.)   0.893744 -0.041496 -0.446653          372.344696"
-matrix  "s001-x 5c8d-E  U(2,.)  -0.328655 -0.738250 -0.589045          238.915131"
-matrix  "s001-x 5c8d-E  U(3,.)  -0.305298  0.673250 -0.673444          303.456177"
-matrix  "s001-x 1wi3-A  U(1,.)   0.242933 -0.936620  0.252441          395.802979"
-matrix  "s001-x 1wi3-A  U(2,.)   0.745160  0.346799  0.569620          277.452515"
-matrix  "s001-x 1wi3-A  U(3,.)  -0.621064  0.049730  0.782181          330.331482"
-matrix  "s001-x 7c79-L  U(1,.)  -0.005203 -0.771258 -0.636502          738.994812"
-matrix  "s001-x 7c79-L  U(2,.)   0.983981  0.109476 -0.140697           90.069878"
-matrix  "s001-x 7c79-L  U(3,.)   0.178196 -0.627038  0.758334          284.880371"
-matrix  "s001-x 2x3j-A  U(1,.)  -0.170335  0.102966  0.979992          383.851227"
-matrix  "s001-x 2x3j-A  U(2,.)   0.923796 -0.329403  0.195177          275.513458"
-matrix  "s001-x 2x3j-A  U(3,.)   0.342909  0.938558 -0.039011          307.377838"
-matrix  "s001-x 2nr5-E  U(1,.)   0.868094 -0.334992 -0.366323          407.886780"
-matrix  "s001-x 2nr5-E  U(2,.)   0.493191  0.665807  0.559878          210.168137"
-matrix  "s001-x 2nr5-E  U(3,.)   0.056345 -0.666695  0.743198          329.579254"
-matrix  "s001-x 6znl-Z  U(1,.)  -0.919676  0.025285  0.391864          510.468353"
-matrix  "s001-x 6znl-Z  U(2,.)   0.326936 -0.503453  0.799780          104.703339"
-matrix  "s001-x 6znl-Z  U(3,.)   0.217507  0.863653  0.454747         -182.513550"
-matrix  "s001-x 5i1u-B  U(1,.)   0.413379  0.081525  0.906902          365.847412"
-matrix  "s001-x 5i1u-B  U(2,.)  -0.853277 -0.312998  0.417073          305.174561"
-matrix  "s001-x 5i1u-B  U(3,.)   0.317860 -0.946248 -0.059823          280.722198"
-matrix  "s001-x 1uus-A  U(1,.)  -0.286920  0.803977 -0.520863          354.950562"
-matrix  "s001-x 1uus-A  U(2,.)   0.171999  0.578124  0.797615          226.958511"
-matrix  "s001-x 1uus-A  U(3,.)   0.942387  0.139264 -0.304159          313.140167"
-matrix  "s001-x 6l7o-C  U(1,.)   0.229785  0.959143  0.165055          190.033539"
-matrix  "s001-x 6l7o-C  U(2,.)   0.616074 -0.012061 -0.787596          290.480865"
-matrix  "s001-x 6l7o-C  U(3,.)  -0.753426  0.282664 -0.593675          461.311646"
-matrix  "s001-x 4abn-B  U(1,.)  -0.689717 -0.633112  0.351368          413.928192"
-matrix  "s001-x 4abn-B  U(2,.)   0.598848 -0.225983  0.768318          255.441666"
-matrix  "s001-x 4abn-B  U(3,.)  -0.407028  0.740338  0.535002          297.587799"
-matrix  "s001-x 2p22-A  U(1,.)  -0.442762  0.895788  0.039053          439.840332"
-matrix  "s001-x 2p22-A  U(2,.)   0.518800  0.220418  0.825992          325.399567"
-matrix  "s001-x 2p22-A  U(3,.)   0.731306  0.385978 -0.562328          335.814392"
-matrix  "s001-x 6zga-A  U(1,.)  -0.981553 -0.190830  0.011712          538.002197"
-matrix  "s001-x 6zga-A  U(2,.)  -0.123378  0.679022  0.723676           84.641235"
-matrix  "s001-x 6zga-A  U(3,.)  -0.146052  0.708881 -0.690041          313.888947"
-matrix  "s001-x 1oxz-A  U(1,.)   0.897157 -0.004125  0.441692          364.784088"
-matrix  "s001-x 1oxz-A  U(2,.)  -0.242825  0.830696  0.500980          216.035797"
-matrix  "s001-x 1oxz-A  U(3,.)  -0.368978 -0.556711  0.744263          318.705597"
-matrix  "s001-x 3l0a-A  U(1,.)   0.597049 -0.792091  0.126981          416.584900"
-matrix  "s001-x 3l0a-A  U(2,.)   0.453234  0.202466 -0.868093          288.739380"
-matrix  "s001-x 3l0a-A  U(3,.)   0.661900  0.575846  0.479885          286.746582"
-matrix  "s001-x 4our-B  U(1,.)  -0.734076 -0.597033 -0.323547          559.592651"
-matrix  "s001-x 4our-B  U(2,.)  -0.480848  0.120574  0.868474          -14.486042"
-matrix  "s001-x 4our-B  U(3,.)  -0.479497  0.793103 -0.375593          413.806213"
-matrix  "s001-x 5dz2-A  U(1,.)  -0.610346  0.683067  0.401119          437.707275"
-matrix  "s001-x 5dz2-A  U(2,.)   0.728490  0.285153  0.622889          246.396393"
-matrix  "s001-x 5dz2-A  U(3,.)   0.311095  0.672389 -0.671649          362.926270"
-matrix  "s001-x 2fb5-A  U(1,.)  -0.936984 -0.342956 -0.066654          463.103271"
-matrix  "s001-x 2fb5-A  U(2,.)   0.332923 -0.934319  0.127320          341.467346"
-matrix  "s001-x 2fb5-A  U(3,.)  -0.105941  0.097106  0.989620          296.504791"
-matrix  "s001-x 6g7o-A  U(1,.)   0.513627  0.658773 -0.549732          378.143250"
-matrix  "s001-x 6g7o-A  U(2,.)   0.182843 -0.710024 -0.680025          268.177612"
-matrix  "s001-x 6g7o-A  U(3,.)  -0.838305  0.248764 -0.485140          314.226929"
-matrix  "s001-x 5u87-A  U(1,.)   0.483791  0.649306  0.586811          396.164490"
-matrix  "s001-x 5u87-A  U(2,.)  -0.011463  0.675144 -0.737596          276.782928"
-matrix  "s001-x 5u87-A  U(3,.)  -0.875109  0.350116  0.334072          336.584808"
-matrix  "s001-x 3ang-C  U(1,.)   0.373348 -0.733579  0.567867          427.207489"
-matrix  "s001-x 3ang-C  U(2,.)  -0.105933 -0.641838 -0.759488          327.408417"
-matrix  "s001-x 3ang-C  U(3,.)   0.921623  0.223397 -0.317339          244.350967"
-matrix  "s001-x 6r1j-J  U(1,.)   0.595411  0.424569  0.682076          355.259766"
-matrix  "s001-x 6r1j-J  U(2,.)  -0.647581 -0.248867  0.720211          304.746399"
-matrix  "s001-x 6r1j-J  U(3,.)   0.475526 -0.870520  0.126765          361.886200"
-matrix  "s001-x 5i6r-A  U(1,.)  -0.870458  0.408582 -0.274525          447.827820"
-matrix  "s001-x 5i6r-A  U(2,.)   0.177991 -0.258709 -0.949415          294.751465"
-matrix  "s001-x 5i6r-A  U(3,.)  -0.458936 -0.875289  0.152471          341.411957"
-matrix  "s001-x 3lyq-B  U(1,.)  -0.844094 -0.459005  0.277164          438.100189"
-matrix  "s001-x 3lyq-B  U(2,.)  -0.068232  0.604656  0.793559          317.107513"
-matrix  "s001-x 3lyq-B  U(3,.)  -0.531836  0.650927 -0.541705          362.344147"
-matrix  "s001-x 6p18-Q  U(1,.)   0.977817 -0.204404 -0.045740          359.500793"
-matrix  "s001-x 6p18-Q  U(2,.)   0.201573  0.977649 -0.059760          102.796013"
-matrix  "s001-x 6p18-Q  U(3,.)   0.056933  0.049215  0.997164          169.808792"
-matrix  "s001-x 6n0v-A  U(1,.)   0.395810  0.881472 -0.257570          372.772034"
-matrix  "s001-x 6n0v-A  U(2,.)  -0.898226  0.313235 -0.308340          260.288727"
-matrix  "s001-x 6n0v-A  U(3,.)  -0.191113  0.353400  0.915743          265.461334"
-matrix  "s001-x 2zop-A  U(1,.)   0.610912 -0.316952 -0.725485          394.594238"
-matrix  "s001-x 2zop-A  U(2,.)  -0.738331 -0.558837 -0.377583          370.640656"
-matrix  "s001-x 2zop-A  U(3,.)  -0.285752  0.766317 -0.575416          296.993011"
-matrix  "s001-x 3au4-A  U(1,.)  -0.098263 -0.067801 -0.992848          492.743500"
-matrix  "s001-x 3au4-A  U(2,.)   0.834776 -0.548736 -0.045146          335.851654"
-matrix  "s001-x 3au4-A  U(3,.)  -0.541751 -0.833242  0.110519          330.331177"
-matrix  "s001-x 5xvj-A  U(1,.)   0.455355 -0.858427  0.236123          418.875366"
-matrix  "s001-x 5xvj-A  U(2,.)   0.368225 -0.059881 -0.927806          250.454819"
-matrix  "s001-x 5xvj-A  U(3,.)   0.810593  0.509428  0.288828          322.003601"
-matrix  "s001-x 4xmm-D  U(1,.)   0.028816 -0.838053  0.544827          394.497437"
-matrix  "s001-x 4xmm-D  U(2,.)   0.332830  0.521996  0.785331          354.513214"
-matrix  "s001-x 4xmm-D  U(3,.)  -0.942547  0.158705  0.293971          389.655334"
-matrix  "s001-x 6loj-B  U(1,.)   0.160666  0.811151  0.562335          409.065125"
-matrix  "s001-x 6loj-B  U(2,.)  -0.908786 -0.100713  0.404927          257.760406"
-matrix  "s001-x 6loj-B  U(3,.)   0.385091 -0.576100  0.720981          354.936920"
-matrix  "s001-x 1yoz-B  U(1,.)   0.568586 -0.099545  0.816579          393.273682"
-matrix  "s001-x 1yoz-B  U(2,.)   0.105196 -0.975703 -0.192191          307.283112"
-matrix  "s001-x 1yoz-B  U(3,.)   0.815870  0.195178 -0.544299          296.467682"
-matrix  "s001-x 2da7-A  U(1,.)   0.731982  0.437322  0.522448          401.782898"
-matrix  "s001-x 2da7-A  U(2,.)   0.662993 -0.280520 -0.694081          273.949615"
-matrix  "s001-x 2da7-A  U(3,.)  -0.156980  0.854434 -0.495277          339.318237"
-matrix  "s001-x 5oxf-A  U(1,.)  -0.133337 -0.493593  0.859411          524.205444"
-matrix  "s001-x 5oxf-A  U(2,.)  -0.337628  0.837906  0.428860          342.450897"
-matrix  "s001-x 5oxf-A  U(3,.)  -0.931788 -0.232978 -0.278375          379.707062"
-matrix  "s001-x 3c2b-A  U(1,.)  -0.022584 -0.296820  0.954666          318.196899"
-matrix  "s001-x 3c2b-A  U(2,.)   0.945521  0.303871  0.116846          225.950333"
-matrix  "s001-x 3c2b-A  U(3,.)  -0.324778  0.905296  0.273787          282.270966"
-matrix  "s001-x 2iqc-A  U(1,.)   0.196591  0.296503 -0.934579          396.384491"
-matrix  "s001-x 2iqc-A  U(2,.)   0.518902  0.777290  0.355754          242.449768"
-matrix  "s001-x 2iqc-A  U(3,.)   0.831921 -0.554893 -0.001048          300.220947"
-matrix  "s001-x 1q2h-A  U(1,.)  -0.505145  0.062867  0.860742          398.874603"
-matrix  "s001-x 1q2h-A  U(2,.)   0.756057  0.513184  0.406227          232.633774"
-matrix  "s001-x 1q2h-A  U(3,.)  -0.416180  0.855973 -0.306763          350.857727"
-matrix  "s001-x 3to3-B  U(1,.)   0.487590  0.537996  0.687616          408.303741"
-matrix  "s001-x 3to3-B  U(2,.)  -0.430022  0.833412 -0.347138          315.944244"
-matrix  "s001-x 3to3-B  U(3,.)  -0.759827 -0.126429  0.637714          288.108795"
-matrix  "s001-x 6h3z-A  U(1,.)  -0.967204 -0.150851  0.204355          381.755951"
-matrix  "s001-x 6h3z-A  U(2,.)   0.218230 -0.081842  0.972459          279.061859"
-matrix  "s001-x 6h3z-A  U(3,.)  -0.129971  0.985163  0.112078          336.287018"
-matrix  "s001-x 3rh2-A  U(1,.)   0.675809  0.188800 -0.712486          381.754211"
-matrix  "s001-x 3rh2-A  U(2,.)   0.009182  0.964406  0.264266          253.590668"
-matrix  "s001-x 3rh2-A  U(3,.)   0.737020 -0.185135  0.650021          294.159180"
-matrix  "s001-x 4f9k-B  U(1,.)  -0.484363  0.373138  0.791303          361.797668"
-matrix  "s001-x 4f9k-B  U(2,.)  -0.131185 -0.925234  0.355994          282.443909"
-matrix  "s001-x 4f9k-B  U(3,.)   0.864976  0.068623  0.497099          281.412781"
-matrix  "s001-x 6e3y-E  U(1,.)   0.761435  0.203135  0.615591          243.195313"
-matrix  "s001-x 6e3y-E  U(2,.)   0.187794 -0.978035  0.090450          416.508301"
-matrix  "s001-x 6e3y-E  U(3,.)   0.620443  0.046732 -0.782858          342.557678"
-matrix  "s001-x 5fu7-A  U(1,.)  -0.340438 -0.806899 -0.482717          434.358307"
-matrix  "s001-x 5fu7-A  U(2,.)  -0.543706  0.587784 -0.599077          387.180176"
-matrix  "s001-x 5fu7-A  U(3,.)   0.767128  0.058507 -0.638820          288.362885"
-matrix  "s001-x 2jmh-A  U(1,.)   0.990797 -0.122119 -0.058384          408.599487"
-matrix  "s001-x 2jmh-A  U(2,.)  -0.100341 -0.952140  0.288723          276.660614"
-matrix  "s001-x 2jmh-A  U(3,.)  -0.090849 -0.280208 -0.955631          328.802246"
-matrix  "s001-x 6nt7-A  U(1,.)  -0.260568  0.094516  0.960818          351.078094"
-matrix  "s001-x 6nt7-A  U(2,.)   0.885826 -0.372372  0.276861          208.339722"
-matrix  "s001-x 6nt7-A  U(3,.)   0.383949  0.923258  0.013304          224.300888"
-matrix  "s001-x 6xm1-D  U(1,.)  -0.790128  0.085475 -0.606952          374.324341"
-matrix  "s001-x 6xm1-D  U(2,.)   0.350149 -0.749805 -0.561415          266.349884"
-matrix  "s001-x 6xm1-D  U(3,.)  -0.503083 -0.656114  0.562514          380.383087"
-matrix  "s001-x 6t9i-E  U(1,.)   0.395181 -0.294221 -0.870211          471.484314"
-matrix  "s001-x 6t9i-E  U(2,.)  -0.846386 -0.484802 -0.220449          576.960815"
-matrix  "s001-x 6t9i-E  U(3,.)  -0.357019  0.823651 -0.440609          233.528687"
-matrix  "s001-x 6idp-A  U(1,.)  -0.475765 -0.544738 -0.690586          380.834045"
-matrix  "s001-x 6idp-A  U(2,.)   0.436205  0.535659 -0.723045          253.657104"
-matrix  "s001-x 6idp-A  U(3,.)   0.763789 -0.645236 -0.017230          317.915588"
-matrix  "s001-x 6tj1-C  U(1,.)  -0.123368 -0.941414 -0.313880          378.238861"
-matrix  "s001-x 6tj1-C  U(2,.)   0.666468 -0.312949  0.676671          275.789520"
-matrix  "s001-x 6tj1-C  U(3,.)  -0.735256 -0.125711  0.666030          311.504425"
-matrix  "s001-x 4nqw-B  U(1,.)   0.901887 -0.384057 -0.197739          406.434998"
-matrix  "s001-x 4nqw-B  U(2,.)  -0.099871  0.259971 -0.960438          329.379120"
-matrix  "s001-x 4nqw-B  U(3,.)   0.420269  0.885954  0.196108          321.357452"
-matrix  "s001-x 6m31-A  U(1,.)  -0.491837  0.781039  0.384805          342.430359"
-matrix  "s001-x 6m31-A  U(2,.)   0.869640  0.418990  0.261102          222.061386"
-matrix  "s001-x 6m31-A  U(3,.)   0.042701  0.463061 -0.885297          396.488373"
-matrix  "s001-x 2g7s-A  U(1,.)   0.277751  0.320245  0.905703          389.149475"
-matrix  "s001-x 2g7s-A  U(2,.)  -0.751956 -0.514255  0.412436          278.539734"
-matrix  "s001-x 2g7s-A  U(3,.)   0.597843 -0.795603  0.097975          336.214661"
-matrix  "s001-x 6z3r-A  U(1,.)  -0.346171 -0.077560 -0.934960          634.756531"
-matrix  "s001-x 6z3r-A  U(2,.)   0.920234  0.165872 -0.354479          113.962181"
-matrix  "s001-x 6z3r-A  U(3,.)   0.182577 -0.983093  0.013953          469.578064"
-matrix  "s001-x 2o8p-A  U(1,.)   0.480034  0.756806 -0.443636          394.374573"
-matrix  "s001-x 2o8p-A  U(2,.)  -0.825025  0.217589 -0.521525          309.845093"
-matrix  "s001-x 2o8p-A  U(3,.)  -0.298163  0.616360  0.728834          303.753967"
-matrix  "s001-x 2jps-A  U(1,.)  -0.107280  0.319433 -0.941517          395.432159"
-matrix  "s001-x 2jps-A  U(2,.)   0.531598 -0.781820 -0.325824          272.918549"
-matrix  "s001-x 2jps-A  U(3,.)  -0.840176 -0.535462 -0.085936          331.753479"
-matrix  "s001-x 6snh-X  U(1,.)   0.930721  0.349280 -0.108450          276.213074"
-matrix  "s001-x 6snh-X  U(2,.)   0.350434 -0.936545 -0.008848          340.757324"
-matrix  "s001-x 6snh-X  U(3,.)  -0.104659 -0.029769 -0.994063          468.188843"
-matrix  "s001-x 2win-M  U(1,.)  -0.668129  0.740991  0.067345          418.722351"
-matrix  "s001-x 2win-M  U(2,.)  -0.069493  0.027970 -0.997190          268.986725"
-matrix  "s001-x 2win-M  U(3,.)  -0.740793 -0.670932  0.032806          405.159546"
-matrix  "s001-x 4f52-E  U(1,.)  -0.344153 -0.931683  0.116300          337.709167"
-matrix  "s001-x 4f52-E  U(2,.)  -0.729154  0.343245  0.592046          301.828705"
-matrix  "s001-x 4f52-E  U(3,.)  -0.591518  0.118954 -0.797469          309.131836"
-matrix  "s001-x 2gxa-E  U(1,.)  -0.346078  0.887606 -0.303949          361.708954"
-matrix  "s001-x 2gxa-E  U(2,.)   0.087054 -0.292191 -0.952390          308.248871"
-matrix  "s001-x 2gxa-E  U(3,.)  -0.934158 -0.356061  0.023851          355.208069"
-matrix  "s001-x 6wb9-6  U(1,.)  -0.799846 -0.115759  0.588937          443.650482"
-matrix  "s001-x 6wb9-6  U(2,.)  -0.599807  0.118385 -0.791339          439.080353"
-matrix  "s001-x 6wb9-6  U(3,.)   0.021883 -0.986197 -0.164122          489.539368"
-matrix  "s001-x 6v6d-A  U(1,.)  -0.757791  0.364395  0.541267          389.321899"
-matrix  "s001-x 6v6d-A  U(2,.)   0.123108 -0.734787  0.667032          259.408539"
-matrix  "s001-x 6v6d-A  U(3,.)   0.640779  0.572105  0.511955          131.656570"
-matrix  "s001-x 4roe-A  U(1,.)  -0.484832  0.715601 -0.502845          409.005188"
-matrix  "s001-x 4roe-A  U(2,.)  -0.872328 -0.354176  0.337051          272.843689"
-matrix  "s001-x 4roe-A  U(3,.)   0.063098  0.602059  0.795955          327.514374"
-matrix  "s001-x 2a2f-X  U(1,.)  -0.103912  0.985270  0.135816          367.573608"
-matrix  "s001-x 2a2f-X  U(2,.)   0.219398  0.155899 -0.963099          298.126312"
-matrix  "s001-x 2a2f-X  U(3,.)  -0.970086 -0.070279 -0.232366          389.345001"
-matrix  "s001-x 2fno-A  U(1,.)   0.227341 -0.724759 -0.650415          405.563171"
-matrix  "s001-x 2fno-A  U(2,.)  -0.085539 -0.680185  0.728033          264.709961"
-matrix  "s001-x 2fno-A  U(3,.)  -0.970051 -0.109876 -0.216629          326.305847"
-matrix  "s001-x 4phz-B  U(1,.)  -0.425016  0.904381  0.038172          445.565582"
-matrix  "s001-x 4phz-B  U(2,.)   0.652725  0.276986  0.705145          313.157257"
-matrix  "s001-x 4phz-B  U(3,.)   0.627146  0.324613 -0.708035          275.329407"
-matrix  "s001-x 3b42-B  U(1,.)   0.205477  0.820603 -0.533281          390.896149"
-matrix  "s001-x 3b42-B  U(2,.)  -0.124705  0.562421  0.817393          236.051788"
-matrix  "s001-x 3b42-B  U(3,.)   0.970684 -0.101453  0.217898          297.673492"
-matrix  "s001-x 3nqw-A  U(1,.)  -0.560820  0.620882  0.547711          403.903412"
-matrix  "s001-x 3nqw-A  U(2,.)  -0.428643 -0.783713  0.449510          271.920715"
-matrix  "s001-x 3nqw-A  U(3,.)   0.708341  0.017322  0.705658          311.831726"
-matrix  "s001-x 6dlm-B  U(1,.)   0.776901  0.128075  0.616459          402.573700"
-matrix  "s001-x 6dlm-B  U(2,.)  -0.626937  0.067028  0.776181          285.195984"
-matrix  "s001-x 6dlm-B  U(3,.)   0.058089 -0.989497  0.132369          321.533325"
-matrix  "s001-x 3s4w-A  U(1,.)   0.475650 -0.077377  0.876225          324.936951"
-matrix  "s001-x 3s4w-A  U(2,.)  -0.482507  0.809938  0.333447          250.713486"
-matrix  "s001-x 3s4w-A  U(3,.)  -0.735489 -0.581389  0.347912          322.539612"
-matrix  "s001-x 5w7g-B  U(1,.)   0.945509 -0.005043 -0.325558          405.126465"
-matrix  "s001-x 5w7g-B  U(2,.)   0.128865  0.924031  0.359945           63.988361"
-matrix  "s001-x 5w7g-B  U(3,.)   0.299010 -0.382285  0.874329          190.981491"
-matrix  "s001-x 3jac-A  U(1,.)   0.393898  0.565700  0.724450          141.056259"
-matrix  "s001-x 3jac-A  U(2,.)  -0.342261 -0.641219  0.686801          354.012665"
-matrix  "s001-x 3jac-A  U(3,.)   0.853054 -0.518481 -0.058957          314.864471"
-matrix  "s001-x 5m87-A  U(1,.)  -0.049698  0.520065 -0.852680          397.340790"
-matrix  "s001-x 5m87-A  U(2,.)   0.993512 -0.061699 -0.095538          290.814575"
-matrix  "s001-x 5m87-A  U(3,.)  -0.102295 -0.851895 -0.513624          294.574188"
-matrix  "s001-x 3wvz-A  U(1,.)   0.859890  0.507197 -0.057800          379.045441"
-matrix  "s001-x 3wvz-A  U(2,.)  -0.435298  0.669389 -0.602025          300.125946"
-matrix  "s001-x 3wvz-A  U(3,.)  -0.266655  0.542836  0.796382          234.846100"
-matrix  "s001-x 7kzn-B  U(1,.)  -0.957895 -0.258355  0.125255          625.619507"
-matrix  "s001-x 7kzn-B  U(2,.)  -0.179141  0.196866 -0.963926          495.035126"
-matrix  "s001-x 7kzn-B  U(3,.)   0.224377 -0.945778 -0.234859          555.181824"
-matrix  "s001-x 4elj-A  U(1,.)  -0.852643  0.113526  0.510012          349.162781"
-matrix  "s001-x 4elj-A  U(2,.)  -0.491426  0.157330 -0.856591          291.411133"
-matrix  "s001-x 4elj-A  U(3,.)  -0.177485 -0.980999 -0.078357          306.779358"
-matrix  "s001-x 2k85-A  U(1,.)   0.497936 -0.043785  0.866107          399.891815"
-matrix  "s001-x 2k85-A  U(2,.)   0.674897 -0.607605 -0.418724          276.832550"
-matrix  "s001-x 2k85-A  U(3,.)   0.544585  0.793032 -0.272998          329.545868"
-matrix  "s001-x 2da6-A  U(1,.)   0.832777  0.284352  0.475001          400.507813"
-matrix  "s001-x 2da6-A  U(2,.)   0.490948  0.017176 -0.871019          273.634979"
-matrix  "s001-x 2da6-A  U(3,.)  -0.255835  0.958566 -0.125298          336.425262"
-matrix  "s001-x 3ni7-A  U(1,.)   0.067222  0.779393  0.622918          360.378998"
-matrix  "s001-x 3ni7-A  U(2,.)  -0.883185  0.336943 -0.326273          315.112457"
-matrix  "s001-x 3ni7-A  U(3,.)  -0.464183 -0.528219  0.710998          336.076508"
-matrix  "s001-x 1zw0-D  U(1,.)   0.309021 -0.077543 -0.947889          459.186981"
-matrix  "s001-x 1zw0-D  U(2,.)  -0.944469  0.092072 -0.315438          344.899811"
-matrix  "s001-x 1zw0-D  U(3,.)   0.111734  0.992728 -0.044785          315.248901"
-matrix  "s001-x 7k0m-D  U(1,.)  -0.559996  0.155791 -0.813716          619.960999"
-matrix  "s001-x 7k0m-D  U(2,.)   0.827921  0.068660 -0.556626          243.361816"
-matrix  "s001-x 7k0m-D  U(3,.)  -0.030848 -0.985401 -0.167432          544.456177"
-matrix  "s001-x 6tao-A  U(1,.)   0.116055  0.047845  0.992090          402.854309"
-matrix  "s001-x 6tao-A  U(2,.)  -0.987536  0.112476  0.110098          286.368896"
-matrix  "s001-x 6tao-A  U(3,.)  -0.106318 -0.992502  0.060302          344.042358"
-matrix  "s001-x 1lrz-A  U(1,.)  -0.516265  0.393700  0.760573          322.728668"
-matrix  "s001-x 1lrz-A  U(2,.)   0.849201  0.120188  0.514211          166.653931"
-matrix  "s001-x 1lrz-A  U(3,.)   0.111033  0.911348 -0.396379          274.147766"
-matrix  "s001-x 4v3i-A  U(1,.)  -0.195675 -0.555149  0.808407          415.263397"
-matrix  "s001-x 4v3i-A  U(2,.)   0.980520 -0.096411  0.171128          273.680908"
-matrix  "s001-x 4v3i-A  U(3,.)  -0.017062  0.826145  0.563200          312.915497"
-matrix  "s001-x 3csv-A  U(1,.)  -0.862611  0.350818  0.364456          400.938263"
-matrix  "s001-x 3csv-A  U(2,.)   0.037983  0.763341 -0.644878          271.145752"
-matrix  "s001-x 3csv-A  U(3,.)  -0.504439 -0.542436 -0.671792          353.806061"
-matrix  "s001-x 4ip8-A  U(1,.)   0.790083 -0.555120  0.260021          417.513092"
-matrix  "s001-x 4ip8-A  U(2,.)  -0.589364 -0.804547  0.073171          199.091919"
-matrix  "s001-x 4ip8-A  U(3,.)   0.168580 -0.211058 -0.962827          356.517090"
-matrix  "s001-x 6c0f-z  U(1,.)  -0.832357  0.331462  0.444202          495.746368"
-matrix  "s001-x 6c0f-z  U(2,.)  -0.465509  0.016885 -0.884882          743.469727"
-matrix  "s001-x 6c0f-z  U(3,.)  -0.300805 -0.943317  0.140244          726.760559"
-matrix  "s001-x 2qib-A  U(1,.)   0.510753  0.502333 -0.697705          400.661926"
-matrix  "s001-x 2qib-A  U(2,.)  -0.561928 -0.419143 -0.713131          296.891388"
-matrix  "s001-x 2qib-A  U(3,.)  -0.650667  0.756294  0.068196          328.100342"
-matrix  "s001-x 4acl-A  U(1,.)  -0.132823  0.315485 -0.939589          398.862823"
-matrix  "s001-x 4acl-A  U(2,.)   0.397425 -0.851488 -0.342085          312.229095"
-matrix  "s001-x 4acl-A  U(3,.)  -0.907971 -0.418853 -0.012284          366.796936"
-matrix  "s001-x 6i7g-B  U(1,.)  -0.478230 -0.476300 -0.737858          375.936249"
-matrix  "s001-x 6i7g-B  U(2,.)   0.045079 -0.852366  0.520999          316.091431"
-matrix  "s001-x 6i7g-B  U(3,.)  -0.877077  0.215896  0.429099          300.203094"
-matrix  "s001-x 1pv6-A  U(1,.)  -0.758020 -0.374392  0.534075          383.917816"
-matrix  "s001-x 1pv6-A  U(2,.)   0.570275 -0.777831  0.264131          268.231384"
-matrix  "s001-x 1pv6-A  U(3,.)   0.316532  0.504786  0.803118          150.875000"
-matrix  "s001-x 5u1s-A  U(1,.)  -0.863042 -0.045103  0.503114          292.917725"
-matrix  "s001-x 5u1s-A  U(2,.)  -0.491066  0.308316 -0.814736          246.824188"
-matrix  "s001-x 5u1s-A  U(3,.)  -0.118371 -0.950214 -0.288239          392.808502"
-matrix  "s001-x 4nqa-I  U(1,.)  -0.785447  0.432699  0.442543          405.216614"
-matrix  "s001-x 4nqa-I  U(2,.)   0.193671  0.850933 -0.488266          227.728027"
-matrix  "s001-x 4nqa-I  U(3,.)  -0.587847 -0.297800 -0.752165          319.433807"
-matrix  "s001-x 2ouw-B  U(1,.)   0.755659 -0.652784  0.053408          415.674652"
-matrix  "s001-x 2ouw-B  U(2,.)   0.454436  0.463831 -0.760492          298.433502"
-matrix  "s001-x 2ouw-B  U(3,.)   0.471665  0.598943  0.647147          320.899567"
-matrix  "s001-x 5jr9-A  U(1,.)  -0.784105  0.029961 -0.619905          452.653656"
-matrix  "s001-x 5jr9-A  U(2,.)  -0.137854 -0.982290  0.126894          337.242096"
-matrix  "s001-x 5jr9-A  U(3,.)  -0.605125  0.184955  0.774348          340.934113"
-matrix  "s001-x 4nn1-A  U(1,.)  -0.904578 -0.218109 -0.366288          636.287415"
-matrix  "s001-x 4nn1-A  U(2,.)  -0.380477  0.025494  0.924439          333.088379"
-matrix  "s001-x 4nn1-A  U(3,.)  -0.192290  0.975591 -0.106046          212.107956"
-matrix  "s001-x 3ipi-A  U(1,.)  -0.408862  0.468723  0.783027          402.972534"
-matrix  "s001-x 3ipi-A  U(2,.)   0.042806 -0.847227  0.529504          265.557739"
-matrix  "s001-x 3ipi-A  U(3,.)   0.911592  0.250012  0.326334          257.184753"
-matrix  "s001-x 4gzr-C  U(1,.)   0.888864  0.273307 -0.367728          394.213837"
-matrix  "s001-x 4gzr-C  U(2,.)  -0.076275  0.879671  0.469427          280.886414"
-matrix  "s001-x 4gzr-C  U(3,.)   0.451777 -0.389208  0.802755          331.263855"
-matrix  "s001-x 6o8b-B  U(1,.)   0.141135 -0.552800 -0.821276          398.244324"
-matrix  "s001-x 6o8b-B  U(2,.)   0.678925 -0.549722  0.486689          340.929413"
-matrix  "s001-x 6o8b-B  U(3,.)  -0.720515 -0.626273  0.297725          267.501312"
-matrix  "s001-x 5e5w-B  U(1,.)  -0.161947  0.971129  0.175162          423.649445"
-matrix  "s001-x 5e5w-B  U(2,.)  -0.986408 -0.154313 -0.056448          282.099518"
-matrix  "s001-x 5e5w-B  U(3,.)  -0.027789 -0.181922  0.982920          398.950958"
-matrix  "s001-x 7bsp-A  U(1,.)   0.066151  0.461103  0.884877          276.587921"
-matrix  "s001-x 7bsp-A  U(2,.)  -0.474877 -0.765399  0.434345          366.112976"
-matrix  "s001-x 7bsp-A  U(3,.)   0.877562 -0.448940  0.168335          263.095001"
-matrix  "s001-x 6awl-A  U(1,.)   0.300987  0.698453 -0.649284          398.179901"
-matrix  "s001-x 6awl-A  U(2,.)  -0.463892  0.702108  0.540231          318.751526"
-matrix  "s001-x 6awl-A  U(3,.)   0.833193  0.138595  0.535332          365.285583"
-matrix  "s001-x 5t58-N  U(1,.)   0.080255  0.840685 -0.535544          407.175415"
-matrix  "s001-x 5t58-N  U(2,.)  -0.931056  0.255082  0.260897          326.281097"
-matrix  "s001-x 5t58-N  U(3,.)   0.355940  0.477684  0.803197          320.364380"
-matrix  "s001-x 7dhg-C  U(1,.)   0.407843 -0.646165  0.645085          396.054596"
-matrix  "s001-x 7dhg-C  U(2,.)   0.910022  0.230154 -0.344804          280.382904"
-matrix  "s001-x 7dhg-C  U(3,.)   0.074331  0.727667  0.681891          351.860229"
-matrix  "s001-x 2id3-A  U(1,.)   0.070137 -0.504474 -0.860573          461.204803"
-matrix  "s001-x 2id3-A  U(2,.)  -0.284836  0.816653 -0.501942          305.515442"
-matrix  "s001-x 2id3-A  U(3,.)   0.956007  0.280327 -0.086415          301.157288"
-matrix  "s001-x 1q1v-A  U(1,.)  -0.179935 -0.491330  0.852184          403.187195"
-matrix  "s001-x 1q1v-A  U(2,.)  -0.977852  0.183493 -0.100676          278.883362"
-matrix  "s001-x 1q1v-A  U(3,.)  -0.106905 -0.851425 -0.513465          322.870026"
-matrix  "s001-x 7dsk-A  U(1,.)   0.842608 -0.157491 -0.514983          393.664246"
-matrix  "s001-x 7dsk-A  U(2,.)  -0.467169 -0.689466 -0.553525          566.546387"
-matrix  "s001-x 7dsk-A  U(3,.)  -0.267888  0.706989 -0.654525          374.609375"
-matrix  "s001-x 4uy3-A  U(1,.)   0.669038  0.739615 -0.073195          400.609009"
-matrix  "s001-x 4uy3-A  U(2,.)  -0.714072  0.612354 -0.339299          276.859741"
-matrix  "s001-x 4uy3-A  U(3,.)  -0.206130  0.279270  0.937827          336.808411"
-matrix  "s001-x 1paq-A  U(1,.)  -0.856520 -0.355026 -0.374606          426.553253"
-matrix  "s001-x 1paq-A  U(2,.)  -0.382437 -0.050814  0.922583          259.970184"
-matrix  "s001-x 1paq-A  U(3,.)  -0.346576  0.933474 -0.092251          310.264435"
-matrix  "s001-x 6zpg-A  U(1,.)  -0.503577 -0.200348 -0.840400          552.341492"
-matrix  "s001-x 6zpg-A  U(2,.)   0.858281 -0.227270 -0.460111          246.874283"
-matrix  "s001-x 6zpg-A  U(3,.)  -0.098815 -0.953000  0.286403          399.718018"
-matrix  "s001-x 6ec8-A  U(1,.)   0.855623 -0.280234  0.435176          225.633408"
-matrix  "s001-x 6ec8-A  U(2,.)  -0.514490 -0.368453  0.774301           89.361786"
-matrix  "s001-x 6ec8-A  U(3,.)  -0.056643 -0.886404 -0.459435          457.229523"
-matrix  "s001-x 3p8c-F  U(1,.)  -0.397163 -0.215737  0.892031          192.221558"
-matrix  "s001-x 3p8c-F  U(2,.)   0.751485  0.481494  0.451037          143.307053"
-matrix  "s001-x 3p8c-F  U(3,.)  -0.526812  0.849483 -0.029108          339.431976"
-matrix  "s001-x 1yf2-A  U(1,.)  -0.663522  0.453327  0.595176          338.473907"
-matrix  "s001-x 1yf2-A  U(2,.)   0.702264  0.103049  0.704418          222.763351"
-matrix  "s001-x 1yf2-A  U(3,.)   0.257999  0.885368 -0.386731          313.852783"
-matrix  "s001-x 7kpx-C  U(1,.)   0.071517 -0.716222 -0.694198          654.905823"
-matrix  "s001-x 7kpx-C  U(2,.)  -0.888725 -0.361725  0.281644          494.949615"
-matrix  "s001-x 7kpx-C  U(3,.)  -0.452829  0.596809 -0.662394          419.993744"
-matrix  "s001-x 6c8c-A  U(1,.)  -0.527880 -0.840735  0.120444          373.819366"
-matrix  "s001-x 6c8c-A  U(2,.)  -0.680384  0.503487  0.532520          298.959869"
-matrix  "s001-x 6c8c-A  U(3,.)  -0.508351  0.199159 -0.837804          324.024719"
-matrix  "s001-x 5kqj-A  U(1,.)   0.987090 -0.156151  0.035636          390.409729"
-matrix  "s001-x 5kqj-A  U(2,.)   0.050140  0.512574  0.857178          264.043274"
-matrix  "s001-x 5kqj-A  U(3,.)  -0.152115 -0.844325  0.513786          318.582886"
-matrix  "s001-x 1hs7-A  U(1,.)   0.593709  0.613541  0.520650          401.459900"
-matrix  "s001-x 1hs7-A  U(2,.)   0.407206 -0.787144  0.463235          278.513824"
-matrix  "s001-x 1hs7-A  U(3,.)   0.694041 -0.063015 -0.717172          328.858765"
-matrix  "s001-x 6rw3-B  U(1,.)  -0.073014  0.242676 -0.967356          443.749756"
-matrix  "s001-x 6rw3-B  U(2,.)   0.850873 -0.490829 -0.187354          284.341797"
-matrix  "s001-x 6rw3-B  U(3,.)  -0.520273 -0.836777 -0.170649          328.182495"
-matrix  "s001-x 6s8h-F  U(1,.)  -0.576709  0.608804 -0.544761          452.533600"
-matrix  "s001-x 6s8h-F  U(2,.)  -0.489629 -0.791368 -0.366060          442.274017"
-matrix  "s001-x 6s8h-F  U(3,.)  -0.653965  0.055621  0.754477          304.466766"
-matrix  "s001-x 2pfd-A  U(1,.)  -0.874382  0.082428  0.478185          430.651764"
-matrix  "s001-x 2pfd-A  U(2,.)   0.480141  0.004522  0.877180          260.467133"
-matrix  "s001-x 2pfd-A  U(3,.)   0.070142  0.996587 -0.043532          266.694580"
-matrix  "s001-x 3kkd-C  U(1,.)  -0.226672 -0.929571 -0.290720          439.698334"
-matrix  "s001-x 3kkd-C  U(2,.)  -0.676820 -0.064308  0.733334          315.993011"
-matrix  "s001-x 3kkd-C  U(3,.)  -0.700382  0.362991 -0.614575          319.610901"
-matrix  "s001-x 6k2j-B  U(1,.)  -0.798276  0.443349  0.407673          363.670258"
-matrix  "s001-x 6k2j-B  U(2,.)  -0.352374 -0.892723  0.280852          287.905975"
-matrix  "s001-x 6k2j-B  U(3,.)   0.488455  0.080544  0.868864          219.093903"
-matrix  "s001-x 4nqj-A  U(1,.)  -0.994657 -0.102050 -0.015586          351.676392"
-matrix  "s001-x 4nqj-A  U(2,.)   0.020215 -0.340592  0.939994          191.922958"
-matrix  "s001-x 4nqj-A  U(3,.)  -0.101235  0.934657  0.340835          306.697113"
-matrix  "s001-x 4u7b-A  U(1,.)  -0.611085 -0.648814 -0.453449          386.907959"
-matrix  "s001-x 4u7b-A  U(2,.)   0.062579 -0.610657  0.789419          195.584930"
-matrix  "s001-x 4u7b-A  U(3,.)  -0.789087  0.454026  0.413766          412.374115"
-matrix  "s001-x 4y5j-A  U(1,.)  -0.542310 -0.471110 -0.695669          496.858459"
-matrix  "s001-x 4y5j-A  U(2,.)   0.298797 -0.882015  0.364376          256.401184"
-matrix  "s001-x 4y5j-A  U(3,.)  -0.785252 -0.010259  0.619092          273.811371"
-matrix  "s001-x 3mxz-A  U(1,.)  -0.956727 -0.009607  0.290827          431.242706"
-matrix  "s001-x 3mxz-A  U(2,.)  -0.200254 -0.703394 -0.682008          312.071350"
-matrix  "s001-x 3mxz-A  U(3,.)   0.211119 -0.710735  0.671032          327.773254"
-matrix  "s001-x 3fse-B  U(1,.)   0.680969  0.370464  0.631694          370.702118"
-matrix  "s001-x 3fse-B  U(2,.)  -0.730642  0.401937  0.551915          255.046997"
-matrix  "s001-x 3fse-B  U(3,.)  -0.049436 -0.837379  0.544383          320.503296"
-matrix  "s001-x 6ezn-B  U(1,.)   0.527385 -0.673229  0.518293          350.148956"
-matrix  "s001-x 6ezn-B  U(2,.)   0.632136  0.718512  0.290076           14.962090"
-matrix  "s001-x 6ezn-B  U(3,.)  -0.567687  0.174650  0.804505          239.706299"
-matrix  "s001-x 1gax-A  U(1,.)   0.653289 -0.417009  0.631915          360.264404"
-matrix  "s001-x 1gax-A  U(2,.)  -0.728104 -0.117236  0.675366          361.639313"
-matrix  "s001-x 1gax-A  U(3,.)  -0.207551 -0.901310 -0.380215          406.423920"
-matrix  "s001-x 2gf4-A  U(1,.)   0.399482 -0.707543  0.582922          380.873993"
-matrix  "s001-x 2gf4-A  U(2,.)   0.362621  0.705961  0.608379          215.861191"
-matrix  "s001-x 2gf4-A  U(3,.)  -0.841974 -0.031656  0.538589          315.133636"
-matrix  "s001-x 3ay5-A  U(1,.)   0.456178 -0.496255  0.738669          421.597229"
-matrix  "s001-x 3ay5-A  U(2,.)   0.283048 -0.706047 -0.649140          350.701508"
-matrix  "s001-x 3ay5-A  U(3,.)   0.843674  0.505202 -0.181619          357.004303"
-matrix  "s001-x 5aex-A  U(1,.)  -0.380881  0.268371 -0.884820          449.440002"
-matrix  "s001-x 5aex-A  U(2,.)  -0.437923  0.790454  0.428259          258.911926"
-matrix  "s001-x 5aex-A  U(3,.)   0.814342  0.550599 -0.183543          387.957397"
-matrix  "s001-x 6p25-A  U(1,.)  -0.627928 -0.298953 -0.718563          609.780457"
-matrix  "s001-x 6p25-A  U(2,.)  -0.292120 -0.765242  0.573647          348.441162"
-matrix  "s001-x 6p25-A  U(3,.)  -0.721368  0.570116  0.393187          285.233490"
-matrix  "s001-x 2h8r-A  U(1,.)  -0.800656  0.588906 -0.110182          408.386841"
-matrix  "s001-x 2h8r-A  U(2,.)  -0.454787 -0.717121 -0.528116          241.670715"
-matrix  "s001-x 2h8r-A  U(3,.)  -0.390025 -0.372730  0.841994          361.630737"
-matrix  "s001-x 2cwo-A  U(1,.)   0.528457  0.760261 -0.377804          304.273895"
-matrix  "s001-x 2cwo-A  U(2,.)   0.154101  0.351725  0.923332          214.119324"
-matrix  "s001-x 2cwo-A  U(3,.)   0.834857 -0.546162  0.068714          344.930115"
-matrix  "s001-x 3bqz-A  U(1,.)  -0.973258  0.171752 -0.152547          405.167267"
-matrix  "s001-x 3bqz-A  U(2,.)  -0.226226 -0.831938  0.506657          356.570587"
-matrix  "s001-x 3bqz-A  U(3,.)  -0.039890  0.527617  0.848545          295.402039"
-matrix  "s001-x 5ogs-A  U(1,.)  -0.917208  0.355859  0.179151          461.034119"
-matrix  "s001-x 5ogs-A  U(2,.)   0.371154  0.599742  0.708910          108.936577"
-matrix  "s001-x 5ogs-A  U(3,.)   0.144828  0.716710 -0.682166          335.191559"
-matrix  "s001-x 2dof-A  U(1,.)   0.739009 -0.591261  0.322918          399.504364"
-matrix  "s001-x 2dof-A  U(2,.)   0.450111  0.789974  0.416344          274.871857"
-matrix  "s001-x 2dof-A  U(3,.)  -0.501264 -0.162333  0.849931          331.112946"
-matrix  "s001-x 1gzs-B  U(1,.)   0.611637  0.171099 -0.772415          460.851624"
-matrix  "s001-x 1gzs-B  U(2,.)  -0.135906 -0.939097 -0.315638          353.764343"
-matrix  "s001-x 1gzs-B  U(3,.)  -0.779377  0.298032 -0.551133          320.059998"
-matrix  "s001-x 3fdq-A  U(1,.)   0.638398  0.343011 -0.689051          387.514374"
-matrix  "s001-x 3fdq-A  U(2,.)  -0.739657  0.025696 -0.672493          248.074829"
-matrix  "s001-x 3fdq-A  U(3,.)  -0.212967  0.938980  0.270115          335.952240"
-matrix  "s001-x 2ww9-A  U(1,.)  -0.481419 -0.861874  0.159401          452.374786"
-matrix  "s001-x 2ww9-A  U(2,.)  -0.762622  0.501531  0.408503          369.002594"
-matrix  "s001-x 2ww9-A  U(3,.)  -0.432023  0.075099 -0.898730          404.614471"
-matrix  "s001-x 3mvp-A  U(1,.)   0.826964  0.083848 -0.555967          412.069824"
-matrix  "s001-x 3mvp-A  U(2,.)  -0.529333 -0.217289 -0.820117          310.698151"
-matrix  "s001-x 3mvp-A  U(3,.)  -0.189571  0.972499 -0.135307          332.900208"
-matrix  "s001-x 6ffv-A  U(1,.)  -0.846309  0.267185 -0.460840          415.067963"
-matrix  "s001-x 6ffv-A  U(2,.)  -0.417067  0.205837  0.885261          269.927277"
-matrix  "s001-x 6ffv-A  U(3,.)   0.331386  0.941405 -0.062768          286.630341"
-matrix  "s001-x 2hxo-A  U(1,.)  -0.410243  0.244132 -0.878692          436.584106"
-matrix  "s001-x 2hxo-A  U(2,.)   0.883092  0.346910 -0.315913          307.660858"
-matrix  "s001-x 2hxo-A  U(3,.)   0.227703 -0.905568 -0.357908          324.698578"
-matrix  "s001-x 6nr8-3  U(1,.)   0.306860 -0.697510  0.647546          320.603638"
-matrix  "s001-x 6nr8-3  U(2,.)  -0.180544 -0.710678 -0.679956          557.065430"
-matrix  "s001-x 6nr8-3  U(3,.)   0.934473  0.091741 -0.344010          203.013443"
-matrix  "s001-x 3zcj-A  U(1,.)  -0.917652  0.354418 -0.179727          415.505646"
-matrix  "s001-x 3zcj-A  U(2,.)   0.205873  0.037157 -0.977873          289.288239"
-matrix  "s001-x 3zcj-A  U(3,.)  -0.339897 -0.934349 -0.107063          303.475800"
-matrix  "s001-x 3qkx-A  U(1,.)  -0.239169  0.857327 -0.455838          418.739410"
-matrix  "s001-x 3qkx-A  U(2,.)  -0.970314 -0.193674  0.144849          328.960632"
-matrix  "s001-x 3qkx-A  U(3,.)   0.035899  0.476949  0.878198          287.185272"
-matrix  "s001-x 3c1d-B  U(1,.)  -0.060076 -0.982785  0.174713          436.279297"
-matrix  "s001-x 3c1d-B  U(2,.)  -0.265602  0.184458  0.946272          310.727203"
-matrix  "s001-x 3c1d-B  U(3,.)  -0.962209  0.010444 -0.272111          345.073853"
-matrix  "s001-x 6yp7-z  U(1,.)   0.302674 -0.727408  0.615846          392.492859"
-matrix  "s001-x 6yp7-z  U(2,.)  -0.321870  0.530180  0.784416          120.921478"
-matrix  "s001-x 6yp7-z  U(3,.)  -0.897100 -0.435645 -0.073660          680.347351"
-matrix  "s001-x 4xxk-A  U(1,.)  -0.013401 -0.525761 -0.850527          484.792816"
-matrix  "s001-x 4xxk-A  U(2,.)  -0.183299  0.837481 -0.514808          319.277618"
-matrix  "s001-x 4xxk-A  U(3,.)   0.982966  0.149002 -0.107594          342.968292"
-matrix  "s001-x 2mab-A  U(1,.)   0.299373 -0.121138 -0.946415          402.024414"
-matrix  "s001-x 2mab-A  U(2,.)   0.816604 -0.480497  0.319813          310.218964"
-matrix  "s001-x 2mab-A  U(3,.)  -0.493491 -0.868590 -0.044926          331.343262"
-matrix  "s001-x 4y2f-A  U(1,.)  -0.558073  0.560780  0.611621          365.373688"
-matrix  "s001-x 4y2f-A  U(2,.)  -0.353607 -0.827521  0.436085          282.981842"
-matrix  "s001-x 4y2f-A  U(3,.)   0.750678  0.027093  0.660113          292.825043"
-matrix  "s001-x 3eab-I  U(1,.)  -0.514320  0.622472 -0.589918          465.600616"
-matrix  "s001-x 3eab-I  U(2,.)   0.431408 -0.406711 -0.805278          428.720490"
-matrix  "s001-x 3eab-I  U(3,.)  -0.741189 -0.668666 -0.059360          335.716248"
-matrix  "s001-x 7nsb-a  U(1,.)  -0.741528  0.537338  0.401751          285.126312"
-matrix  "s001-x 7nsb-a  U(2,.)  -0.318442 -0.808936  0.494183          398.304077"
-matrix  "s001-x 7nsb-a  U(3,.)   0.590535  0.238517  0.770960          -10.374536"
-matrix  "s001-x 4zp0-A  U(1,.)  -0.079944  0.651381  0.754527          371.127075"
-matrix  "s001-x 4zp0-A  U(2,.)  -0.407363  0.669505 -0.621143          288.123993"
-matrix  "s001-x 4zp0-A  U(3,.)  -0.909761 -0.357023  0.211826          316.886658"
-matrix  "s001-x 5yrq-A  U(1,.)   0.739578 -0.368860 -0.562997          374.775818"
-matrix  "s001-x 5yrq-A  U(2,.)   0.149040 -0.725948  0.671407          259.777222"
-matrix  "s001-x 5yrq-A  U(3,.)  -0.656362 -0.580467 -0.481921          351.692535"
-matrix  "s001-x 1nf6-F  U(1,.)  -0.617808 -0.784560  0.052719          478.551453"
-matrix  "s001-x 1nf6-F  U(2,.)  -0.287244  0.162765 -0.943927          181.528595"
-matrix  "s001-x 1nf6-F  U(3,.)   0.731986 -0.598309 -0.325918          400.160126"
-matrix  "s001-x 4kxr-A  U(1,.)  -0.398788 -0.828560 -0.393009          408.641144"
-matrix  "s001-x 4kxr-A  U(2,.)  -0.008757 -0.425101  0.905104          270.274231"
-matrix  "s001-x 4kxr-A  U(3,.)  -0.917001  0.364386  0.162269          400.800140"
-matrix  "s001-x 6hn7-A  U(1,.)   0.142834 -0.590276 -0.794464          402.264740"
-matrix  "s001-x 6hn7-A  U(2,.)   0.940087  0.331978 -0.077640          287.790619"
-matrix  "s001-x 6hn7-A  U(3,.)   0.309573 -0.735775  0.602328          311.425507"
-matrix  "s001-x 5oxf-C  U(1,.)   0.473263  0.643309  0.601810          367.172668"
-matrix  "s001-x 5oxf-C  U(2,.)  -0.802732  0.033558  0.595395          309.966858"
-matrix  "s001-x 5oxf-C  U(3,.)   0.362827 -0.764871  0.532286          325.916077"
-matrix  "s001-x 6d5f-A  U(1,.)  -0.899121 -0.403615 -0.169342          788.372070"
-matrix  "s001-x 6d5f-A  U(2,.)  -0.418733  0.905832  0.064277          114.863213"
-matrix  "s001-x 6d5f-A  U(3,.)   0.127452  0.128702 -0.983459          462.285217"
-matrix  "s001-x 4tql-B  U(1,.)  -0.292267 -0.690181 -0.661989          447.744293"
-matrix  "s001-x 4tql-B  U(2,.)  -0.671562  0.640944 -0.371747          301.403198"
-matrix  "s001-x 4tql-B  U(3,.)   0.680871  0.335917 -0.650826          343.360413"
-matrix  "s001-x 6jbq-F  U(1,.)  -0.709074 -0.330865  0.622689          492.985291"
-matrix  "s001-x 6jbq-F  U(2,.)  -0.582598 -0.222581 -0.781689          440.917725"
-matrix  "s001-x 6jbq-F  U(3,.)   0.397232 -0.917053 -0.034934          396.148895"
-matrix  "s001-x 3i5q-A  U(1,.)   0.452066  0.575929 -0.681133          384.175781"
-matrix  "s001-x 3i5q-A  U(2,.)  -0.149139  0.801669  0.578864          214.643600"
-matrix  "s001-x 3i5q-A  U(3,.)   0.879428 -0.160101  0.448301          293.982147"
-matrix  "s001-x 6xss-A  U(1,.)   0.127580  0.249013 -0.960060          468.343109"
-matrix  "s001-x 6xss-A  U(2,.)   0.048407 -0.968380 -0.244738          390.834747"
-matrix  "s001-x 6xss-A  U(3,.)  -0.990646 -0.015250 -0.135600          426.501740"
-matrix  "s001-x 6em5-r  U(1,.)   0.475291 -0.865938  0.155721          426.988678"
-matrix  "s001-x 6em5-r  U(2,.)   0.391236  0.366542  0.844145         -142.419800"
-matrix  "s001-x 6em5-r  U(3,.)  -0.788056 -0.340291  0.513000          424.014801"
-matrix  "s001-x 6h08-B  U(1,.)  -0.252560  0.141680 -0.957152          403.626556"
-matrix  "s001-x 6h08-B  U(2,.)  -0.708287  0.646871  0.282644          261.263153"
-matrix  "s001-x 6h08-B  U(3,.)   0.659199  0.749323 -0.063024          365.294983"
-matrix  "s001-x 3nbx-X  U(1,.)  -0.574932  0.435043 -0.692958          401.397400"
-matrix  "s001-x 3nbx-X  U(2,.)   0.592145  0.805700  0.014533          213.523361"
-matrix  "s001-x 3nbx-X  U(3,.)   0.564639 -0.401976 -0.720831          359.512421"
-matrix  "s001-x 4r8g-E  U(1,.)  -0.334922 -0.923533  0.186851          433.478333"
-matrix  "s001-x 4r8g-E  U(2,.)   0.941887 -0.333621  0.039329          215.090485"
-matrix  "s001-x 4r8g-E  U(3,.)   0.026015  0.189165  0.981601          340.393982"
-matrix  "s001-x 5yi4-A  U(1,.)  -0.191801 -0.696715  0.691231          438.132538"
-matrix  "s001-x 5yi4-A  U(2,.)   0.818992 -0.501717 -0.278446          100.361168"
-matrix  "s001-x 5yi4-A  U(3,.)   0.540800  0.512706  0.666834          208.586960"
-matrix  "s001-x 6s7o-E  U(1,.)   0.425625  0.762781 -0.486836          290.122894"
-matrix  "s001-x 6s7o-E  U(2,.)   0.073760  0.506965  0.858805          -18.099157"
-matrix  "s001-x 6s7o-E  U(3,.)   0.901888 -0.401438  0.159514          218.278824"
-matrix  "s001-x 6lo8-F  U(1,.)   0.632571  0.267770  0.726741          107.146553"
-matrix  "s001-x 6lo8-F  U(2,.)  -0.149379  0.962896 -0.224760          166.608917"
-matrix  "s001-x 6lo8-F  U(3,.)  -0.759960  0.033617  0.649099          325.546539"
-matrix  "s001-x 6vp9-B  U(1,.)  -0.388911 -0.612926 -0.687801          399.585571"
-matrix  "s001-x 6vp9-B  U(2,.)  -0.707411 -0.279590  0.649152          249.588974"
-matrix  "s001-x 6vp9-B  U(3,.)  -0.590185  0.739020 -0.324855          346.723785"
-matrix  "s001-x 6v4m-A  U(1,.)   0.835036  0.490111  0.250013          361.002045"
-matrix  "s001-x 6v4m-A  U(2,.)  -0.256750  0.749012 -0.610786          320.205078"
-matrix  "s001-x 6v4m-A  U(3,.)  -0.486616  0.445838  0.751288          318.504059"
-matrix  "s001-x 5d2s-A  U(1,.)   0.149131 -0.736818  0.659439          407.581451"
-matrix  "s001-x 5d2s-A  U(2,.)  -0.946795 -0.298752 -0.119692          270.278717"
-matrix  "s001-x 5d2s-A  U(3,.)   0.285199 -0.606504 -0.742169          351.045288"
-matrix  "s001-x 6s1k-A  U(1,.)  -0.616993  0.224880 -0.754154          789.780518"
-matrix  "s001-x 6s1k-A  U(2,.)   0.770473  0.367792 -0.520673          100.590332"
-matrix  "s001-x 6s1k-A  U(3,.)   0.160283 -0.902307 -0.400189          694.572144"
-matrix  "s001-x 2m2e-A  U(1,.)  -0.494286 -0.869212 -0.012335          382.492920"
-matrix  "s001-x 2m2e-A  U(2,.)   0.456555 -0.271647  0.847210          265.376312"
-matrix  "s001-x 2m2e-A  U(3,.)  -0.739756  0.413132  0.531114          327.165436"
-matrix  "s001-x 7a23-X  U(1,.)   0.521842  0.756924  0.393379           60.005909"
-matrix  "s001-x 7a23-X  U(2,.)   0.568052  0.035684 -0.822219          330.333191"
-matrix  "s001-x 7a23-X  U(3,.)  -0.636394  0.652528 -0.411351          446.464630"
-matrix  "s001-x 7d60-B  U(1,.)   0.791519 -0.023530  0.610691          159.124725"
-matrix  "s001-x 7d60-B  U(2,.)  -0.373180  0.772724  0.513453           66.414291"
-matrix  "s001-x 7d60-B  U(3,.)  -0.483977 -0.634306  0.602845          420.242279"
-matrix  "s001-x 1g8x-A  U(1,.)  -0.255145 -0.897627  0.359398          426.993561"
-matrix  "s001-x 1g8x-A  U(2,.)  -0.373654 -0.251289 -0.892881          327.083374"
-matrix  "s001-x 1g8x-A  U(3,.)   0.891787 -0.362104 -0.271287          255.953476"
-matrix  "s001-x 2a7o-A  U(1,.)   0.599973  0.748258  0.283093          399.163544"
-matrix  "s001-x 2a7o-A  U(2,.)   0.114417  0.269964 -0.956048          272.439362"
-matrix  "s001-x 2a7o-A  U(3,.)  -0.791796  0.605994  0.076358          332.175079"
-matrix  "s001-x 6w7t-B  U(1,.)  -0.016498 -0.456772 -0.889431          478.844025"
-matrix  "s001-x 6w7t-B  U(2,.)   0.957110  0.250126 -0.146207          209.719818"
-matrix  "s001-x 6w7t-B  U(3,.)   0.289253 -0.853696  0.433055          366.563843"
-matrix  "s001-x 5iwz-A  U(1,.)  -0.304845 -0.772248 -0.557407          396.864075"
-matrix  "s001-x 5iwz-A  U(2,.)   0.726050  0.190337 -0.660775          308.961243"
-matrix  "s001-x 5iwz-A  U(3,.)   0.616377 -0.606139  0.502667          318.942078"
-matrix  "s001-x 7jhy-g  U(1,.)   0.586253 -0.136268  0.798586          149.114197"
-matrix  "s001-x 7jhy-g  U(2,.)  -0.718685 -0.542433  0.435038          400.209076"
-matrix  "s001-x 7jhy-g  U(3,.)   0.373898 -0.828974 -0.415936          463.379517"
-matrix  "s001-x 4j2c-A  U(1,.)  -0.407533  0.620139 -0.670332          392.095703"
-matrix  "s001-x 4j2c-A  U(2,.)   0.845278 -0.021615 -0.533890          286.917725"
-matrix  "s001-x 4j2c-A  U(3,.)  -0.345575 -0.784194 -0.515381          336.231812"
-matrix  "s001-x 7d7n-A  U(1,.)  -0.759804  0.074323 -0.645890          576.560913"
-matrix  "s001-x 7d7n-A  U(2,.)   0.404808  0.831463 -0.380527          174.349274"
-matrix  "s001-x 7d7n-A  U(3,.)   0.508751 -0.550587 -0.661835          433.147156"
-matrix  "s001-x 4zuz-B  U(1,.)  -0.870207  0.441026 -0.219625          366.243683"
-matrix  "s001-x 4zuz-B  U(2,.)  -0.199231 -0.722694 -0.661832          248.841095"
-matrix  "s001-x 4zuz-B  U(3,.)  -0.450607 -0.532175  0.716759          314.300110"
-matrix  "s001-x 2axt-Z  U(1,.)  -0.504696  0.677609 -0.534909          402.795807"
-matrix  "s001-x 2axt-Z  U(2,.)   0.803379  0.141834 -0.578330          273.721008"
-matrix  "s001-x 2axt-Z  U(3,.)  -0.316014 -0.721615 -0.615960          454.678223"
-matrix  "s001-x 3fp0-A  U(1,.)   0.700669 -0.625845  0.342607          403.537994"
-matrix  "s001-x 3fp0-A  U(2,.)  -0.448287 -0.012588  0.893801          322.784149"
-matrix  "s001-x 3fp0-A  U(3,.)  -0.555069 -0.779846 -0.289378          340.690125"
-matrix  "s001-x 5t58-B  U(1,.)   0.827951 -0.035281 -0.559690          395.679596"
-matrix  "s001-x 5t58-B  U(2,.)   0.451416 -0.550240  0.702467          236.676773"
-matrix  "s001-x 5t58-B  U(3,.)  -0.332747 -0.834261 -0.439645          319.121887"
-matrix  "s001-x 3n27-B  U(1,.)   0.646133  0.724410  0.240296          383.921387"
-matrix  "s001-x 3n27-B  U(2,.)   0.535027 -0.205378 -0.819491          284.938293"
-matrix  "s001-x 3n27-B  U(3,.)  -0.544296  0.658065 -0.520281          321.289764"
-matrix  "s001-x 6zpa-A  U(1,.)  -0.336544 -0.617536  0.710906          428.248199"
-matrix  "s001-x 6zpa-A  U(2,.)  -0.491369 -0.528851 -0.692007          279.834290"
-matrix  "s001-x 6zpa-A  U(3,.)   0.803302 -0.582208 -0.125456          336.346680"
-matrix  "s001-x 7bg9-A  U(1,.)  -0.549710  0.220786 -0.805651          544.092468"
-matrix  "s001-x 7bg9-A  U(2,.)  -0.118120 -0.975294 -0.186681          426.884094"
-matrix  "s001-x 7bg9-A  U(3,.)  -0.826962 -0.007457  0.562208          358.130920"
-matrix  "s001-x 3k8p-C  U(1,.)   0.870951 -0.372525  0.320420          359.467194"
-matrix  "s001-x 3k8p-C  U(2,.)   0.457198  0.375452 -0.806229          344.939941"
-matrix  "s001-x 3k8p-C  U(3,.)   0.180038  0.848682  0.497318          273.334198"
-matrix  "s001-x 5ziy-A  U(1,.)   0.673191 -0.738647  0.034853          370.786163"
-matrix  "s001-x 5ziy-A  U(2,.)   0.733705  0.661328 -0.155954          244.279160"
-matrix  "s001-x 5ziy-A  U(3,.)   0.092145  0.130559  0.987149          319.925018"
-matrix  "s001-x 5nro-A  U(1,.)   0.651307 -0.163911 -0.740900          333.743591"
-matrix  "s001-x 5nro-A  U(2,.)  -0.703355 -0.496821 -0.508390          269.885620"
-matrix  "s001-x 5nro-A  U(3,.)  -0.284763  0.852234 -0.438870          303.096985"
-matrix  "s001-x 2gb7-B  U(1,.)  -0.249281  0.624494 -0.740180          394.179962"
-matrix  "s001-x 2gb7-B  U(2,.)  -0.740803  0.369317  0.561085          287.413452"
-matrix  "s001-x 2gb7-B  U(3,.)   0.623755  0.688195  0.370564          290.916382"
-matrix  "s001-x 4d7x-A  U(1,.)  -0.770874  0.484617 -0.413400          403.348633"
-matrix  "s001-x 4d7x-A  U(2,.)   0.338229 -0.238536 -0.910331          280.025299"
-matrix  "s001-x 4d7x-A  U(3,.)  -0.539773 -0.841574  0.019969          331.013397"
-matrix  "s001-x 5y5a-A  U(1,.)  -0.774065 -0.235953  0.587494          389.260529"
-matrix  "s001-x 5y5a-A  U(2,.)   0.101708  0.869558  0.483244          234.940475"
-matrix  "s001-x 5y5a-A  U(3,.)  -0.624883  0.433815 -0.649096          386.841614"
-matrix  "s001-x 6nd4-M  U(1,.)  -0.755043 -0.408341  0.512999          630.501892"
-matrix  "s001-x 6nd4-M  U(2,.)  -0.569326  0.796392 -0.204029          271.352478"
-matrix  "s001-x 6nd4-M  U(3,.)  -0.325235 -0.446115 -0.833789          807.581909"
-matrix  "s001-x 4p1w-A  U(1,.)  -0.261904  0.091417  0.960754          375.984314"
-matrix  "s001-x 4p1w-A  U(2,.)  -0.099402  0.987654 -0.121074          256.604431"
-matrix  "s001-x 4p1w-A  U(3,.)  -0.959961 -0.127210 -0.249584          350.432373"
-matrix  "s001-x 1x1f-A  U(1,.)   0.667381  0.679240  0.305346          392.378357"
-matrix  "s001-x 1x1f-A  U(2,.)  -0.162967 -0.266876  0.949852          271.272400"
-matrix  "s001-x 1x1f-A  U(3,.)   0.726667 -0.683674 -0.067414          349.933746"
-matrix  "s001-x 6sz9-D  U(1,.)  -0.734894  0.640130 -0.223974          467.511383"
-matrix  "s001-x 6sz9-D  U(2,.)   0.678167  0.695806 -0.236524           87.862289"
-matrix  "s001-x 6sz9-D  U(3,.)   0.004437 -0.325712 -0.945459          546.723755"
-matrix  "s001-x 4lun-U  U(1,.)  -0.496531  0.181502 -0.848831          421.031830"
-matrix  "s001-x 4lun-U  U(2,.)  -0.725847 -0.623105  0.291354          270.419403"
-matrix  "s001-x 4lun-U  U(3,.)  -0.476029  0.760788  0.441133          319.887115"
-matrix  "s001-x 5xtc-j  U(1,.)  -0.225775  0.442875 -0.867691          593.356995"
-matrix  "s001-x 5xtc-j  U(2,.)   0.451077 -0.741929 -0.496056          415.587585"
-matrix  "s001-x 5xtc-j  U(3,.)  -0.863455 -0.503393 -0.032262          635.699219"
-matrix  "s001-x 4yo2-A  U(1,.)  -0.021901  0.648833  0.760615          346.576752"
-matrix  "s001-x 4yo2-A  U(2,.)  -0.979520  0.138387 -0.146254          351.585907"
-matrix  "s001-x 4yo2-A  U(3,.)  -0.200154 -0.748241  0.632514          375.836487"
-matrix  "s001-x 5jje-B  U(1,.)   0.039933  0.736571 -0.675180          437.040070"
-matrix  "s001-x 5jje-B  U(2,.)  -0.544761  0.582510  0.603256          247.301865"
-matrix  "s001-x 5jje-B  U(3,.)   0.837640  0.343722  0.424517          288.540833"
-matrix  "s001-x 2zcx-A  U(1,.)  -0.125574 -0.968263 -0.216096          432.336182"
-matrix  "s001-x 2zcx-A  U(2,.)  -0.630209 -0.090373  0.771148          303.147705"
-matrix  "s001-x 2zcx-A  U(3,.)  -0.766203  0.233022 -0.598860          356.561432"
-matrix  "s001-x 6rfl-C  U(1,.)  -0.071047 -0.495051 -0.865954          855.065002"
-matrix  "s001-x 6rfl-C  U(2,.)   0.824115  0.459958 -0.330565          -23.647808"
-matrix  "s001-x 6rfl-C  U(3,.)   0.561949 -0.737131  0.375301          279.484375"
-matrix  "s001-x 4hm9-A  U(1,.)  -0.604121 -0.480528 -0.635712          386.867950"
-matrix  "s001-x 4hm9-A  U(2,.)   0.203046 -0.864228  0.460306          272.543488"
-matrix  "s001-x 4hm9-A  U(3,.)  -0.770591  0.149002  0.619668          334.013977"
-matrix  "s001-x 6w2j-B  U(1,.)   0.780603 -0.515992 -0.352719          392.722809"
-matrix  "s001-x 6w2j-B  U(2,.)  -0.193619 -0.736196  0.648481          347.999878"
-matrix  "s001-x 6w2j-B  U(3,.)  -0.594282 -0.437913 -0.674583          307.222931"
-matrix  "s001-x 3ps5-A  U(1,.)  -0.562459 -0.076674 -0.823263          427.656830"
-matrix  "s001-x 3ps5-A  U(2,.)   0.175352 -0.984103 -0.028147          247.050507"
-matrix  "s001-x 3ps5-A  U(3,.)  -0.808017 -0.160192  0.566962          329.206482"
-matrix  "s001-x 4atv-A  U(1,.)  -0.067102 -0.902690  0.425028          397.897064"
-matrix  "s001-x 4atv-A  U(2,.)   0.345106  0.378696  0.858773          258.784912"
-matrix  "s001-x 4atv-A  U(3,.)  -0.936162  0.204305  0.286112          353.582214"
-matrix  "s001-x 3c3w-A  U(1,.)   0.172775 -0.134411 -0.975747          454.548431"
-matrix  "s001-x 3c3w-A  U(2,.)  -0.563155  0.799270 -0.209818          235.292755"
-matrix  "s001-x 3c3w-A  U(3,.)   0.808088  0.585748  0.062400          308.342438"
-matrix  "s001-x 6s6b-K  U(1,.)   0.436078 -0.040891  0.898980          205.003937"
-matrix  "s001-x 6s6b-K  U(2,.)   0.727759 -0.571585 -0.379021          286.128448"
-matrix  "s001-x 6s6b-K  U(3,.)   0.529342  0.819523 -0.219497          119.708176"
-matrix  "s001-x 6whb-A  U(1,.)   0.254799 -0.605561  0.753905          397.817108"
-matrix  "s001-x 6whb-A  U(2,.)  -0.036917 -0.785161 -0.618190          287.113556"
-matrix  "s001-x 6whb-A  U(3,.)   0.966289  0.129683 -0.222414          282.853058"
-matrix  "s001-x 5wuj-B  U(1,.)  -0.360669 -0.233810 -0.902912          408.581421"
-matrix  "s001-x 5wuj-B  U(2,.)   0.892064  0.196140 -0.407126          263.692474"
-matrix  "s001-x 5wuj-B  U(3,.)   0.272288 -0.952293  0.137831          320.938538"
-matrix  "s001-x 6o81-A  U(1,.)   0.390214  0.325453 -0.861286          499.033997"
-matrix  "s001-x 6o81-A  U(2,.)  -0.507913 -0.704145 -0.496189          551.790649"
-matrix  "s001-x 6o81-A  U(3,.)  -0.767957  0.631078 -0.109466          333.505524"
-matrix  "s001-x 3wxx-B  U(1,.)   0.369357  0.867054 -0.334354          331.754059"
-matrix  "s001-x 3wxx-B  U(2,.)   0.457363  0.143592  0.877611          201.024170"
-matrix  "s001-x 3wxx-B  U(3,.)   0.808946 -0.477073 -0.343522          313.789307"
-matrix  "s001-x 6l80-C  U(1,.)   0.434795 -0.145379 -0.888717          429.872162"
-matrix  "s001-x 6l80-C  U(2,.)  -0.540890 -0.831196 -0.128655          343.084564"
-matrix  "s001-x 6l80-C  U(3,.)  -0.719994  0.536636 -0.440034          372.943146"
-matrix  "s001-x 5wwl-N  U(1,.)   0.789963  0.215314 -0.574107          374.402832"
-matrix  "s001-x 5wwl-N  U(2,.)  -0.600731  0.084253 -0.794999          329.393372"
-matrix  "s001-x 5wwl-N  U(3,.)  -0.122805  0.972903  0.195902          216.220840"
-matrix  "s001-x 5yz0-A  U(1,.)   0.726354 -0.667264  0.164828          303.938660"
-matrix  "s001-x 5yz0-A  U(2,.)   0.623637  0.740636  0.250070           37.085251"
-matrix  "s001-x 5yz0-A  U(3,.)  -0.288940 -0.078847  0.954095          218.899734"
-matrix  "s001-x 5lsk-D  U(1,.)  -0.427355 -0.828774  0.361250          451.107147"
-matrix  "s001-x 5lsk-D  U(2,.)  -0.621350 -0.021011 -0.783252          185.356384"
-matrix  "s001-x 5lsk-D  U(3,.)   0.656729 -0.559189 -0.505979          270.589355"
-matrix  "s001-x 5nik-D  U(1,.)  -0.634350 -0.078473  0.769052          401.078064"
-matrix  "s001-x 5nik-D  U(2,.)   0.540029 -0.756826  0.368216          242.606812"
-matrix  "s001-x 5nik-D  U(3,.)   0.553144  0.648888  0.522471          -40.034828"
-matrix  "s001-x 5xqz-D  U(1,.)  -0.821606  0.491846  0.288187          353.992920"
-matrix  "s001-x 5xqz-D  U(2,.)   0.169281  0.693244 -0.700541          322.323761"
-matrix  "s001-x 5xqz-D  U(3,.)  -0.544342 -0.526784 -0.652833          335.820892"
-matrix  "s001-x 6zr2-A  U(1,.)  -0.322596  0.854886 -0.406326          361.069489"
-matrix  "s001-x 6zr2-A  U(2,.)  -0.930133 -0.365883 -0.031334          559.230713"
-matrix  "s001-x 6zr2-A  U(3,.)  -0.175455  0.367829  0.913191           41.068375"
-matrix  "s001-x 2hi3-A  U(1,.)  -0.872773 -0.067680  0.483412          400.424072"
-matrix  "s001-x 2hi3-A  U(2,.)  -0.298558  0.857510 -0.418974          277.509644"
-matrix  "s001-x 2hi3-A  U(3,.)  -0.386174 -0.509996 -0.768618          333.281616"
-matrix  "s001-x 5z7c-A  U(1,.)   0.136792 -0.855883 -0.498750          505.116211"
-matrix  "s001-x 5z7c-A  U(2,.)   0.662501  0.453360 -0.596286          286.598267"
-matrix  "s001-x 5z7c-A  U(3,.)   0.736465 -0.248855  0.629040          230.041245"
-matrix  "s001-x 2oeb-A  U(1,.)   0.536674 -0.507036 -0.674460          435.417236"
-matrix  "s001-x 2oeb-A  U(2,.)  -0.531672 -0.823885  0.196312          286.726257"
-matrix  "s001-x 2oeb-A  U(3,.)  -0.655215  0.253236 -0.711734          375.560944"
-matrix  "s001-x 7emf-H  U(1,.)  -0.437705  0.898591  0.030817          353.090942"
-matrix  "s001-x 7emf-H  U(2,.)   0.127202  0.095818 -0.987238          546.946472"
-matrix  "s001-x 7emf-H  U(3,.)  -0.890075 -0.428198 -0.156243          703.269348"
-matrix  "s001-x 3trc-A  U(1,.)   0.839108 -0.053379 -0.541339          407.569855"
-matrix  "s001-x 3trc-A  U(2,.)  -0.048760  0.983786 -0.172589          256.006683"
-matrix  "s001-x 3trc-A  U(3,.)   0.541774  0.171217  0.822901          271.035767"
-matrix  "s001-x 3crj-C  U(1,.)  -0.908136  0.410954  0.080036          352.323456"
-matrix  "s001-x 3crj-C  U(2,.)   0.417506  0.903176  0.099811          167.678833"
-matrix  "s001-x 3crj-C  U(3,.)  -0.031269  0.124057 -0.991782          375.644501"
-matrix  "s001-x 6ejq-B  U(1,.)  -0.028003 -0.991586 -0.126386          391.013855"
-matrix  "s001-x 6ejq-B  U(2,.)   0.977718 -0.053484  0.202995          319.508026"
-matrix  "s001-x 6ejq-B  U(3,.)  -0.208047 -0.117885  0.970989          352.786407"
-matrix  "s001-x 6umm-C  U(1,.)  -0.388872  0.394743 -0.832440          553.088928"
-matrix  "s001-x 6umm-C  U(2,.)   0.382457  0.891191  0.243939          -34.108944"
-matrix  "s001-x 6umm-C  U(3,.)   0.838156 -0.223511 -0.497531          300.221802"
-matrix  "s001-x 6wpi-A  U(1,.)   0.323947 -0.243372 -0.914237          392.588470"
-matrix  "s001-x 6wpi-A  U(2,.)  -0.795262  0.453392 -0.402484          245.610977"
-matrix  "s001-x 6wpi-A  U(3,.)   0.512461  0.857441 -0.046670          291.088654"
-matrix  "s001-x 2m6u-A  U(1,.)  -0.612086  0.679948 -0.403759          422.229706"
-matrix  "s001-x 2m6u-A  U(2,.)   0.164713 -0.389757 -0.906068          321.769592"
-matrix  "s001-x 2m6u-A  U(3,.)  -0.773447 -0.621096  0.126569          361.737976"
-matrix  "s001-x 2mmv-A  U(1,.)   0.531188  0.767021  0.359886          401.780334"
-matrix  "s001-x 2mmv-A  U(2,.)   0.721038 -0.186195 -0.667410          283.741486"
-matrix  "s001-x 2mmv-A  U(3,.)  -0.444908  0.614011 -0.651956          334.613464"
-matrix  "s001-x 3fey-A  U(1,.)   0.912716  0.069250  0.402684          401.706848"
-matrix  "s001-x 3fey-A  U(2,.)  -0.303855  0.773924  0.555620          250.595032"
-matrix  "s001-x 3fey-A  U(3,.)  -0.273170 -0.629481  0.727415          311.866241"
-matrix  "s001-x 4okv-F  U(1,.)   0.115077  0.934746 -0.336164          325.099609"
-matrix  "s001-x 4okv-F  U(2,.)  -0.727601 -0.151075 -0.669159          310.634949"
-matrix  "s001-x 4okv-F  U(3,.)  -0.676280  0.321598  0.662737          334.484497"
-matrix  "s001-x 4myz-B  U(1,.)   0.603153  0.795308  0.060750          365.149658"
-matrix  "s001-x 4myz-B  U(2,.)  -0.244684  0.111998  0.963113          286.919495"
-matrix  "s001-x 4myz-B  U(3,.)   0.759168 -0.595769  0.262151          333.455658"
-matrix  "s001-x 7c79-K  U(1,.)   0.198556 -0.939125 -0.280393          603.685425"
-matrix  "s001-x 7c79-K  U(2,.)  -0.912048 -0.281785  0.297936          488.559082"
-matrix  "s001-x 7c79-K  U(3,.)  -0.358809  0.196575 -0.912477          498.721924"
-matrix  "s001-x 5oqm-n  U(1,.)  -0.332121 -0.930729 -0.153099          821.831970"
-matrix  "s001-x 5oqm-n  U(2,.)   0.917806 -0.356317  0.175130           89.089951"
-matrix  "s001-x 5oqm-n  U(3,.)  -0.217550 -0.082351  0.972569           84.011047"
-matrix  "s001-x 3bhn-A  U(1,.)   0.086158 -0.987212  0.134126          470.955750"
-matrix  "s001-x 3bhn-A  U(2,.)   0.822959 -0.005357 -0.568075          280.773071"
-matrix  "s001-x 3bhn-A  U(3,.)   0.561529  0.159324  0.811973          299.053589"
-matrix  "s001-x 6xjh-A  U(1,.)  -0.211759  0.248026 -0.945326          500.929291"
-matrix  "s001-x 6xjh-A  U(2,.)   0.428585  0.892861  0.138255          126.404121"
-matrix  "s001-x 6xjh-A  U(3,.)   0.878335 -0.375876 -0.295372          318.093689"
-matrix  "s001-x 6lqo-L  U(1,.)  -0.032018  0.998237  0.049970          333.383301"
-matrix  "s001-x 6lqo-L  U(2,.)  -0.465401  0.029355 -0.884613          444.143250"
-matrix  "s001-x 6lqo-L  U(3,.)  -0.884521 -0.051579  0.463641          332.675903"
-matrix  "s001-x 3dkq-A  U(1,.)   0.462111  0.475055 -0.748850          301.037292"
-matrix  "s001-x 3dkq-A  U(2,.)  -0.502745  0.835953  0.220070          210.904709"
-matrix  "s001-x 3dkq-A  U(3,.)   0.730548  0.274784  0.625134          259.361176"
-matrix  "s001-x 6usf-A  U(1,.)   0.588951  0.597311 -0.544386          265.139801"
-matrix  "s001-x 6usf-A  U(2,.)   0.773725 -0.222180  0.593284           37.220257"
-matrix  "s001-x 6usf-A  U(3,.)   0.233423 -0.770620 -0.593008          563.563843"
-matrix  "s001-x 6w1s-Y  U(1,.)   0.834765  0.124848  0.536266          -57.409046"
-matrix  "s001-x 6w1s-Y  U(2,.)  -0.037440 -0.958829  0.281505          452.706421"
-matrix  "s001-x 6w1s-Y  U(3,.)   0.549332 -0.255068 -0.795722          510.606140"
-matrix  "s001-x 5of3-C  U(1,.)   0.983720 -0.014895 -0.179088          335.293121"
-matrix  "s001-x 5of3-C  U(2,.)  -0.052318 -0.977128 -0.206113          297.872620"
-matrix  "s001-x 5of3-C  U(3,.)  -0.171922  0.212128 -0.962000          341.870972"
-matrix  "s001-x 5jwy-A  U(1,.)  -0.859816  0.358038 -0.364040          415.344421"
-matrix  "s001-x 5jwy-A  U(2,.)   0.510181  0.573388 -0.641047          273.080750"
-matrix  "s001-x 5jwy-A  U(3,.)  -0.020783 -0.736909 -0.675673          382.056458"
-matrix  "s001-x 3qz0-B  U(1,.)  -0.292330  0.401600 -0.867906          439.745789"
-matrix  "s001-x 3qz0-B  U(2,.)   0.952456  0.203743 -0.226532          279.627167"
-matrix  "s001-x 3qz0-B  U(3,.)   0.085855 -0.892864 -0.442067          369.264343"
-matrix  "s001-x 6vy1-A  U(1,.)   0.748737 -0.288461 -0.596811          411.518951"
-matrix  "s001-x 6vy1-A  U(2,.)   0.513281  0.822020  0.246630          271.471649"
-matrix  "s001-x 6vy1-A  U(3,.)   0.419447 -0.490993  0.763538          337.207611"
-matrix  "s001-x 5ux1-C  U(1,.)   0.183592 -0.957428 -0.222769          477.351318"
-matrix  "s001-x 5ux1-C  U(2,.)  -0.491726 -0.285679  0.822553          307.433105"
-matrix  "s001-x 5ux1-C  U(3,.)  -0.851176 -0.041473 -0.523240          368.327362"
-matrix  "s001-x 4an8-A  U(1,.)   0.830532 -0.537689  0.145287          360.516418"
-matrix  "s001-x 4an8-A  U(2,.)  -0.399024 -0.392417  0.828727          256.630585"
-matrix  "s001-x 4an8-A  U(3,.)  -0.388584 -0.746257 -0.540466          359.797485"
-matrix  "s001-x 6hwh-Y  U(1,.)   0.728270 -0.041659 -0.684023          416.470306"
-matrix  "s001-x 6hwh-Y  U(2,.)  -0.493640 -0.724232 -0.481464          627.891052"
-matrix  "s001-x 6hwh-Y  U(3,.)  -0.475334  0.688297 -0.548001          387.511841"
-matrix  "s001-x 2vj4-A  U(1,.)  -0.350213  0.105642 -0.930694          390.849182"
-matrix  "s001-x 2vj4-A  U(2,.)  -0.926502  0.106937  0.360774          331.044647"
-matrix  "s001-x 2vj4-A  U(3,.)   0.137638  0.988638  0.060427          350.279449"
-matrix  "s001-x 6dql-A  U(1,.)   0.576743  0.087245 -0.812254          407.788391"
-matrix  "s001-x 6dql-A  U(2,.)   0.641434 -0.664088  0.384122          234.375458"
-matrix  "s001-x 6dql-A  U(3,.)  -0.505895 -0.742547 -0.438969          333.410980"
-matrix  "s001-x 6djb-B  U(1,.)  -0.896135 -0.277640  0.346204          566.452393"
-matrix  "s001-x 6djb-B  U(2,.)   0.215615  0.409463  0.886482           23.348005"
-matrix  "s001-x 6djb-B  U(3,.)  -0.387881  0.869055 -0.307071          298.643494"
-matrix  "s001-x 4wid-A  U(1,.)  -0.907465 -0.083203  0.411806          438.992493"
-matrix  "s001-x 4wid-A  U(2,.)   0.401250 -0.462161  0.790826          283.142242"
-matrix  "s001-x 4wid-A  U(3,.)   0.124521  0.882884  0.452780          338.296600"
-matrix  "s001-x 5ce7-A  U(1,.)  -0.277545  0.913016  0.298950          378.539734"
-matrix  "s001-x 5ce7-A  U(2,.)  -0.271551 -0.373041  0.887187          254.938812"
-matrix  "s001-x 5ce7-A  U(3,.)   0.921536  0.165054  0.351466          270.343719"
-matrix  "s001-x 5j43-B  U(1,.)  -0.557838  0.251617  0.790889          423.671783"
-matrix  "s001-x 5j43-B  U(2,.)   0.439395 -0.718894  0.538631          307.922852"
-matrix  "s001-x 5j43-B  U(3,.)   0.704095  0.647981  0.290467          313.520203"
-matrix  "s001-x 5b7j-A  U(1,.)   0.572132 -0.486843  0.660037          384.912567"
-matrix  "s001-x 5b7j-A  U(2,.)   0.165188  0.856674  0.488695          279.861176"
-matrix  "s001-x 5b7j-A  U(3,.)  -0.803354 -0.170568  0.570551          308.003815"
-matrix  "s001-x 6uxu-A  U(1,.)  -0.832364  0.030484  0.553391          384.022247"
-matrix  "s001-x 6uxu-A  U(2,.)   0.090403  0.992581  0.081300          214.441360"
-matrix  "s001-x 6uxu-A  U(3,.)  -0.546807  0.117699 -0.828945          387.326111"
-matrix  "s001-x 4wcx-A  U(1,.)  -0.785448 -0.501296 -0.363006          433.279449"
-matrix  "s001-x 4wcx-A  U(2,.)   0.558976 -0.826367 -0.068296          257.136322"
-matrix  "s001-x 4wcx-A  U(3,.)  -0.265740 -0.256555  0.929280          320.548035"
-matrix  "s001-x 6sl1-A  U(1,.)  -0.868081 -0.012602 -0.496262          644.480469"
-matrix  "s001-x 6sl1-A  U(2,.)  -0.286048  0.829730  0.479296           69.560318"
-matrix  "s001-x 6sl1-A  U(3,.)   0.405724  0.558023 -0.723878          319.881439"
-matrix  "s001-x 6l54-B  U(1,.)  -0.985189  0.169896 -0.023190          511.152344"
-matrix  "s001-x 6l54-B  U(2,.)  -0.166498 -0.980161 -0.107531          503.489349"
-matrix  "s001-x 6l54-B  U(3,.)  -0.041000 -0.102077  0.993931          150.094604"
-matrix  "s001-x 6gkw-A  U(1,.)  -0.275308 -0.475233  0.835679          391.031311"
-matrix  "s001-x 6gkw-A  U(2,.)  -0.936774  0.327932 -0.122125          294.734467"
-matrix  "s001-x 6gkw-A  U(3,.)  -0.216008 -0.816464 -0.535469          341.430359"
-matrix  "s001-x 3evy-B  U(1,.)  -0.803652 -0.502692  0.318504          442.423615"
-matrix  "s001-x 3evy-B  U(2,.)   0.359682 -0.836697 -0.412998          301.221710"
-matrix  "s001-x 3evy-B  U(3,.)   0.474102 -0.217346  0.853222          305.256287"
-matrix  "s001-x 3gwl-A  U(1,.)  -0.487975  0.846664  0.212225          393.205994"
-matrix  "s001-x 3gwl-A  U(2,.)  -0.665480 -0.203544 -0.718126          311.997009"
-matrix  "s001-x 3gwl-A  U(3,.)  -0.564815 -0.491660  0.662763          358.755524"
-matrix  "s001-x 2m67-A  U(1,.)  -0.455507 -0.511784  0.728416          387.631287"
-matrix  "s001-x 2m67-A  U(2,.)   0.763719  0.195788  0.615143          257.225952"
-matrix  "s001-x 2m67-A  U(3,.)  -0.457436  0.836507  0.301677          326.649567"
-matrix  "s001-x 1xsz-A  U(1,.)  -0.334324 -0.727174 -0.599537          431.127899"
-matrix  "s001-x 1xsz-A  U(2,.)  -0.079034 -0.612269  0.786689          243.876663"
-matrix  "s001-x 1xsz-A  U(3,.)  -0.939139  0.310393  0.147225          336.847809"
-matrix  "s001-x 3cjh-B  U(1,.)  -0.693949 -0.317870  0.646060          423.913940"
-matrix  "s001-x 3cjh-B  U(2,.)   0.664431  0.063020  0.744688          212.636230"
-matrix  "s001-x 3cjh-B  U(3,.)  -0.277429  0.946038  0.167469          302.810883"
-matrix  "s001-x 2khq-A  U(1,.)   0.765093  0.196270  0.613278          403.531372"
-matrix  "s001-x 2khq-A  U(2,.)   0.167735  0.858786 -0.484099          277.872284"
-matrix  "s001-x 2khq-A  U(3,.)  -0.621689  0.473249  0.624130          332.423096"
-matrix  "s001-x 3ayf-A  U(1,.)  -0.877725 -0.464620  0.117162          417.809448"
-matrix  "s001-x 3ayf-A  U(2,.)  -0.294713  0.716258  0.632549          275.247742"
-matrix  "s001-x 3ayf-A  U(3,.)  -0.377813  0.520675 -0.765608          340.600616"
-matrix  "s001-x 2wit-A  U(1,.)   0.091443  0.629292 -0.771771          450.683685"
-matrix  "s001-x 2wit-A  U(2,.)  -0.944688  0.299950  0.132644          349.227173"
-matrix  "s001-x 2wit-A  U(3,.)   0.314964  0.716953  0.621913          235.781097"
-matrix  "s001-x 3bzk-A  U(1,.)  -0.148095 -0.693295 -0.705273          438.144165"
-matrix  "s001-x 3bzk-A  U(2,.)  -0.986837  0.056746  0.151436          280.132263"
-matrix  "s001-x 3bzk-A  U(3,.)  -0.064969  0.718416 -0.692573          350.382172"
-matrix  "s001-x 3hw2-A  U(1,.)  -0.507184 -0.762350 -0.401978          394.618866"
-matrix  "s001-x 3hw2-A  U(2,.)   0.847515 -0.525861 -0.072033          304.429016"
-matrix  "s001-x 3hw2-A  U(3,.)  -0.156470 -0.377217  0.912811          343.721497"
-matrix  "s001-x 2spc-A  U(1,.)  -0.621928  0.251687 -0.741524          431.687775"
-matrix  "s001-x 2spc-A  U(2,.)   0.658885 -0.343535 -0.669219          290.197021"
-matrix  "s001-x 2spc-A  U(3,.)  -0.423173 -0.904786  0.047821          335.210541"
-matrix  "s001-x 5lph-B  U(1,.)  -0.023995 -0.804675 -0.593230          409.208405"
-matrix  "s001-x 5lph-B  U(2,.)  -0.477917 -0.511968  0.713781          215.423767"
-matrix  "s001-x 5lph-B  U(3,.)  -0.878077  0.300642 -0.372283          404.195679"
-matrix  "s001-x 1cxz-B  U(1,.)  -0.816907  0.259258  0.515216          368.294312"
-matrix  "s001-x 1cxz-B  U(2,.)   0.203837  0.965408 -0.162600          282.711548"
-matrix  "s001-x 1cxz-B  U(3,.)  -0.539549 -0.027809 -0.841495          380.655853"
-matrix  "s001-x 6tgz-F  U(1,.)   0.405068  0.717663 -0.566462          451.327209"
-matrix  "s001-x 6tgz-F  U(2,.)   0.765665 -0.604877 -0.218817          304.282440"
-matrix  "s001-x 6tgz-F  U(3,.)  -0.499676 -0.345085 -0.794506          341.760803"
-matrix  "s001-x 6k1r-A  U(1,.)   0.663495 -0.748170 -0.004099          444.148102"
-matrix  "s001-x 6k1r-A  U(2,.)   0.035551  0.026054  0.999028          240.841278"
-matrix  "s001-x 6k1r-A  U(3,.)  -0.747336 -0.662996  0.043885          396.947235"
-matrix  "s001-x 6lhd-B  U(1,.)   0.555185 -0.729809  0.398934          323.204407"
-matrix  "s001-x 6lhd-B  U(2,.)  -0.000275 -0.479806 -0.877374          417.514587"
-matrix  "s001-x 6lhd-B  U(3,.)   0.831727  0.486996 -0.266582          315.239563"
-matrix  "s001-x 7lj7-A  U(1,.)   0.147828  0.630008 -0.762389          404.359985"
-matrix  "s001-x 7lj7-A  U(2,.)   0.200409  0.735785  0.646882          192.708939"
-matrix  "s001-x 7lj7-A  U(3,.)   0.968495 -0.248417 -0.017489          298.881897"
-matrix  "s001-x 1sqf-A  U(1,.)   0.143346 -0.864072  0.482527          413.907074"
-matrix  "s001-x 1sqf-A  U(2,.)  -0.970081 -0.026144  0.241369          249.713928"
-matrix  "s001-x 1sqf-A  U(3,.)  -0.195945 -0.502689 -0.841968          340.844421"
-matrix  "s001-x 6wc3-B  U(1,.)  -0.142156  0.082303 -0.986417          366.378296"
-matrix  "s001-x 6wc3-B  U(2,.)   0.815426  0.574666 -0.069565          261.458344"
-matrix  "s001-x 6wc3-B  U(3,.)   0.561135 -0.814239 -0.148804          327.879669"
-matrix  "s001-x 7jv7-B  U(1,.)   0.322669  0.572143  0.754014          328.866882"
-matrix  "s001-x 7jv7-B  U(2,.)  -0.759722 -0.318588  0.566855          264.188141"
-matrix  "s001-x 7jv7-B  U(3,.)   0.564542 -0.755747  0.331871          331.886688"
-matrix  "s001-x 6lhu-B  U(1,.)  -0.353590 -0.867469 -0.349960          695.252075"
-matrix  "s001-x 6lhu-B  U(2,.)   0.678053 -0.495424  0.542954          160.879730"
-matrix  "s001-x 6lhu-B  U(3,.)  -0.644374 -0.045308  0.763367          307.613220"
-matrix  "s001-x 6uvu-B  U(1,.)  -0.954341 -0.185200  0.234379          380.962067"
-matrix  "s001-x 6uvu-B  U(2,.)   0.135944  0.429389  0.892829          221.233261"
-matrix  "s001-x 6uvu-B  U(3,.)  -0.265992  0.883926 -0.384607          313.696625"
-matrix  "s001-x 4cgk-A  U(1,.)  -0.696380  0.526807 -0.487370          394.648224"
-matrix  "s001-x 4cgk-A  U(2,.)   0.681290  0.271782 -0.679690          220.896698"
-matrix  "s001-x 4cgk-A  U(3,.)  -0.225607 -0.805363 -0.548171          392.496124"
-matrix  "s001-x 5xj5-A  U(1,.)  -0.177292  0.469131 -0.865149          414.852753"
-matrix  "s001-x 5xj5-A  U(2,.)   0.894611 -0.289552 -0.340340          276.832062"
-matrix  "s001-x 5xj5-A  U(3,.)  -0.410170 -0.834311 -0.368355          374.958496"
-matrix  "s001-x 7cm3-A  U(1,.)  -0.100738 -0.319731 -0.942138          574.323914"
-matrix  "s001-x 7cm3-A  U(2,.)  -0.861700 -0.445307  0.243260          427.440094"
-matrix  "s001-x 7cm3-A  U(3,.)  -0.497318  0.836346 -0.230653          308.031586"
-matrix  "s001-x 5n9j-D  U(1,.)  -0.357917  0.513749 -0.779716          412.345062"
-matrix  "s001-x 5n9j-D  U(2,.)   0.933666  0.208362 -0.291297          153.742279"
-matrix  "s001-x 5n9j-D  U(3,.)   0.012810 -0.832254 -0.554246          250.345627"
-matrix  "s001-x 3ats-A  U(1,.)  -0.518342 -0.656366  0.548184          395.410583"
-matrix  "s001-x 3ats-A  U(2,.)  -0.378507 -0.398725 -0.835315          351.727356"
-matrix  "s001-x 3ats-A  U(3,.)   0.766847 -0.640470 -0.041763          332.220734"
-matrix  "s001-x 6wut-C  U(1,.)  -0.674331  0.157388 -0.721461          555.088074"
-matrix  "s001-x 6wut-C  U(2,.)   0.689653 -0.214968 -0.691497          290.103149"
-matrix  "s001-x 6wut-C  U(3,.)  -0.263924 -0.963856  0.036417          437.351318"
-matrix  "s001-x 6ypu-p  U(1,.)  -0.875902  0.452078 -0.168585          543.318604"
-matrix  "s001-x 6ypu-p  U(2,.)   0.074641  0.472162  0.878346           54.214939"
-matrix  "s001-x 6ypu-p  U(3,.)   0.476680  0.756762 -0.447311          188.855026"
-matrix  "s001-x 6yej-A  U(1,.)   0.321118 -0.191932 -0.927386          429.571411"
-matrix  "s001-x 6yej-A  U(2,.)   0.188108 -0.946810  0.261087          303.008179"
-matrix  "s001-x 6yej-A  U(3,.)  -0.928170 -0.258288 -0.267933          284.943512"
-matrix  "s001-x 3bvo-A  U(1,.)  -0.971145  0.235774  0.035891          383.523834"
-matrix  "s001-x 3bvo-A  U(2,.)   0.160241  0.756540 -0.634011          306.684052"
-matrix  "s001-x 3bvo-A  U(3,.)  -0.176636 -0.609966 -0.772490          323.787140"
-matrix  "s001-x 7a0m-B  U(1,.)   0.659796  0.563288 -0.497369          434.154846"
-matrix  "s001-x 7a0m-B  U(2,.)  -0.003172  0.663965  0.747757          364.280365"
-matrix  "s001-x 7a0m-B  U(3,.)   0.751438 -0.491789  0.439868          271.106445"
-matrix  "s001-x 2fbq-A  U(1,.)   0.846441  0.474407  0.241818          349.104004"
-matrix  "s001-x 2fbq-A  U(2,.)   0.362011 -0.179659 -0.914697          289.891266"
-matrix  "s001-x 2fbq-A  U(3,.)  -0.390494  0.861778 -0.323811          305.116333"
-matrix  "s001-x 4dnr-A  U(1,.)   0.622145 -0.348400 -0.701109          443.978149"
-matrix  "s001-x 4dnr-A  U(2,.)  -0.627622  0.313378 -0.712661          225.909454"
-matrix  "s001-x 4dnr-A  U(3,.)   0.468003  0.883409 -0.023698          321.879639"
-matrix  "s001-x 2da4-A  U(1,.)   0.783290  0.348374  0.514871          400.402496"
-matrix  "s001-x 2da4-A  U(2,.)   0.620207 -0.381422 -0.685463          278.320587"
-matrix  "s001-x 2da4-A  U(3,.)  -0.042415  0.856243 -0.514828          329.716034"
-matrix  "s001-x 3dee-A  U(1,.)   0.239863  0.777314  0.581592          384.546021"
-matrix  "s001-x 3dee-A  U(2,.)  -0.858186 -0.110295  0.501350          277.676392"
-matrix  "s001-x 3dee-A  U(3,.)   0.453853 -0.619369  0.640624          331.924500"
-matrix  "s001-x 7cbc-A  U(1,.)  -0.637921  0.701824 -0.317017          398.912384"
-matrix  "s001-x 7cbc-A  U(2,.)  -0.759499 -0.505283  0.409696          270.827179"
-matrix  "s001-x 7cbc-A  U(3,.)   0.127351  0.502128  0.855365          279.056030"
-matrix  "s001-x 6mev-A  U(1,.)  -0.218873 -0.964461  0.148019          481.112213"
-matrix  "s001-x 6mev-A  U(2,.)   0.966950 -0.234719 -0.099572           74.961334"
-matrix  "s001-x 6mev-A  U(3,.)   0.130776  0.121333  0.983959          238.025589"
-matrix  "s001-x 6xu2-A  U(1,.)   0.278454 -0.695615 -0.662256          500.880646"
-matrix  "s001-x 6xu2-A  U(2,.)  -0.284545  0.598824 -0.748628          383.243835"
-matrix  "s001-x 6xu2-A  U(3,.)   0.917332  0.396901 -0.031189          328.308228"
-matrix  "s001-x 2lor-A  U(1,.)  -0.498642  0.733176  0.462396          402.833893"
-matrix  "s001-x 2lor-A  U(2,.)   0.830772  0.556447  0.013592          274.100647"
-matrix  "s001-x 2lor-A  U(3,.)  -0.247333  0.390923 -0.886569          334.751526"
-matrix  "s001-x 5nw5-A  U(1,.)   0.056648 -0.845096 -0.531605          398.748108"
-matrix  "s001-x 5nw5-A  U(2,.)   0.984158 -0.042332  0.172167          297.762512"
-matrix  "s001-x 5nw5-A  U(3,.)  -0.168001 -0.532936  0.829310          351.001434"
-matrix  "s001-x 2pff-A  U(1,.)   0.767208  0.602643 -0.219578          364.323120"
-matrix  "s001-x 2pff-A  U(2,.)  -0.608183  0.792259  0.049396          311.841797"
-matrix  "s001-x 2pff-A  U(3,.)   0.203730  0.095646  0.974344          230.234039"
-matrix  "s001-x 5dik-A  U(1,.)   0.786781 -0.034261 -0.616280          409.609253"
-matrix  "s001-x 5dik-A  U(2,.)   0.489854 -0.572803  0.657221          259.718933"
-matrix  "s001-x 5dik-A  U(3,.)  -0.375524 -0.818977 -0.433888          377.112976"
-matrix  "s001-x 2kmd-A  U(1,.)   0.936254 -0.185260  0.298509          400.899170"
-matrix  "s001-x 2kmd-A  U(2,.)   0.344707  0.320267 -0.882387          280.728943"
-matrix  "s001-x 2kmd-A  U(3,.)   0.067868  0.929036  0.363711          331.626312"
-matrix  "s001-x 6xgx-A  U(1,.)   0.440924  0.895255  0.064070          408.846283"
-matrix  "s001-x 6xgx-A  U(2,.)   0.578479 -0.228877 -0.782929          335.804321"
-matrix  "s001-x 6xgx-A  U(3,.)  -0.686257  0.382275 -0.618803          278.291077"
-matrix  "s001-x 3cuz-A  U(1,.)   0.212567 -0.749163 -0.627352          432.134338"
-matrix  "s001-x 3cuz-A  U(2,.)  -0.202459  0.594325 -0.778324          291.441803"
-matrix  "s001-x 3cuz-A  U(3,.)   0.955942  0.292459 -0.025341          267.696075"
-matrix  "s001-x 5njx-A  U(1,.)  -0.276025  0.803445  0.527529          375.793243"
-matrix  "s001-x 5njx-A  U(2,.)   0.951631  0.151393  0.267356          273.876648"
-matrix  "s001-x 5njx-A  U(3,.)   0.134941  0.575810 -0.806371          311.794312"
-matrix  "s001-x 6fea-C  U(1,.)  -0.119357  0.854630  0.505333          396.199738"
-matrix  "s001-x 6fea-C  U(2,.)   0.923255  0.282741 -0.260109          204.145340"
-matrix  "s001-x 6fea-C  U(3,.)  -0.365176  0.435505 -0.822789          457.747742"
-matrix  "s001-x 4xig-N  U(1,.)  -0.382623 -0.842330  0.379578          355.268341"
-matrix  "s001-x 4xig-N  U(2,.)   0.909287 -0.416113 -0.006824          303.641113"
-matrix  "s001-x 4xig-N  U(3,.)   0.163695  0.342535  0.925135          313.346375"
-matrix  "s001-x 6hrz-B  U(1,.)   0.978049 -0.164440 -0.127982          374.597198"
-matrix  "s001-x 6hrz-B  U(2,.)   0.208326  0.758528  0.617443          315.589020"
-matrix  "s001-x 6hrz-B  U(3,.)  -0.004455 -0.630552  0.776134          340.402496"
-matrix  "s001-x 6zh3-A  U(1,.)   0.884405  0.322030 -0.337823          237.033234"
-matrix  "s001-x 6zh3-A  U(2,.)  -0.432398  0.837792 -0.333372          225.639862"
-matrix  "s001-x 6zh3-A  U(3,.)   0.175669  0.440910  0.880192          124.296455"
-matrix  "s001-x 2iie-A  U(1,.)   0.044923  0.533793  0.844421          426.684875"
-matrix  "s001-x 2iie-A  U(2,.)  -0.561044 -0.685901  0.463433          283.445404"
-matrix  "s001-x 2iie-A  U(3,.)   0.826566 -0.494576  0.268668          359.614044"
-matrix  "s001-x 3spg-A  U(1,.)  -0.833251  0.401594  0.380021          366.380035"
-matrix  "s001-x 3spg-A  U(2,.)  -0.200654 -0.860114  0.468979          232.083511"
-matrix  "s001-x 3spg-A  U(3,.)   0.515200  0.314524  0.797273          341.051636"
-matrix  "s001-x 7dwb-A  U(1,.)  -0.550716  0.615358  0.563956          344.056732"
-matrix  "s001-x 7dwb-A  U(2,.)  -0.070650 -0.707585  0.703087          280.631470"
-matrix  "s001-x 7dwb-A  U(3,.)   0.831697  0.347358  0.433154          185.019287"
-matrix  "s001-x 6v4u-B  U(1,.)   0.909698  0.374181 -0.180108          246.154037"
-matrix  "s001-x 6v4u-B  U(2,.)  -0.031044  0.493775  0.869036           83.049065"
-matrix  "s001-x 6v4u-B  U(3,.)   0.414109 -0.784968  0.460802          324.984528"
-matrix  "s001-x 5y3t-B  U(1,.)  -0.124026  0.384042 -0.914948          427.773132"
-matrix  "s001-x 5y3t-B  U(2,.)   0.916180 -0.309807 -0.254232          261.708649"
-matrix  "s001-x 5y3t-B  U(3,.)  -0.381093 -0.869788 -0.313427          333.756287"
-matrix  "s001-x 5sy1-A  U(1,.)  -0.269839  0.703032  0.657976          245.312241"
-matrix  "s001-x 5sy1-A  U(2,.)   0.192880 -0.630010  0.752253          234.147293"
-matrix  "s001-x 5sy1-A  U(3,.)   0.943390  0.329898  0.034401          180.461578"
-matrix  "s001-x 4u4t-A  U(1,.)  -0.206694  0.794029  0.571660          392.646576"
-matrix  "s001-x 4u4t-A  U(2,.)  -0.742190 -0.507954  0.437191          259.201660"
-matrix  "s001-x 4u4t-A  U(3,.)   0.637519 -0.333916  0.694312          317.977112"
-matrix  "s001-x 6tnt-A  U(1,.)   0.685324 -0.115696 -0.718989          392.524902"
-matrix  "s001-x 6tnt-A  U(2,.)   0.073857  0.993251 -0.089430           59.019829"
-matrix  "s001-x 6tnt-A  U(3,.)   0.724483  0.008186  0.689244            5.381428"
-matrix  "s001-x 5fyw-M  U(1,.)  -0.158846  0.830303 -0.534195          413.825836"
-matrix  "s001-x 5fyw-M  U(2,.)  -0.512160 -0.531869 -0.674394          594.657166"
-matrix  "s001-x 5fyw-M  U(3,.)  -0.844073  0.166468  0.509734          359.534180"
-matrix  "s001-x 6t8h-B  U(1,.)   0.579673 -0.810586 -0.083247          446.978241"
-matrix  "s001-x 6t8h-B  U(2,.)  -0.117006 -0.183904  0.975955          198.818069"
-matrix  "s001-x 6t8h-B  U(3,.)  -0.806405 -0.555995 -0.201447          509.976654"
-matrix  "s001-x 4hku-A  U(1,.)   0.122400 -0.877225 -0.464214          407.743958"
-matrix  "s001-x 4hku-A  U(2,.)   0.946790 -0.037079  0.319708          244.337708"
-matrix  "s001-x 4hku-A  U(3,.)  -0.297668 -0.478646  0.826009          327.318878"
-matrix  "s001-x 5dy0-A  U(1,.)   0.114582  0.774790  0.621749          349.827545"
-matrix  "s001-x 5dy0-A  U(2,.)  -0.806458 -0.292916  0.513639          260.087585"
-matrix  "s001-x 5dy0-A  U(3,.)   0.580082 -0.560269  0.591273          344.232971"
-matrix  "s001-x 5v8f-6  U(1,.)  -0.528433 -0.021043  0.848714          319.381195"
-matrix  "s001-x 5v8f-6  U(2,.)  -0.291279  0.943506 -0.157966          274.174469"
-matrix  "s001-x 5v8f-6  U(3,.)  -0.797443 -0.330687 -0.504709          535.032410"
-matrix  "s001-x 3nnq-A  U(1,.)   0.514700 -0.817974 -0.256909          400.084442"
-matrix  "s001-x 3nnq-A  U(2,.)   0.058211  0.332295 -0.941377          304.751556"
-matrix  "s001-x 3nnq-A  U(3,.)   0.855392  0.469572  0.218647          355.975311"
-matrix  "s001-x 6kvg-A  U(1,.)   0.093100 -0.041035 -0.994811          403.329193"
-matrix  "s001-x 6kvg-A  U(2,.)   0.808912 -0.579431  0.099603          266.364471"
-matrix  "s001-x 6kvg-A  U(3,.)  -0.580511 -0.813988 -0.020752          352.054932"
-matrix  "s001-x 2mn2-A  U(1,.)  -0.522356  0.792331 -0.315209          401.584045"
-matrix  "s001-x 2mn2-A  U(2,.)   0.326472  0.527306  0.784452          278.723999"
-matrix  "s001-x 2mn2-A  U(3,.)   0.787757  0.306856 -0.534115          330.498566"
-matrix  "s001-x 4uqi-B  U(1,.)   0.841027 -0.147527  0.520489          355.167206"
-matrix  "s001-x 4uqi-B  U(2,.)  -0.440579  0.371546  0.817217          256.666412"
-matrix  "s001-x 4uqi-B  U(3,.)  -0.313947 -0.916619  0.247483          416.170441"
-matrix  "s001-x 5j08-A  U(1,.)   0.784711 -0.009703 -0.619786          452.597321"
-matrix  "s001-x 5j08-A  U(2,.)   0.574833 -0.362740  0.733475          239.561661"
-matrix  "s001-x 5j08-A  U(3,.)  -0.231938 -0.931840 -0.279069          367.320129"
-matrix  "s001-x 6xns-B  U(1,.)  -0.011989  0.225975 -0.974059          440.232147"
-matrix  "s001-x 6xns-B  U(2,.)   0.381660  0.901414  0.204424          245.902557"
-matrix  "s001-x 6xns-B  U(3,.)   0.924225 -0.369308 -0.097052          358.641418"
-matrix  "s001-x 6f5d-G  U(1,.)   0.743054 -0.301610 -0.597413          410.990356"
-matrix  "s001-x 6f5d-G  U(2,.)  -0.622096  0.017795 -0.782739          435.221619"
-matrix  "s001-x 6f5d-G  U(3,.)   0.246713  0.953265 -0.174408          292.540955"
-matrix  "s001-x 6yrf-A  U(1,.)  -0.545894 -0.339732  0.765886          385.856445"
-matrix  "s001-x 6yrf-A  U(2,.)   0.776434  0.138415  0.614810           60.395233"
-matrix  "s001-x 6yrf-A  U(3,.)  -0.314880  0.930282  0.188219          233.221420"
-matrix  "s001-x 2mg4-A  U(1,.)   0.594480  0.708949  0.379454          407.031586"
-matrix  "s001-x 2mg4-A  U(2,.)  -0.243514  0.608458 -0.755301          273.251465"
-matrix  "s001-x 2mg4-A  U(3,.)  -0.766352  0.356609  0.534355          325.585815"
-matrix  "s001-x 4yod-A  U(1,.)  -0.533890  0.828465  0.169138          379.307953"
-matrix  "s001-x 4yod-A  U(2,.)  -0.280628  0.015085 -0.959698          307.924438"
-matrix  "s001-x 4yod-A  U(3,.)  -0.797627 -0.559838  0.224437          339.037903"
-matrix  "s001-x 3few-X  U(1,.)   0.216989 -0.787174  0.577298          426.002716"
-matrix  "s001-x 3few-X  U(2,.)   0.738504  0.519120  0.430262          155.925293"
-matrix  "s001-x 3few-X  U(3,.)  -0.638378  0.332975  0.693975          334.109131"
-matrix  "s001-x 6tky-A  U(1,.)  -0.231900 -0.876999  0.420828          392.927582"
-matrix  "s001-x 6tky-A  U(2,.)  -0.883845  0.009290 -0.467688          260.181732"
-matrix  "s001-x 6tky-A  U(3,.)   0.406253 -0.480403 -0.777285          279.148102"
-matrix  "s001-x 3h1n-B  U(1,.)   0.666654 -0.188407 -0.721162          410.021332"
-matrix  "s001-x 3h1n-B  U(2,.)  -0.487453 -0.842150 -0.230593          366.170898"
-matrix  "s001-x 3h1n-B  U(3,.)  -0.563881  0.505258 -0.653263          321.005066"
-matrix  "s001-x 6hux-A  U(1,.)  -0.190759  0.934832  0.299499          246.012360"
-matrix  "s001-x 6hux-A  U(2,.)   0.004254  0.305886 -0.952059          421.257721"
-matrix  "s001-x 6hux-A  U(3,.)  -0.981628 -0.180340 -0.062327          310.903717"
-matrix  "s001-x 6wti-B  U(1,.)   0.746349  0.377701 -0.548001          289.459106"
-matrix  "s001-x 6wti-B  U(2,.)   0.603990 -0.038509  0.796061           76.888458"
-matrix  "s001-x 6wti-B  U(3,.)   0.279570 -0.925126 -0.256869          495.701233"
-matrix  "s001-x 3vep-C  U(1,.)  -0.089267  0.974719 -0.204826          353.442413"
-matrix  "s001-x 3vep-C  U(2,.)  -0.988872 -0.062161  0.135157          251.680862"
-matrix  "s001-x 3vep-C  U(3,.)   0.119008  0.214612  0.969422          323.027374"
-matrix  "s001-x 6vme-C  U(1,.)  -0.147221  0.489788 -0.859321          411.638763"
-matrix  "s001-x 6vme-C  U(2,.)  -0.974114 -0.222473  0.040085          339.765076"
-matrix  "s001-x 6vme-C  U(3,.)  -0.171543  0.842979  0.509863          361.715027"
-matrix  "s001-x 5z1n-A  U(1,.)   0.191445 -0.891586 -0.410395          469.743683"
-matrix  "s001-x 5z1n-A  U(2,.)   0.162684  0.441170 -0.882555          336.911285"
-matrix  "s001-x 5z1n-A  U(3,.)   0.967927  0.102196  0.229506          267.606842"
-matrix  "s001-x 4ifd-H  U(1,.)   0.718485 -0.669785  0.187528          320.623016"
-matrix  "s001-x 4ifd-H  U(2,.)   0.443336  0.233253 -0.865475          376.203644"
-matrix  "s001-x 4ifd-H  U(3,.)   0.535941  0.704969  0.464529          128.345108"
-matrix  "s001-x 3aai-A  U(1,.)  -0.997943 -0.008177  0.063583          370.432404"
-matrix  "s001-x 3aai-A  U(2,.)   0.058827  0.277361  0.958963          277.574249"
-matrix  "s001-x 3aai-A  U(3,.)  -0.025477  0.960731 -0.276309          291.300568"
-matrix  "s001-x 5t9f-B  U(1,.)   0.701188 -0.055730 -0.710795          389.308838"
-matrix  "s001-x 5t9f-B  U(2,.)  -0.711643 -0.115646 -0.692958          282.266296"
-matrix  "s001-x 5t9f-B  U(3,.)  -0.043582  0.991726 -0.120750          341.923340"
-matrix  "s001-x 6soy-A  U(1,.)   0.725614 -0.657147  0.204066          370.798615"
-matrix  "s001-x 6soy-A  U(2,.)   0.467063  0.688149  0.555251          167.792358"
-matrix  "s001-x 6soy-A  U(3,.)  -0.505309 -0.307586  0.806259          404.943237"
-matrix  "s001-x 5vyk-C  U(1,.)  -0.665682 -0.024697  0.745826          442.302338"
-matrix  "s001-x 5vyk-C  U(2,.)   0.273659 -0.937901  0.213196          308.204773"
-matrix  "s001-x 5vyk-C  U(3,.)   0.694246  0.346023  0.631103          260.069366"
-matrix  "s001-x 6rwt-A  U(1,.)  -0.955694  0.157305  0.248805          413.869049"
-matrix  "s001-x 6rwt-A  U(2,.)   0.186019  0.977815  0.096309          256.005554"
-matrix  "s001-x 6rwt-A  U(3,.)  -0.228136  0.138324 -0.963753          344.817291"
-matrix  "s001-x 5h3i-D  U(1,.)   0.069734  0.788905 -0.610545          410.417206"
-matrix  "s001-x 5h3i-D  U(2,.)   0.447514  0.522255  0.725935          290.394867"
-matrix  "s001-x 5h3i-D  U(3,.)   0.891554 -0.323850 -0.316628          335.586121"
-matrix  "s001-x 7ns4-i  U(1,.)  -0.286644 -0.957265 -0.038450          567.560852"
-matrix  "s001-x 7ns4-i  U(2,.)   0.195220 -0.097655  0.975886            5.690785"
-matrix  "s001-x 7ns4-i  U(3,.)  -0.937936  0.272225  0.214870          407.421021"
-matrix  "s001-x 6zg3-C  U(1,.)   0.582879 -0.762628 -0.280448          524.971130"
-matrix  "s001-x 6zg3-C  U(2,.)  -0.694996 -0.289091 -0.658336          300.051880"
-matrix  "s001-x 6zg3-C  U(3,.)   0.420991  0.578640 -0.698529          347.295715"
-matrix  "s001-x 6a17-A  U(1,.)   0.299009 -0.933000 -0.200263          357.339935"
-matrix  "s001-x 6a17-A  U(2,.)   0.472078  0.327013 -0.818660          265.388306"
-matrix  "s001-x 6a17-A  U(3,.)   0.829298  0.150247  0.538229          317.356445"
-matrix  "s001-x 4fcy-B  U(1,.)  -0.250664 -0.539290  0.803949          351.343689"
-matrix  "s001-x 4fcy-B  U(2,.)  -0.072645  0.838599  0.539884          169.524521"
-matrix  "s001-x 4fcy-B  U(3,.)  -0.965345  0.076927 -0.249384          415.271057"
-matrix  "s001-x 2da3-A  U(1,.)  -0.643872  0.385679  0.660818          402.964905"
-matrix  "s001-x 2da3-A  U(2,.)   0.657140 -0.163636  0.735792          274.045258"
-matrix  "s001-x 2da3-A  U(3,.)   0.391914  0.908006 -0.148084          330.962006"
-matrix  "s001-x 6lea-C  U(1,.)  -0.408788  0.865856 -0.288419          441.230408"
-matrix  "s001-x 6lea-C  U(2,.)  -0.871659 -0.464054 -0.157687          270.835754"
-matrix  "s001-x 6lea-C  U(3,.)  -0.270376  0.186943  0.944431          294.862732"
-matrix  "s001-x 7nur-A  U(1,.)   0.915037  0.380907 -0.132731          242.357971"
-matrix  "s001-x 7nur-A  U(2,.)   0.116031  0.066591  0.991011          135.584396"
-matrix  "s001-x 7nur-A  U(3,.)   0.386322 -0.922212  0.016737          359.806213"
-matrix  "s001-x 3aqt-B  U(1,.)   0.711625  0.433355  0.552986          321.213867"
-matrix  "s001-x 3aqt-B  U(2,.)   0.423172  0.363913 -0.829755          271.005341"
-matrix  "s001-x 3aqt-B  U(3,.)  -0.560817  0.824483  0.075586          350.096039"
-matrix  "s001-x 6n1l-A  U(1,.)   0.725431 -0.641280  0.250021          414.894379"
-matrix  "s001-x 6n1l-A  U(2,.)   0.651914  0.523622 -0.548478          273.896210"
-matrix  "s001-x 6n1l-A  U(3,.)   0.220811  0.560875  0.797911          281.605835"
-matrix  "s001-x 2np5-A  U(1,.)  -0.878173  0.476727  0.039296          401.621948"
-matrix  "s001-x 2np5-A  U(2,.)  -0.443895 -0.781563 -0.438311          303.045502"
-matrix  "s001-x 2np5-A  U(3,.)  -0.178242 -0.402356  0.897964          331.937927"
-matrix  "s001-x 7kpv-B  U(1,.)   0.794356  0.192068  0.576289           45.092541"
-matrix  "s001-x 7kpv-B  U(2,.)   0.139893  0.865355 -0.481238          190.867783"
-matrix  "s001-x 7kpv-B  U(3,.)  -0.591125  0.462893  0.660531          220.091461"
-matrix  "s001-x 3kor-B  U(1,.)  -0.095588  0.591046  0.800954          378.262756"
-matrix  "s001-x 3kor-B  U(2,.)   0.990906  0.133053  0.020074          262.250000"
-matrix  "s001-x 3kor-B  U(3,.)  -0.094705  0.795589 -0.598389          309.996033"
-matrix  "s001-x 4i17-A  U(1,.)   0.541516 -0.685745  0.486328          404.214813"
-matrix  "s001-x 4i17-A  U(2,.)   0.542094 -0.157334 -0.825458          253.092789"
-matrix  "s001-x 4i17-A  U(3,.)   0.642569  0.710634  0.286539          274.256470"
-matrix  "s001-x 3g17-G  U(1,.)  -0.683460 -0.538887  0.492426          446.738159"
-matrix  "s001-x 3g17-G  U(2,.)   0.693621 -0.689666  0.207970          255.043777"
-matrix  "s001-x 3g17-G  U(3,.)   0.227537  0.483696  0.845142          353.561646"
-matrix  "s001-x 4xp7-A  U(1,.)   0.830531  0.502281 -0.240692          405.567261"
-matrix  "s001-x 4xp7-A  U(2,.)  -0.076393  0.530786  0.844056          244.588699"
-matrix  "s001-x 4xp7-A  U(3,.)   0.551709 -0.682627  0.479205          306.827789"
-matrix  "s001-x 6jc4-A  U(1,.)  -0.260922 -0.053113 -0.963898          412.754913"
-matrix  "s001-x 6jc4-A  U(2,.)  -0.964218 -0.034207  0.262893          338.548431"
-matrix  "s001-x 6jc4-A  U(3,.)  -0.046935  0.998002 -0.042287          358.179840"
-matrix  "s001-x 5ncn-B  U(1,.)  -0.508833  0.149989 -0.847698          367.357574"
-matrix  "s001-x 5ncn-B  U(2,.)   0.582687  0.784858 -0.210889          310.842438"
-matrix  "s001-x 5ncn-B  U(3,.)   0.633692 -0.601250 -0.486758          324.009949"
-matrix  "s001-x 1zk8-A  U(1,.)   0.020443 -0.661091  0.750027          414.949158"
-matrix  "s001-x 1zk8-A  U(2,.)  -0.562744 -0.627674 -0.537908          337.229065"
-matrix  "s001-x 1zk8-A  U(3,.)   0.826379 -0.411076 -0.384856          346.381012"
-matrix  "s001-x 4zfv-A  U(1,.)  -0.448214  0.880237  0.155842          393.845306"
-matrix  "s001-x 4zfv-A  U(2,.)  -0.367530 -0.022539 -0.929739          415.661713"
-matrix  "s001-x 4zfv-A  U(3,.)  -0.814878 -0.473998  0.333616          348.281769"
-matrix  "s001-x 3n2o-A  U(1,.)   0.954811 -0.297214 -0.000157          379.938843"
-matrix  "s001-x 3n2o-A  U(2,.)   0.242255  0.777945  0.579754          247.496078"
-matrix  "s001-x 3n2o-A  U(3,.)  -0.172189 -0.553594  0.814791          338.496490"
-matrix  "s001-x 4cq4-A  U(1,.)   0.313017  0.659273 -0.683652          361.847046"
-matrix  "s001-x 4cq4-A  U(2,.)   0.945661 -0.149641  0.288675          210.747864"
-matrix  "s001-x 4cq4-A  U(3,.)   0.088014 -0.736863 -0.670288          321.978424"
-matrix  "s001-x 6s7v-A  U(1,.)  -0.405859  0.875742  0.261445          287.018555"
-matrix  "s001-x 6s7v-A  U(2,.)  -0.752346 -0.157722 -0.639609          321.854309"
-matrix  "s001-x 6s7v-A  U(3,.)  -0.518897 -0.456288  0.722874          361.613770"
-matrix  "s001-x 7ctp-A  U(1,.)  -0.072424 -0.312575  0.947128          402.429443"
-matrix  "s001-x 7ctp-A  U(2,.)   0.992219  0.073846  0.100242          296.338562"
-matrix  "s001-x 7ctp-A  U(3,.)  -0.101275  0.947018  0.304795          328.233673"
-matrix  "s001-x 7e34-B  U(1,.)   0.989948 -0.132432 -0.049646          413.301544"
-matrix  "s001-x 7e34-B  U(2,.)   0.045296 -0.035660  0.998337          278.136475"
-matrix  "s001-x 7e34-B  U(3,.)  -0.133982 -0.990550 -0.029303          311.456512"
-matrix  "s001-x 3mn2-A  U(1,.)  -0.164941 -0.319176  0.933231          388.602173"
-matrix  "s001-x 3mn2-A  U(2,.)   0.944661 -0.323157  0.056438          273.025818"
-matrix  "s001-x 3mn2-A  U(3,.)   0.283566  0.890896  0.354815          294.529022"
-matrix  "s001-x 7a7c-A  U(1,.)  -0.466122 -0.817825 -0.337478          590.760010"
-matrix  "s001-x 7a7c-A  U(2,.)  -0.865892  0.343433  0.363709          319.155792"
-matrix  "s001-x 7a7c-A  U(3,.)  -0.181549  0.461752 -0.868231          433.104553"
-matrix  "s001-x 6in7-A  U(1,.)   0.080886  0.030044 -0.996270          449.605408"
-matrix  "s001-x 6in7-A  U(2,.)   0.985128 -0.154429  0.075324          249.120270"
-matrix  "s001-x 6in7-A  U(3,.)  -0.151590 -0.987547 -0.042088          372.343811"
-matrix  "s001-x 6vgc-D  U(1,.)   0.518936 -0.558153 -0.647434          394.188690"
-matrix  "s001-x 6vgc-D  U(2,.)  -0.401673  0.509352 -0.761064          295.286407"
-matrix  "s001-x 6vgc-D  U(3,.)   0.754562  0.655001  0.040127          319.543793"
-matrix  "s001-x 7c0q-A  U(1,.)   0.969984 -0.169310 -0.174541          400.884430"
-matrix  "s001-x 7c0q-A  U(2,.)  -0.028656  0.633189 -0.773466          266.035278"
-matrix  "s001-x 7c0q-A  U(3,.)   0.241473  0.755252  0.609332          307.404175"
-matrix  "s001-x 2w96-A  U(1,.)  -0.437126 -0.730202 -0.525096          438.847717"
-matrix  "s001-x 2w96-A  U(2,.)  -0.369178  0.678051 -0.635574          291.904053"
-matrix  "s001-x 2w96-A  U(3,.)   0.820139 -0.083972 -0.565969          348.534393"
-matrix  "s001-x 3wdo-A  U(1,.)  -0.866591  0.418657  0.271563          332.221802"
-matrix  "s001-x 3wdo-A  U(2,.)  -0.311836 -0.029466 -0.949679          350.316345"
-matrix  "s001-x 3wdo-A  U(3,.)  -0.389588 -0.907666  0.156087          364.237396"
-matrix  "s001-x 6qg0-G  U(1,.)  -0.749251 -0.634980 -0.188209          660.412720"
-matrix  "s001-x 6qg0-G  U(2,.)   0.560565 -0.456692 -0.690796          388.936859"
-matrix  "s001-x 6qg0-G  U(3,.)   0.352688 -0.623083  0.698125          236.428848"
-matrix  "s001-x 5xki-B  U(1,.)  -0.490154  0.713202  0.501091          368.394653"
-matrix  "s001-x 5xki-B  U(2,.)   0.174272  0.643465 -0.745374          307.700806"
-matrix  "s001-x 5xki-B  U(3,.)  -0.854036 -0.278022 -0.439688          356.133575"
-matrix  "s001-x 6qeq-A  U(1,.)  -0.476471 -0.355051 -0.804309          436.972198"
-matrix  "s001-x 6qeq-A  U(2,.)   0.223858  0.835686 -0.501515          242.799362"
-matrix  "s001-x 6qeq-A  U(3,.)   0.850213 -0.419008 -0.318699          304.137085"
-matrix  "s001-x 2xeq-C  U(1,.)   0.934554  0.351433  0.055705          390.838684"
-matrix  "s001-x 2xeq-C  U(2,.)  -0.210367  0.671974 -0.710069          304.559540"
-matrix  "s001-x 2xeq-C  U(3,.)  -0.286974  0.651879  0.701926          344.073914"
-matrix  "s001-x 4f43-A  U(1,.)   0.398062 -0.896669 -0.193732          365.230255"
-matrix  "s001-x 4f43-A  U(2,.)  -0.913900 -0.405937  0.001044          286.742065"
-matrix  "s001-x 4f43-A  U(3,.)  -0.079579  0.176636 -0.981054          345.085449"
-matrix  "s001-x 4owt-A  U(1,.)  -0.129784  0.041646 -0.990667          445.678101"
-matrix  "s001-x 4owt-A  U(2,.)  -0.538971 -0.841588  0.035230          344.517700"
-matrix  "s001-x 4owt-A  U(3,.)  -0.832266  0.538513  0.131671          290.053528"
-matrix  "s001-x 2mp8-A  U(1,.)  -0.218778  0.787917 -0.575607          397.621490"
-matrix  "s001-x 2mp8-A  U(2,.)  -0.446010  0.443921  0.777180          274.052338"
-matrix  "s001-x 2mp8-A  U(3,.)   0.867878  0.426756  0.254298          329.357849"
-matrix  "s001-x 6w2w-A  U(1,.)   0.743527 -0.390761  0.542654          398.923920"
-matrix  "s001-x 6w2w-A  U(2,.)   0.647057  0.215603 -0.731322          283.839325"
-matrix  "s001-x 6w2w-A  U(3,.)   0.168774  0.894886  0.413151          329.870728"
-matrix  "s001-x 6xp5-G  U(1,.)  -0.869050 -0.378860 -0.318146          819.404785"
-matrix  "s001-x 6xp5-G  U(2,.)   0.142314 -0.807341  0.572667          214.796509"
-matrix  "s001-x 6xp5-G  U(3,.)  -0.473813  0.452399  0.755537           99.099831"
-matrix  "s001-x 4fz4-A  U(1,.)  -0.670841 -0.217801 -0.708897          390.484650"
-matrix  "s001-x 4fz4-A  U(2,.)  -0.434256  0.890245  0.137426          258.895050"
-matrix  "s001-x 4fz4-A  U(3,.)   0.601160  0.400034 -0.691794          330.412842"
-matrix  "s001-x 6j8l-A  U(1,.)   0.401515  0.852968  0.333513          334.310638"
-matrix  "s001-x 6j8l-A  U(2,.)   0.883831 -0.265421 -0.385220          358.203674"
-matrix  "s001-x 6j8l-A  U(3,.)  -0.240059  0.449441 -0.860450          489.464752"
-matrix  "s001-x 4n5c-D  U(1,.)   0.595804 -0.026289  0.802699          276.221741"
-matrix  "s001-x 4n5c-D  U(2,.)  -0.473535 -0.818753  0.324667          358.512878"
-matrix  "s001-x 4n5c-D  U(3,.)   0.648677 -0.573544 -0.500265          362.096741"
-matrix  "s001-x 6k7x-C  U(1,.)   0.069610 -0.853849 -0.515845          665.961243"
-matrix  "s001-x 6k7x-C  U(2,.)  -0.328034 -0.507935  0.796490          265.059692"
-matrix  "s001-x 6k7x-C  U(3,.)  -0.942098  0.113771 -0.315449          515.476501"
-matrix  "s001-x 6s2e-A  U(1,.)  -0.783293  0.486832 -0.386584          503.838959"
-matrix  "s001-x 6s2e-A  U(2,.)  -0.048530  0.572080  0.818761           90.206100"
-matrix  "s001-x 6s2e-A  U(3,.)   0.619756  0.660090 -0.424481          189.375732"
-matrix  "s001-x 5aff-A  U(1,.)   0.345156  0.052417 -0.937080          402.363831"
-matrix  "s001-x 5aff-A  U(2,.)   0.854611  0.395159  0.336883          307.510193"
-matrix  "s001-x 5aff-A  U(3,.)   0.387954 -0.917116  0.091595          334.232574"
-matrix  "s001-x 3lsg-A  U(1,.)   0.608268  0.246066  0.754626          387.493866"
-matrix  "s001-x 3lsg-A  U(2,.)  -0.691194 -0.303178  0.655998          288.182007"
-matrix  "s001-x 3lsg-A  U(3,.)   0.390205 -0.920616 -0.014334          369.158081"
-matrix  "s001-x 6ar7-C  U(1,.)   0.568028 -0.766895 -0.298691          474.355774"
-matrix  "s001-x 6ar7-C  U(2,.)   0.307869 -0.138578  0.941283          226.218323"
-matrix  "s001-x 6ar7-C  U(3,.)  -0.763257 -0.626633  0.157387          344.670593"
-matrix  "s001-x 6thh-C  U(1,.)   0.082766  0.862415  0.499390          312.665344"
-matrix  "s001-x 6thh-C  U(2,.)  -0.950184 -0.082811  0.300488          305.567078"
-matrix  "s001-x 6thh-C  U(3,.)   0.300500 -0.499383  0.812599          338.500977"
-matrix  "s001-x 3ter-B  U(1,.)   0.118247  0.915154  0.385371          422.473511"
-matrix  "s001-x 3ter-B  U(2,.)  -0.081878  0.395758 -0.914698          289.106506"
-matrix  "s001-x 3ter-B  U(3,.)  -0.989603  0.076607  0.121728          310.488251"
-matrix  "s001-x 6j6g-v  U(1,.)  -0.120831 -0.837651  0.532673          435.272736"
-matrix  "s001-x 6j6g-v  U(2,.)  -0.153539 -0.514377 -0.843708          633.118347"
-matrix  "s001-x 6j6g-v  U(3,.)   0.980727 -0.183732 -0.066459           92.584518"
-matrix  "s001-x 1gvn-A  U(1,.)  -0.481784 -0.208756  0.851061          390.624969"
-matrix  "s001-x 1gvn-A  U(2,.)  -0.123985 -0.945200 -0.302035          315.690002"
-matrix  "s001-x 1gvn-A  U(3,.)   0.867474 -0.251034  0.429500          323.947906"
-matrix  "s001-x 3add-A  U(1,.)   0.871446 -0.116916  0.476352          335.311737"
-matrix  "s001-x 3add-A  U(2,.)   0.344788 -0.544724 -0.764458          422.977173"
-matrix  "s001-x 3add-A  U(3,.)   0.348858  0.830425 -0.434387          244.972610"
-matrix  "s001-x 7arh-E  U(1,.)  -0.481082 -0.131504 -0.866756          570.046692"
-matrix  "s001-x 7arh-E  U(2,.)   0.445127  0.815120 -0.370732          152.798782"
-matrix  "s001-x 7arh-E  U(3,.)   0.755263 -0.564169 -0.333604          339.645813"
-matrix  "s001-x 1wa5-C  U(1,.)   0.919774 -0.205740  0.334195          368.985107"
-matrix  "s001-x 1wa5-C  U(2,.)  -0.269105  0.289193  0.918667          289.159668"
-matrix  "s001-x 1wa5-C  U(3,.)  -0.285654 -0.934900  0.210627          328.513672"
-matrix  "s001-x 5tfp-A  U(1,.)   0.870017 -0.446480  0.209108          372.406586"
-matrix  "s001-x 5tfp-A  U(2,.)   0.484526  0.695911 -0.530040          257.316010"
-matrix  "s001-x 5tfp-A  U(3,.)   0.091132  0.562463  0.821785          295.690826"
-matrix  "s001-x 1rj1-A  U(1,.)   0.193592  0.868248  0.456802          364.153107"
-matrix  "s001-x 1rj1-A  U(2,.)  -0.497798  0.488153 -0.716871          287.485199"
-matrix  "s001-x 1rj1-A  U(3,.)  -0.845411 -0.088615  0.526714          331.416656"
-matrix  "s001-x 7kfu-C  U(1,.)   0.395660  0.917228 -0.046326           75.431740"
-matrix  "s001-x 7kfu-C  U(2,.)   0.297078 -0.175554 -0.938576          491.119293"
-matrix  "s001-x 7kfu-C  U(3,.)  -0.869021  0.357595 -0.341948          555.593323"
-matrix  "s001-x 3l0m-A  U(1,.)   0.890947  0.402928  0.209433          305.915314"
-matrix  "s001-x 3l0m-A  U(2,.)   0.193184  0.081077 -0.977807          295.404449"
-matrix  "s001-x 3l0m-A  U(3,.)  -0.410966  0.911634 -0.005604          343.769684"
-matrix  "s001-x 3ksy-A  U(1,.)   0.672892 -0.739704 -0.007405          388.252838"
-matrix  "s001-x 3ksy-A  U(2,.)  -0.533687 -0.478503 -0.697289          358.796478"
-matrix  "s001-x 3ksy-A  U(3,.)   0.512244  0.473152 -0.716752          338.877777"
-matrix  "s001-x 6bbp-A  U(1,.)  -0.500758 -0.821308  0.273304          436.564545"
-matrix  "s001-x 6bbp-A  U(2,.)  -0.862322  0.500748 -0.075179          285.160339"
-matrix  "s001-x 6bbp-A  U(3,.)  -0.075111 -0.273323 -0.958986          326.949890"
-matrix  "s001-x 5jrk-A  U(1,.)   0.479303  0.200447  0.854453          232.095963"
-matrix  "s001-x 5jrk-A  U(2,.)   0.415626  0.805638 -0.422140          234.506592"
-matrix  "s001-x 5jrk-A  U(3,.)  -0.772996  0.557466  0.302834          336.926971"
-matrix  "s001-x 6rfl-I  U(1,.)   0.697319  0.674134 -0.243495          126.902031"
-matrix  "s001-x 6rfl-I  U(2,.)   0.230699  0.110545  0.966725          -91.422752"
-matrix  "s001-x 6rfl-I  U(3,.)   0.678619 -0.730290 -0.078437          387.461639"
-matrix  "s001-x 6nr8-4  U(1,.)   0.465418 -0.545823  0.696752          263.320892"
-matrix  "s001-x 6nr8-4  U(2,.)   0.220084 -0.691116 -0.688420          460.550812"
-matrix  "s001-x 6nr8-4  U(3,.)   0.857292  0.473747 -0.201531          121.734528"
-matrix  "s001-x 5gzb-A  U(1,.)  -0.191576  0.045390 -0.980428          430.170197"
-matrix  "s001-x 5gzb-A  U(2,.)  -0.975992 -0.114280  0.185419          333.121216"
-matrix  "s001-x 5gzb-A  U(3,.)  -0.103627  0.992411  0.066193          295.012268"
-matrix  "s001-x 1rqg-A  U(1,.)  -0.923861  0.287194 -0.252983          444.008087"
-matrix  "s001-x 1rqg-A  U(2,.)  -0.382604 -0.709905  0.591311          267.882507"
-matrix  "s001-x 1rqg-A  U(3,.)  -0.009773  0.643081  0.765735          247.090958"
-matrix  "s001-x 2hxi-B  U(1,.)   0.691785  0.372686  0.618497          362.293365"
-matrix  "s001-x 2hxi-B  U(2,.)  -0.715305  0.236420  0.657605          251.247620"
-matrix  "s001-x 2hxi-B  U(3,.)   0.098856 -0.897335  0.430136          348.828369"
-matrix  "s001-x 5lj3-G  U(1,.)  -0.309814  0.112634  0.944102          221.563324"
-matrix  "s001-x 5lj3-G  U(2,.)  -0.377889 -0.925752 -0.013562          646.002075"
-matrix  "s001-x 5lj3-G  U(3,.)   0.872476 -0.360968  0.329374           82.505630"
-matrix  "s001-x 1s7z-A  U(1,.)   0.074244  0.187636  0.979429          385.323395"
-matrix  "s001-x 1s7z-A  U(2,.)   0.568303 -0.815015  0.113059          268.281433"
-matrix  "s001-x 1s7z-A  U(3,.)   0.819463  0.548218 -0.167144          312.942902"
-matrix  "s001-x 1pc2-A  U(1,.)   0.215698  0.089991 -0.972304          402.846161"
-matrix  "s001-x 1pc2-A  U(2,.)  -0.948245 -0.218335 -0.230569          273.279846"
-matrix  "s001-x 1pc2-A  U(3,.)  -0.233037  0.971716  0.038239          331.960327"
-matrix  "s001-x 7ask-F  U(1,.)  -0.840594  0.489062  0.232853          446.654266"
-matrix  "s001-x 7ask-F  U(2,.)   0.361839  0.187095  0.913273          -95.225891"
-matrix  "s001-x 7ask-F  U(3,.)   0.403081  0.851947 -0.334232           41.829651"
-matrix  "s001-x 7jpp-E  U(1,.)  -0.548200  0.553987 -0.626558          539.955200"
-matrix  "s001-x 7jpp-E  U(2,.)  -0.834870 -0.317979  0.449312          389.632385"
-matrix  "s001-x 7jpp-E  U(3,.)   0.049681  0.769407  0.636824          115.646523"
-matrix  "s001-x 4um2-A  U(1,.)   0.652968 -0.567043  0.502091          348.059662"
-matrix  "s001-x 4um2-A  U(2,.)  -0.348885 -0.813597 -0.465122          301.505157"
-matrix  "s001-x 4um2-A  U(3,.)   0.672244  0.128538 -0.729086          386.945160"
-matrix  "s001-x 6qm7-C  U(1,.)   0.828113 -0.545615 -0.128581          358.702362"
-matrix  "s001-x 6qm7-C  U(2,.)  -0.139424 -0.422649  0.895505          198.161209"
-matrix  "s001-x 6qm7-C  U(3,.)  -0.542945 -0.723652 -0.426073          518.377686"
-matrix  "s001-x 3ism-C  U(1,.)   0.229802  0.449259  0.863341          379.106079"
-matrix  "s001-x 3ism-C  U(2,.)   0.973195 -0.097756 -0.208174          293.536011"
-matrix  "s001-x 3ism-C  U(3,.)  -0.009127  0.888037 -0.459681          342.335052"
-matrix  "s001-x 6z3w-D  U(1,.)  -0.542019 -0.759842  0.358964          563.981445"
-matrix  "s001-x 6z3w-D  U(2,.)   0.722993 -0.203899  0.660080          122.108665"
-matrix  "s001-x 6z3w-D  U(3,.)  -0.428365  0.617305  0.659878          191.491882"
-matrix  "s001-x 6en8-A  U(1,.)   0.897256 -0.320782  0.303367          444.358704"
-matrix  "s001-x 6en8-A  U(2,.)   0.134822 -0.455221 -0.880112          319.237488"
-matrix  "s001-x 6en8-A  U(3,.)   0.420423  0.830586 -0.365201          334.191620"
-matrix  "s001-x 5n9j-V  U(1,.)  -0.181946 -0.982228  0.046083          380.385223"
-matrix  "s001-x 5n9j-V  U(2,.)   0.581754 -0.145309 -0.800280          205.693329"
-matrix  "s001-x 5n9j-V  U(3,.)   0.792754 -0.118799  0.597853          351.835419"
-matrix  "s001-x 4i0x-K  U(1,.)   0.155478 -0.944803  0.288399          373.027466"
-matrix  "s001-x 4i0x-K  U(2,.)  -0.424737  0.199648  0.883028          227.681152"
-matrix  "s001-x 4i0x-K  U(3,.)  -0.891866 -0.259785 -0.370252          334.984467"
-matrix  "s001-x 6c70-A  U(1,.)   0.453433  0.158528 -0.877079          428.582184"
-matrix  "s001-x 6c70-A  U(2,.)  -0.049465 -0.978063 -0.202353          505.328461"
-matrix  "s001-x 6c70-A  U(3,.)  -0.889917  0.135139 -0.435644          564.398010"
-matrix  "s001-x 3urz-B  U(1,.)  -0.537115  0.667713 -0.515428          491.140045"
-matrix  "s001-x 3urz-B  U(2,.)   0.399764 -0.336567 -0.852591          449.992615"
-matrix  "s001-x 3urz-B  U(3,.)  -0.742762 -0.663990 -0.086153          339.902222"
-matrix  "s001-x 3ic3-A  U(1,.)  -0.072787  0.768133  0.636139          377.969147"
-matrix  "s001-x 3ic3-A  U(2,.)  -0.959631  0.119809 -0.254469          312.145508"
-matrix  "s001-x 3ic3-A  U(3,.)  -0.271682 -0.628981  0.728404          329.852234"
-matrix  "s001-x 3e00-D  U(1,.)  -0.209321 -0.805837 -0.553906          432.501862"
-matrix  "s001-x 3e00-D  U(2,.)   0.709392 -0.515011  0.481173          275.201385"
-matrix  "s001-x 3e00-D  U(3,.)  -0.673014 -0.292217  0.679456          332.682922"
-matrix  "s001-x 1b48-A  U(1,.)   0.470625 -0.037764  0.881525          372.333282"
-matrix  "s001-x 1b48-A  U(2,.)  -0.576882  0.742792  0.339805          264.631561"
-matrix  "s001-x 1b48-A  U(3,.)  -0.667622 -0.668456  0.327791          361.843781"
-matrix  "s001-x 6qk7-A  U(1,.)  -0.526513  0.849112 -0.042342          375.115509"
-matrix  "s001-x 6qk7-A  U(2,.)  -0.643027 -0.430317 -0.633517          666.757813"
-matrix  "s001-x 6qk7-A  U(3,.)  -0.556147 -0.306328  0.772569          360.830597"
-matrix  "s001-x 3ucq-A  U(1,.)  -0.567886 -0.756423  0.324544          426.404022"
-matrix  "s001-x 3ucq-A  U(2,.)   0.822328 -0.504230  0.263684          279.405548"
-matrix  "s001-x 3ucq-A  U(3,.)  -0.035812  0.416624  0.908373          369.387512"
-matrix  "s001-x 1pw4-A  U(1,.)   0.868164 -0.383661  0.314795          386.332672"
-matrix  "s001-x 1pw4-A  U(2,.)   0.377548  0.922279  0.082814          262.005676"
-matrix  "s001-x 1pw4-A  U(3,.)  -0.322101  0.046954  0.945540          374.711121"
-matrix  "s001-x 3sqn-A  U(1,.)  -0.645340 -0.503181 -0.574757          480.041382"
-matrix  "s001-x 3sqn-A  U(2,.)  -0.665159  0.740125  0.098888          253.568481"
-matrix  "s001-x 3sqn-A  U(3,.)   0.375634  0.446121 -0.812327          399.524323"
-matrix  "s001-x 5gox-A  U(1,.)   0.301174 -0.354625  0.885175          369.814178"
-matrix  "s001-x 5gox-A  U(2,.)   0.949155  0.022273 -0.314020          268.252899"
-matrix  "s001-x 5gox-A  U(3,.)   0.091643  0.934743  0.343302          282.292480"
-matrix  "s001-x 6tc0-C  U(1,.)  -0.684438  0.275401 -0.675054          389.267517"
-matrix  "s001-x 6tc0-C  U(2,.)   0.692128  0.536438 -0.482900          230.074066"
-matrix  "s001-x 6tc0-C  U(3,.)   0.229134 -0.797740 -0.557772          289.147247"
-matrix  "s001-x 3txs-C  U(1,.)   0.179811  0.225569  0.957490          384.326324"
-matrix  "s001-x 3txs-C  U(2,.)  -0.955265  0.272384  0.115224          288.203613"
-matrix  "s001-x 3txs-C  U(3,.)  -0.234814 -0.935374  0.264456          297.976990"
-matrix  "s001-x 6w1f-A  U(1,.)   0.934526  0.352932 -0.045836          398.555389"
-matrix  "s001-x 6w1f-A  U(2,.)  -0.272242  0.625958 -0.730795          213.287003"
-matrix  "s001-x 6w1f-A  U(3,.)  -0.229229  0.695425  0.681057          308.898010"
-matrix  "s001-x 5mmc-A  U(1,.)  -0.549656  0.830747 -0.087968          399.576630"
-matrix  "s001-x 5mmc-A  U(2,.)  -0.817933 -0.556592 -0.145572          278.227356"
-matrix  "s001-x 5mmc-A  U(3,.)  -0.169896 -0.008063  0.985429          328.368164"
-matrix  "s001-x 6tug-B  U(1,.)  -0.838023 -0.545635 -0.000429          430.402679"
-matrix  "s001-x 6tug-B  U(2,.)  -0.545609  0.837990 -0.009168          314.226318"
-matrix  "s001-x 6tug-B  U(3,.)   0.005362 -0.007448 -0.999958          378.762695"
-matrix  "s001-x 4d8m-A  U(1,.)   0.543264 -0.617977 -0.568304          407.761627"
-matrix  "s001-x 4d8m-A  U(2,.)  -0.606457  0.179245 -0.774649          241.865875"
-matrix  "s001-x 4d8m-A  U(3,.)   0.580581  0.765491 -0.277399          374.416656"
-matrix  "s001-x 6nmc-B  U(1,.)   0.715994  0.625912 -0.309171          304.805969"
-matrix  "s001-x 6nmc-B  U(2,.)   0.695574 -0.601934  0.392240          226.749649"
-matrix  "s001-x 6nmc-B  U(3,.)   0.059407 -0.495893 -0.866349          457.239502"
-matrix  "s001-x 7dl2-A  U(1,.)  -0.500163  0.854246 -0.141775          289.412598"
-matrix  "s001-x 7dl2-A  U(2,.)   0.392479  0.077695 -0.916473          445.676147"
-matrix  "s001-x 7dl2-A  U(3,.)  -0.771879 -0.514030 -0.374134          944.939087"
-matrix  "s001-x 2zpa-B  U(1,.)   0.618704  0.767567 -0.167473          428.130951"
-matrix  "s001-x 2zpa-B  U(2,.)   0.375370 -0.476086 -0.795260          416.997528"
-matrix  "s001-x 2zpa-B  U(3,.)  -0.690147  0.429166 -0.582678          452.236938"
-matrix  "s001-x 5xzw-B  U(1,.)   0.596166 -0.360130  0.717560          436.788513"
-matrix  "s001-x 5xzw-B  U(2,.)   0.703992 -0.195194 -0.682857          314.378693"
-matrix  "s001-x 5xzw-B  U(3,.)   0.385981  0.912253  0.137161          280.456543"
-matrix  "s001-x 3utk-A  U(1,.)  -0.990973  0.115122 -0.068695          437.923157"
-matrix  "s001-x 3utk-A  U(2,.)   0.130518  0.945510 -0.298287          248.785568"
-matrix  "s001-x 3utk-A  U(3,.)   0.030612 -0.304560 -0.952001          370.713379"
-matrix  "s001-x 6tqe-A  U(1,.)  -0.393678 -0.507942 -0.766167          594.033203"
-matrix  "s001-x 6tqe-A  U(2,.)  -0.391460  0.846756 -0.360227          280.393341"
-matrix  "s001-x 6tqe-A  U(3,.)   0.831731  0.158110 -0.532188          282.441376"
-matrix  "s001-x 2jok-A  U(1,.)   0.538935 -0.781115 -0.315291          328.986542"
-matrix  "s001-x 2jok-A  U(2,.)   0.346138  0.546600 -0.762507          230.781067"
-matrix  "s001-x 2jok-A  U(3,.)   0.767943  0.301807  0.564956          222.735275"
-matrix  "s001-x 6lth-P  U(1,.)   0.232295 -0.538801  0.809773          319.193451"
-matrix  "s001-x 6lth-P  U(2,.)  -0.595183 -0.737219 -0.319788          658.788208"
-matrix  "s001-x 6lth-P  U(3,.)   0.769283 -0.407678 -0.491938          380.028717"
-matrix  "s001-x 1kf6-C  U(1,.)  -0.065334 -0.809679 -0.583225          389.425537"
-matrix  "s001-x 1kf6-C  U(2,.)  -0.695743  0.455939 -0.555032          257.803284"
-matrix  "s001-x 1kf6-C  U(3,.)   0.715313  0.369513 -0.593117          259.203156"
-matrix  "s001-x 6u8y-x  U(1,.)   0.688573  0.252173 -0.679908          360.633331"
-matrix  "s001-x 6u8y-x  U(2,.)   0.357076 -0.933951  0.015231          361.526367"
-matrix  "s001-x 6u8y-x  U(3,.)  -0.631160 -0.253267 -0.733139          620.612305"
-matrix  "s001-x 4f4h-A  U(1,.)   0.038329  0.397549  0.916780          334.729706"
-matrix  "s001-x 4f4h-A  U(2,.)   0.850756 -0.494230  0.178747          263.717346"
-matrix  "s001-x 4f4h-A  U(3,.)   0.524161  0.773105 -0.357160          357.602173"
-matrix  "s001-x 2qtq-A  U(1,.)   0.303934 -0.890738  0.337949          450.442505"
-matrix  "s001-x 2qtq-A  U(2,.)   0.221977 -0.278756 -0.934356          314.389709"
-matrix  "s001-x 2qtq-A  U(3,.)   0.926472  0.359000  0.113000          243.905411"
-matrix  "s001-x 5mnt-B  U(1,.)   0.550440 -0.696398  0.460484          396.466919"
-matrix  "s001-x 5mnt-B  U(2,.)  -0.831899 -0.410975  0.372886          303.136475"
-matrix  "s001-x 5mnt-B  U(3,.)  -0.070429 -0.588327 -0.805550          372.905273"
-matrix  "s001-x 1u5e-A  U(1,.)  -0.685726 -0.688314  0.236648          428.367432"
-matrix  "s001-x 1u5e-A  U(2,.)  -0.643646  0.725252  0.244395          255.355133"
-matrix  "s001-x 1u5e-A  U(3,.)  -0.339851  0.015270 -0.940355          345.935364"
-matrix  "s001-x 4j05-A  U(1,.)   0.055743 -0.825278  0.561969          367.532837"
-matrix  "s001-x 4j05-A  U(2,.)   0.958199  0.202409  0.202201          205.009338"
-matrix  "s001-x 4j05-A  U(3,.)  -0.280620  0.527207  0.802063          362.746918"
-matrix  "s001-x 4eba-A  U(1,.)  -0.603326 -0.794926  0.063955          542.438782"
-matrix  "s001-x 4eba-A  U(2,.)  -0.553324  0.475008  0.684252          298.439545"
-matrix  "s001-x 4eba-A  U(3,.)  -0.574309  0.377439 -0.726436          439.114899"
-matrix  "s001-x 5yti-A  U(1,.)   0.275349  0.807623 -0.521467          431.359406"
-matrix  "s001-x 5yti-A  U(2,.)  -0.645751  0.557222  0.522025          246.583374"
-matrix  "s001-x 5yti-A  U(3,.)   0.712172  0.192999  0.674954          325.840668"
-matrix  "s001-x 3bit-A  U(1,.)   0.540559  0.129787  0.831235          378.539917"
-matrix  "s001-x 3bit-A  U(2,.)  -0.439318  0.886168  0.147329          294.125000"
-matrix  "s001-x 3bit-A  U(3,.)  -0.717492 -0.444816  0.536044          307.154083"
-matrix  "s001-x 4ps2-A  U(1,.)  -0.458172 -0.191110 -0.868076          411.770172"
-matrix  "s001-x 4ps2-A  U(2,.)   0.223327 -0.970036  0.095685          290.608459"
-matrix  "s001-x 4ps2-A  U(3,.)  -0.860351 -0.150024  0.487123          340.798370"
-matrix  "s001-x 3pux-G  U(1,.)   0.126217 -0.975038  0.182677          415.321350"
-matrix  "s001-x 3pux-G  U(2,.)  -0.760074 -0.213389 -0.613802          283.065582"
-matrix  "s001-x 3pux-G  U(3,.)   0.637461 -0.061376 -0.768034          377.614136"
-matrix  "s001-x 2l6l-A  U(1,.)  -0.244783  0.155142  0.957085          421.109283"
-matrix  "s001-x 2l6l-A  U(2,.)  -0.469907  0.844455 -0.257068          296.040649"
-matrix  "s001-x 2l6l-A  U(3,.)  -0.848097 -0.512667 -0.133806          327.774353"
-matrix  "s001-x 4tko-B  U(1,.)   0.875867  0.416682 -0.243379          378.649872"
-matrix  "s001-x 4tko-B  U(2,.)   0.208256 -0.781371 -0.588293          441.303101"
-matrix  "s001-x 4tko-B  U(3,.)  -0.435301  0.464581 -0.771153          506.069641"
-matrix  "s001-x 4yze-A  U(1,.)   0.552041 -0.113124  0.826108          366.895325"
-matrix  "s001-x 4yze-A  U(2,.)  -0.522507  0.725167  0.448463          199.376465"
-matrix  "s001-x 4yze-A  U(3,.)  -0.649798 -0.679217  0.341213          374.125519"
-matrix  "s001-x 6nbx-F  U(1,.)   0.640746  0.195385  0.742475          171.452545"
-matrix  "s001-x 6nbx-F  U(2,.)   0.750030  0.047294 -0.659711          202.574524"
-matrix  "s001-x 6nbx-F  U(3,.)  -0.164012  0.979586 -0.116242          172.478485"
-matrix  "s001-x 6aun-A  U(1,.)  -0.421363  0.868890 -0.259776          311.464905"
-matrix  "s001-x 6aun-A  U(2,.)   0.429718  0.443539  0.786521          205.189514"
-matrix  "s001-x 6aun-A  U(3,.)   0.798621  0.219780 -0.560269          306.121918"
-matrix  "s001-x 6mhc-A  U(1,.)   0.369932  0.786210 -0.494999          406.101654"
-matrix  "s001-x 6mhc-A  U(2,.)  -0.283644  0.602934  0.745665          270.974396"
-matrix  "s001-x 6mhc-A  U(3,.)   0.884701 -0.135442  0.446048          314.361023"
-matrix  "s001-x 5tsz-A  U(1,.)  -0.962614  0.051019 -0.266027          366.001343"
-matrix  "s001-x 5tsz-A  U(2,.)  -0.002313  0.980518  0.196415          294.877350"
-matrix  "s001-x 5tsz-A  U(3,.)   0.270865  0.189688 -0.943743          322.449677"
-matrix  "s001-x 3vuq-C  U(1,.)  -0.524885  0.303281 -0.795309          411.210907"
-matrix  "s001-x 3vuq-C  U(2,.)   0.617942 -0.506796 -0.601087          342.857178"
-matrix  "s001-x 3vuq-C  U(3,.)  -0.585358 -0.806956  0.078599          356.796265"
-matrix  "s001-x 1lfu-P  U(1,.)  -0.951603 -0.229417  0.204500          399.926208"
-matrix  "s001-x 1lfu-P  U(2,.)   0.209365 -0.971038 -0.115112          274.539459"
-matrix  "s001-x 1lfu-P  U(3,.)   0.224986 -0.066725  0.972075          350.873047"
-matrix  "s001-x 5vyl-A  U(1,.)  -0.619831  0.542917  0.566613          371.035736"
-matrix  "s001-x 5vyl-A  U(2,.)   0.643009 -0.062514  0.763303          311.524902"
-matrix  "s001-x 5vyl-A  U(3,.)   0.449832  0.837456 -0.310353          338.052124"
-matrix  "s001-x 7e5c-A  U(1,.)  -0.231859  0.021299 -0.972516          445.504181"
-matrix  "s001-x 7e5c-A  U(2,.)  -0.763879 -0.622982  0.168473          309.224579"
-matrix  "s001-x 7e5c-A  U(3,.)  -0.602272  0.781946  0.160714          311.124634"
-matrix  "s001-x 5u30-A  U(1,.)  -0.225363  0.102496 -0.968869          341.469330"
-matrix  "s001-x 5u30-A  U(2,.)   0.316847  0.948104  0.026600          292.251617"
-matrix  "s001-x 5u30-A  U(3,.)   0.921314 -0.300988 -0.246143          353.969482"
-matrix  "s001-x 7nvr-n  U(1,.)   0.360439  0.488951 -0.794362          494.553101"
-matrix  "s001-x 7nvr-n  U(2,.)   0.594235 -0.776795 -0.208506          322.576019"
-matrix  "s001-x 7nvr-n  U(3,.)  -0.719005 -0.396884 -0.570539          631.746277"
-matrix  "s001-x 6eu0-V  U(1,.)   0.658185 -0.411311  0.630568          242.191025"
-matrix  "s001-x 6eu0-V  U(2,.)   0.667440 -0.068706 -0.741487          366.849945"
-matrix  "s001-x 6eu0-V  U(3,.)   0.348305  0.908902  0.229304          135.982498"
-matrix  "s001-x 5zi2-A  U(1,.)  -0.162396 -0.966192 -0.200254          386.179565"
-matrix  "s001-x 5zi2-A  U(2,.)   0.932630 -0.084024 -0.350914          293.839294"
-matrix  "s001-x 5zi2-A  U(3,.)   0.322224 -0.243750  0.914745          324.410156"
-matrix  "s001-x 5lbm-C  U(1,.)   0.274918  0.881421 -0.384079          410.822540"
-matrix  "s001-x 5lbm-C  U(2,.)   0.641243  0.129561  0.756321          287.757782"
-matrix  "s001-x 5lbm-C  U(3,.)   0.716399 -0.454214 -0.529587          301.565186"
-matrix  "s001-x 4xyp-A  U(1,.)   0.401479 -0.764731 -0.503985          400.880829"
-matrix  "s001-x 4xyp-A  U(2,.)  -0.773143  0.012012 -0.634118          311.941071"
-matrix  "s001-x 4xyp-A  U(3,.)   0.490984  0.644238 -0.586424          336.414795"
-matrix  "s001-x 4xig-M  U(1,.)   0.435086  0.776368  0.456018          393.776123"
-matrix  "s001-x 4xig-M  U(2,.)  -0.839379  0.166477  0.517424          239.500977"
-matrix  "s001-x 4xig-M  U(3,.)   0.325795 -0.607897  0.724099          314.294006"
-matrix  "s001-x 6s6b-B  U(1,.)  -0.434932 -0.877088  0.203840          626.077637"
-matrix  "s001-x 6s6b-B  U(2,.)  -0.157631  0.297037  0.941765           76.140579"
-matrix  "s001-x 6s6b-B  U(3,.)  -0.886559  0.377472 -0.267447          489.198792"
-matrix  "s001-x 6rd4-6  U(1,.)   0.015634 -0.782118  0.622934          496.154358"
-matrix  "s001-x 6rd4-6  U(2,.)   0.818753  0.367624  0.441017          -91.055779"
-matrix  "s001-x 6rd4-6  U(3,.)  -0.573933  0.503134  0.646109          213.768021"
-matrix  "s001-x 6t1z-A  U(1,.)  -0.431981 -0.041647  0.900921          399.708221"
-matrix  "s001-x 6t1z-A  U(2,.)  -0.394656  0.906944 -0.147307          268.049652"
-matrix  "s001-x 6t1z-A  U(3,.)  -0.810950 -0.419187 -0.408219          348.814728"
-matrix  "s001-x 4zmk-A  U(1,.)  -0.374198 -0.592337  0.713521          410.024353"
-matrix  "s001-x 4zmk-A  U(2,.)  -0.891490  0.017880 -0.452688          295.599060"
-matrix  "s001-x 4zmk-A  U(3,.)   0.255386 -0.805492 -0.534753          336.350403"
-matrix  "s001-x 1mhs-A  U(1,.)   0.051251 -0.608161  0.792158          456.176178"
-matrix  "s001-x 1mhs-A  U(2,.)   0.625466  0.637918  0.449280          174.075134"
-matrix  "s001-x 1mhs-A  U(3,.)  -0.778566  0.472442  0.413078          303.570740"
-matrix  "s001-x 4l0r-A  U(1,.)  -0.035475 -0.968738  0.245536          403.723114"
-matrix  "s001-x 4l0r-A  U(2,.)   0.954946  0.039580  0.294128          247.526428"
-matrix  "s001-x 4l0r-A  U(3,.)  -0.294651  0.244907  0.923689          322.364166"
-matrix  "s001-x 2z5b-A  U(1,.)  -0.544843 -0.649507 -0.530365          433.613983"
-matrix  "s001-x 2z5b-A  U(2,.)  -0.836458  0.465495  0.289228          237.622787"
-matrix  "s001-x 2z5b-A  U(3,.)   0.059027  0.601212 -0.796907          305.757294"
-matrix  "s001-x 6s8g-G  U(1,.)  -0.302683 -0.838030  0.453970          457.281403"
-matrix  "s001-x 6s8g-G  U(2,.)  -0.424023  0.544982  0.723324          220.853241"
-matrix  "s001-x 6s8g-G  U(3,.)  -0.853573  0.026444 -0.520301          448.762115"
-matrix  "s001-x 6its-A  U(1,.)   0.490486 -0.485463  0.723705          439.659271"
-matrix  "s001-x 6its-A  U(2,.)   0.197576  0.870785  0.450219          264.241608"
-matrix  "s001-x 6its-A  U(3,.)  -0.848756 -0.077839  0.523023          334.158783"
-matrix  "s001-x 3kkb-B  U(1,.)   0.980188  0.175576  0.091679          403.111084"
-matrix  "s001-x 3kkb-B  U(2,.)  -0.156511  0.402883  0.901770          245.407211"
-matrix  "s001-x 3kkb-B  U(3,.)   0.121394 -0.898253  0.422380          358.834839"
-matrix  "s001-x 5fd4-A  U(1,.)   0.884682 -0.454134  0.105357          390.880798"
-matrix  "s001-x 5fd4-A  U(2,.)   0.457309  0.889281 -0.006832          308.242462"
-matrix  "s001-x 5fd4-A  U(3,.)  -0.090589  0.054225  0.994411          347.342133"
-matrix  "s001-x 6f0k-H  U(1,.)   0.771115  0.298290 -0.562499          349.421417"
-matrix  "s001-x 6f0k-H  U(2,.)   0.258363  0.660862  0.704634           25.253563"
-matrix  "s001-x 6f0k-H  U(3,.)   0.581919 -0.688683  0.432534          254.182007"
-matrix  "s001-x 3jb9-R  U(1,.)  -0.790276 -0.582904 -0.188908          800.993713"
-matrix  "s001-x 3jb9-R  U(2,.)   0.356143 -0.186077 -0.915717          394.302887"
-matrix  "s001-x 3jb9-R  U(3,.)   0.498624 -0.790948  0.354649          242.308258"
-matrix  "s001-x 7anw-A  U(1,.)  -0.978745  0.200220 -0.044395          456.728760"
-matrix  "s001-x 7anw-A  U(2,.)   0.138420  0.485206 -0.863374          304.489319"
-matrix  "s001-x 7anw-A  U(3,.)  -0.151324 -0.851168 -0.502607          597.069763"
-matrix  "s001-x 6ozu-A  U(1,.)   0.722308  0.620386 -0.305602          419.295166"
-matrix  "s001-x 6ozu-A  U(2,.)   0.084207  0.359710  0.929256          254.568146"
-matrix  "s001-x 6ozu-A  U(3,.)   0.686426 -0.696943  0.207581          340.113159"
-matrix  "s001-x 3c2g-A  U(1,.)   0.262350 -0.675341  0.689266          396.471497"
-matrix  "s001-x 3c2g-A  U(2,.)   0.016850  0.717382  0.696476          243.364395"
-matrix  "s001-x 3c2g-A  U(3,.)  -0.964826 -0.171107  0.199584          338.789856"
-matrix  "s001-x 3bhq-A  U(1,.)  -0.073947  0.963647  0.256740          381.090912"
-matrix  "s001-x 3bhq-A  U(2,.)   0.997194  0.068448  0.030300          241.585648"
-matrix  "s001-x 3bhq-A  U(3,.)   0.011625  0.258261 -0.966005          343.090942"
-matrix  "s001-x 2kx9-A  U(1,.)  -0.156245 -0.962289 -0.222681          414.626404"
-matrix  "s001-x 2kx9-A  U(2,.)   0.979241 -0.180390  0.092446          321.277588"
-matrix  "s001-x 2kx9-A  U(3,.)  -0.129129 -0.203614  0.970498          321.108398"
-matrix  "s001-x 5yo8-A  U(1,.)   0.426376  0.022241 -0.904273          407.180603"
-matrix  "s001-x 5yo8-A  U(2,.)   0.869935 -0.283976  0.403200          250.079910"
-matrix  "s001-x 5yo8-A  U(3,.)  -0.247825 -0.958573 -0.140429          432.782593"
-matrix  "s001-x 2bhz-A  U(1,.)  -0.134834 -0.096534 -0.986155          437.391388"
-matrix  "s001-x 2bhz-A  U(2,.)   0.142159  0.983062 -0.115669          271.673645"
-matrix  "s001-x 2bhz-A  U(3,.)   0.980617 -0.155787 -0.118827          270.049927"
-matrix  "s001-x 4v1a-h  U(1,.)  -0.083269 -0.807017  0.584628          479.994263"
-matrix  "s001-x 4v1a-h  U(2,.)  -0.615807  0.502916  0.606513          158.872955"
-matrix  "s001-x 4v1a-h  U(3,.)  -0.783485 -0.309515 -0.538844          824.298828"
-matrix  "s001-x 3w0l-B  U(1,.)   0.701274  0.558399  0.443177          378.806152"
-matrix  "s001-x 3w0l-B  U(2,.)   0.363758  0.254359 -0.896093          286.076019"
-matrix  "s001-x 3w0l-B  U(3,.)  -0.613103  0.789615 -0.024747          328.151337"
-matrix  "s001-x 4jle-B  U(1,.)  -0.832234 -0.486427  0.266034          400.553284"
-matrix  "s001-x 4jle-B  U(2,.)   0.028864  0.441175  0.896957          206.421585"
-matrix  "s001-x 4jle-B  U(3,.)  -0.553672  0.754157 -0.353120          301.791565"
-matrix  "s001-x 2fd5-A  U(1,.)   0.441164 -0.744205  0.501531          441.901611"
-matrix  "s001-x 2fd5-A  U(2,.)   0.596764 -0.174115 -0.783299          300.055817"
-matrix  "s001-x 2fd5-A  U(3,.)   0.670259  0.644859  0.367301          286.185455"
-matrix  "s001-x 4jhj-A  U(1,.)  -0.600596 -0.796172 -0.073451          413.487305"
-matrix  "s001-x 4jhj-A  U(2,.)  -0.128139  0.186524 -0.974058          274.047241"
-matrix  "s001-x 4jhj-A  U(3,.)   0.789218 -0.575603 -0.214046          365.364655"
-matrix  "s001-x 2qeu-B  U(1,.)  -0.882494  0.049824 -0.467677          451.170013"
-matrix  "s001-x 2qeu-B  U(2,.)   0.373679 -0.529550 -0.761539          243.282242"
-matrix  "s001-x 2qeu-B  U(3,.)  -0.285601 -0.846814  0.448707          330.076752"
-matrix  "s001-x 5ihf-B  U(1,.)  -0.075278  0.937104  0.340836          392.456024"
-matrix  "s001-x 5ihf-B  U(2,.)  -0.703761 -0.292080  0.647619          307.942902"
-matrix  "s001-x 5ihf-B  U(3,.)   0.706437 -0.191115  0.681484          326.616241"
-matrix  "s001-x 1xdo-A  U(1,.)  -0.743892 -0.153041 -0.650540          539.373413"
-matrix  "s001-x 1xdo-A  U(2,.)   0.256394 -0.964294 -0.066334          329.570801"
-matrix  "s001-x 1xdo-A  U(3,.)  -0.617160 -0.216140  0.756569          377.721100"
-matrix  "s001-x 3vou-A  U(1,.)  -0.173274  0.748114 -0.640547          371.039734"
-matrix  "s001-x 3vou-A  U(2,.)   0.108792  0.660944  0.742507          265.094727"
-matrix  "s001-x 3vou-A  U(3,.)   0.978846  0.058971 -0.195913          310.332733"
-matrix  "s001-x 2gen-A  U(1,.)   0.366623  0.564669  0.739416          352.289886"
-matrix  "s001-x 2gen-A  U(2,.)  -0.666045 -0.395609  0.632358          259.218781"
-matrix  "s001-x 2gen-A  U(3,.)   0.649593 -0.724322  0.231055          315.976715"
-matrix  "s001-x 5tj5-P  U(1,.)   0.306418  0.816681  0.489020          180.533508"
-matrix  "s001-x 5tj5-P  U(2,.)  -0.901267  0.083596  0.425122          349.777618"
-matrix  "s001-x 5tj5-P  U(3,.)   0.306309 -0.571003  0.761663          255.096497"
-matrix  "s001-x 2v6e-A  U(1,.)  -0.995040  0.057112  0.081445          482.629211"
-matrix  "s001-x 2v6e-A  U(2,.)  -0.000483 -0.821523  0.570175          353.507751"
-matrix  "s001-x 2v6e-A  U(3,.)   0.099473  0.567307  0.817476          230.916168"
-matrix  "s001-x 6e9n-A  U(1,.)  -0.621646  0.747369 -0.234512          525.999146"
-matrix  "s001-x 6e9n-A  U(2,.)   0.613606  0.278545 -0.738851          320.657288"
-matrix  "s001-x 6e9n-A  U(3,.)  -0.486872 -0.603202 -0.631746          445.149567"
-matrix  "s001-x 2n39-A  U(1,.)   0.044175  0.696780  0.715923          400.660156"
-matrix  "s001-x 2n39-A  U(2,.)   0.653818  0.521675 -0.548068          282.494934"
-matrix  "s001-x 2n39-A  U(3,.)  -0.755362  0.492294 -0.432522          327.892944"
-matrix  "s001-x 1z2c-B  U(1,.)  -0.697065 -0.065881 -0.713975          499.278778"
-matrix  "s001-x 1z2c-B  U(2,.)  -0.507989 -0.657365  0.556614          311.931091"
-matrix  "s001-x 1z2c-B  U(3,.)  -0.506012  0.750687  0.424759          216.455627"
-matrix  "s001-x 6v1x-A  U(1,.)   0.896168  0.117362  0.427912          100.550842"
-matrix  "s001-x 6v1x-A  U(2,.)  -0.387525  0.676738  0.625980           75.874321"
-matrix  "s001-x 6v1x-A  U(3,.)  -0.216118 -0.726810  0.651951          329.826324"
-matrix  "s001-x 7bst-C  U(1,.)  -0.880240 -0.470817  0.059230          378.760834"
-matrix  "s001-x 7bst-C  U(2,.)   0.061982 -0.237825 -0.969328          319.308502"
-matrix  "s001-x 7bst-C  U(3,.)   0.470463 -0.849571  0.238525          352.160706"
-matrix  "s001-x 5sva-V  U(1,.)   0.120288  0.812216  0.570821           93.614815"
-matrix  "s001-x 5sva-V  U(2,.)   0.351808 -0.572555  0.740548          125.449829"
-matrix  "s001-x 5sva-V  U(3,.)   0.928311  0.111740 -0.354616           97.773544"
-matrix  "s001-x 2d6y-B  U(1,.)   0.435584  0.349157 -0.829673          441.854553"
-matrix  "s001-x 2d6y-B  U(2,.)  -0.779513  0.607236 -0.153702          296.756989"
-matrix  "s001-x 2d6y-B  U(3,.)   0.450141  0.713690  0.536674          255.272568"
-matrix  "s001-x 3sz7-A  U(1,.)   0.791826  0.452187 -0.410535          388.401550"
-matrix  "s001-x 3sz7-A  U(2,.)  -0.604966  0.672974 -0.425585          287.847382"
-matrix  "s001-x 3sz7-A  U(3,.)   0.083835  0.585349  0.806436          272.126373"
-matrix  "s001-x 2a01-A  U(1,.)   0.326438 -0.708019 -0.626217          422.899109"
-matrix  "s001-x 2a01-A  U(2,.)   0.871080  0.482544 -0.091495          240.004105"
-matrix  "s001-x 2a01-A  U(3,.)   0.366958 -0.515617  0.774262          210.731644"
-matrix  "s001-x 3f7c-A  U(1,.)   0.907965  0.166167 -0.384691          407.655975"
-matrix  "s001-x 3f7c-A  U(2,.)   0.182250 -0.983237  0.005445          305.443604"
-matrix  "s001-x 3f7c-A  U(3,.)  -0.377338 -0.075054 -0.923029          356.388702"
-matrix  "s001-x 6ulg-N  U(1,.)  -0.852241  0.469068 -0.231648          506.606781"
-matrix  "s001-x 6ulg-N  U(2,.)  -0.511998 -0.656909  0.553470          392.396912"
-matrix  "s001-x 6ulg-N  U(3,.)   0.107444  0.590293  0.800006           75.921440"
-matrix  "s001-x 2of3-A  U(1,.)  -0.931652 -0.268735 -0.244555          435.244019"
-matrix  "s001-x 2of3-A  U(2,.)   0.333450 -0.364958 -0.869262          330.505066"
-matrix  "s001-x 2of3-A  U(3,.)   0.144348 -0.891396  0.429623          299.839844"
-matrix  "s001-x 4oph-A  U(1,.)  -0.558658 -0.289746 -0.777141          397.444458"
-matrix  "s001-x 4oph-A  U(2,.)  -0.489263 -0.641472  0.590877          268.723541"
-matrix  "s001-x 4oph-A  U(3,.)  -0.669719  0.710324  0.216602          394.396118"
-matrix  "s001-x 3o0y-A  U(1,.)   0.801384  0.512223  0.308888          369.350891"
-matrix  "s001-x 3o0y-A  U(2,.)  -0.558999  0.825101  0.082029          260.871002"
-matrix  "s001-x 3o0y-A  U(3,.)  -0.212846 -0.238405  0.947555          310.037231"
-matrix  "s001-x 3av0-B  U(1,.)  -0.457435 -0.512377 -0.726790          421.648071"
-matrix  "s001-x 3av0-B  U(2,.)   0.889230 -0.268030 -0.370716          224.309357"
-matrix  "s001-x 3av0-B  U(3,.)  -0.004855 -0.815861  0.578227          303.021729"
-matrix  "s001-x 5chs-B  U(1,.)  -0.820981  0.524517 -0.225549          401.139893"
-matrix  "s001-x 5chs-B  U(2,.)   0.476336  0.847019  0.235929          230.605988"
-matrix  "s001-x 5chs-B  U(3,.)   0.314793  0.086256 -0.945233          425.035980"
-matrix  "s001-x 6zyy-C  U(1,.)  -0.408986  0.080602  0.908974          308.393707"
-matrix  "s001-x 6zyy-C  U(2,.)  -0.468316  0.836375 -0.284880          173.514008"
-matrix  "s001-x 6zyy-C  U(3,.)  -0.783205 -0.542200 -0.304318          688.949341"
-matrix  "s001-x 4fqg-B  U(1,.)  -0.716577 -0.274468 -0.641237          399.791901"
-matrix  "s001-x 4fqg-B  U(2,.)   0.357362 -0.933966  0.000415          222.011215"
-matrix  "s001-x 4fqg-B  U(3,.)  -0.599007 -0.228856  0.767343          310.507721"
-matrix  "s001-x 6giy-G  U(1,.)  -0.024078 -0.677789 -0.734862          786.624207"
-matrix  "s001-x 6giy-G  U(2,.)  -0.855218  0.394630 -0.335960          451.552521"
-matrix  "s001-x 6giy-G  U(3,.)   0.517708  0.620378 -0.589160          173.867706"
-matrix  "s001-x 5da9-C  U(1,.)   0.626807 -0.235165  0.742839          469.611664"
-matrix  "s001-x 5da9-C  U(2,.)  -0.430130  0.690505  0.581541          346.562378"
-matrix  "s001-x 5da9-C  U(3,.)  -0.649693 -0.684032  0.331662          336.528503"
-matrix  "s001-x 5h9d-C  U(1,.)   0.532961  0.476815  0.699000          359.803528"
-matrix  "s001-x 5h9d-C  U(2,.)   0.262933  0.691880 -0.672434          295.790527"
-matrix  "s001-x 5h9d-C  U(3,.)  -0.804251  0.542171  0.243375          331.811859"
-matrix  "s001-x 7luf-B  U(1,.)   0.177779 -0.355095  0.917770          465.656158"
-matrix  "s001-x 7luf-B  U(2,.)   0.881419  0.472183  0.011955          119.461838"
-matrix  "s001-x 7luf-B  U(3,.)  -0.437601  0.806815  0.396932          232.203613"
-matrix  "s001-x 6p4o-F  U(1,.)   0.389957  0.707426  0.589476          130.796326"
-matrix  "s001-x 6p4o-F  U(2,.)  -0.782103  0.592349 -0.193488          464.724976"
-matrix  "s001-x 6p4o-F  U(3,.)  -0.486054 -0.385579  0.784271          344.773438"
-matrix  "s001-x 2p5t-E  U(1,.)   0.177181 -0.407884  0.895677          422.901764"
-matrix  "s001-x 2p5t-E  U(2,.)  -0.562903 -0.788523 -0.247735          275.883148"
-matrix  "s001-x 2p5t-E  U(3,.)   0.807309 -0.460285 -0.369311          260.423645"
-matrix  "s001-x 6z5s-W  U(1,.)  -0.660172 -0.032329  0.750418          341.335236"
-matrix  "s001-x 6z5s-W  U(2,.)   0.262099 -0.946189  0.189816          405.087891"
-matrix  "s001-x 6z5s-W  U(3,.)   0.703901  0.321995  0.633121          -17.773548"
-matrix  "s001-x 3ua3-A  U(1,.)  -0.685376 -0.387825  0.616320          397.686981"
-matrix  "s001-x 3ua3-A  U(2,.)  -0.082323  0.882215  0.463595          242.238449"
-matrix  "s001-x 3ua3-A  U(3,.)  -0.723521  0.267000 -0.636576          340.829346"
-matrix  "s001-x 5jp6-A  U(1,.)   0.428844  0.893321  0.134430          337.097870"
-matrix  "s001-x 5jp6-A  U(2,.)  -0.680396  0.221505  0.698568          288.636414"
-matrix  "s001-x 5jp6-A  U(3,.)   0.594268 -0.391042  0.702803          301.471893"
-matrix  "s001-x 6s8f-F  U(1,.)  -0.653299 -0.677747 -0.337431          724.216064"
-matrix  "s001-x 6s8f-F  U(2,.)  -0.725761  0.433712  0.534009          215.515701"
-matrix  "s001-x 6s8f-F  U(3,.)  -0.215575  0.593761 -0.775226          439.673065"
-matrix  "s001-x 2lm9-A  U(1,.)  -0.702196  0.480522 -0.525375          397.323242"
-matrix  "s001-x 2lm9-A  U(2,.)  -0.592037 -0.803966  0.055966          275.899506"
-matrix  "s001-x 2lm9-A  U(3,.)  -0.395491  0.350340  0.849028          325.497070"
-matrix  "s001-x 5guf-A  U(1,.)  -0.294054  0.875111  0.384333          386.942474"
-matrix  "s001-x 5guf-A  U(2,.)   0.935598  0.345762 -0.071457          265.477875"
-matrix  "s001-x 5guf-A  U(3,.)  -0.195420  0.338569 -0.920425          365.955658"
-matrix  "s001-x 2h79-A  U(1,.)   0.622250 -0.583256 -0.522128          404.212463"
-matrix  "s001-x 2h79-A  U(2,.)   0.732152  0.669672  0.124473          243.346985"
-matrix  "s001-x 2h79-A  U(3,.)   0.277055 -0.459730  0.843735          320.338806"
-matrix  "s001-x 7egl-A  U(1,.)  -0.566057 -0.394189 -0.724012          426.390961"
-matrix  "s001-x 7egl-A  U(2,.)  -0.459244  0.880148 -0.120145          240.582855"
-matrix  "s001-x 7egl-A  U(3,.)   0.684598  0.264489 -0.679243          354.023529"
-matrix  "s001-x 4p1m-B  U(1,.)   0.748801 -0.091504 -0.656449          510.823486"
-matrix  "s001-x 4p1m-B  U(2,.)   0.095269 -0.965280  0.243224          260.480927"
-matrix  "s001-x 4p1m-B  U(3,.)  -0.655913 -0.244665 -0.714085          472.405701"
-matrix  "s001-x 7bw0-R  U(1,.)   0.426118  0.287290 -0.857839          419.713593"
-matrix  "s001-x 7bw0-R  U(2,.)  -0.145867 -0.914011 -0.378559          456.026276"
-matrix  "s001-x 7bw0-R  U(3,.)  -0.892831  0.286441 -0.347570          442.701019"
-matrix  "s001-x 6w1s-Q  U(1,.)   0.603730 -0.144626  0.783960         -100.306641"
-matrix  "s001-x 6w1s-Q  U(2,.)  -0.689127  0.399701  0.604436          109.502785"
-matrix  "s001-x 6w1s-Q  U(3,.)  -0.400766 -0.905165  0.141646          651.991882"
-matrix  "s001-x 6lgy-A  U(1,.)   0.547452 -0.833884 -0.070240          378.294769"
-matrix  "s001-x 6lgy-A  U(2,.)  -0.266870 -0.253521  0.929789          272.599152"
-matrix  "s001-x 6lgy-A  U(3,.)  -0.793144 -0.490270 -0.361329          318.976288"
-matrix  "s001-x 1rjg-A  U(1,.)   0.244711 -0.734201 -0.633297          456.860077"
-matrix  "s001-x 1rjg-A  U(2,.)   0.600808 -0.397828  0.693371          250.743912"
-matrix  "s001-x 1rjg-A  U(3,.)  -0.761017 -0.550166  0.343760          350.151459"
-matrix  "s001-x 6jxc-A  U(1,.)   0.599908 -0.794942  0.090426          455.937958"
-matrix  "s001-x 6jxc-A  U(2,.)  -0.062365  0.066217  0.995854           31.523935"
-matrix  "s001-x 6jxc-A  U(3,.)  -0.797634 -0.603061 -0.009852          562.096130"
-matrix  "s001-x 5eke-C  U(1,.)   0.110290 -0.231410  0.966584          371.301483"
-matrix  "s001-x 5eke-C  U(2,.)   0.954092  0.297129 -0.037729          305.518127"
-matrix  "s001-x 5eke-C  U(3,.)  -0.278469  0.926371  0.253557          289.455719"
-matrix  "s001-x 2rae-A  U(1,.)  -0.993072  0.050462 -0.106118          428.607178"
-matrix  "s001-x 2rae-A  U(2,.)  -0.085576 -0.929465  0.358848          293.240906"
-matrix  "s001-x 2rae-A  U(3,.)  -0.080524  0.365443  0.927344          277.721802"
-matrix  "s001-x 4kyw-A  U(1,.)   0.346135  0.266371 -0.899576          372.371490"
-matrix  "s001-x 4kyw-A  U(2,.)   0.621426 -0.783440  0.007127          327.326996"
-matrix  "s001-x 4kyw-A  U(3,.)  -0.702866 -0.561487 -0.436706          339.656250"
-matrix  "s001-x 5hud-E  U(1,.)   0.211419 -0.605658  0.767125          395.675446"
-matrix  "s001-x 5hud-E  U(2,.)   0.977395  0.131332 -0.165680          261.252686"
-matrix  "s001-x 5hud-E  U(3,.)  -0.000403  0.784812  0.619734          266.215668"
-matrix  "s001-x 7m2w-G  U(1,.)  -0.985224  0.038410  0.166908          559.297546"
-matrix  "s001-x 7m2w-G  U(2,.)   0.010272 -0.959522  0.281445          401.518738"
-matrix  "s001-x 7m2w-G  U(3,.)   0.170963  0.279000  0.944950         -107.494644"
-matrix  "s001-x 3bjd-C  U(1,.)   0.472137  0.076508  0.878199          371.677185"
-matrix  "s001-x 3bjd-C  U(2,.)  -0.844473  0.325046  0.425688          305.052399"
-matrix  "s001-x 3bjd-C  U(3,.)  -0.252887 -0.942598  0.218075          341.602936"
-matrix  "s001-x 5tm0-A  U(1,.)   0.531861 -0.833046  0.152175          444.201782"
-matrix  "s001-x 5tm0-A  U(2,.)   0.313315  0.360525  0.878553          151.042023"
-matrix  "s001-x 5tm0-A  U(3,.)  -0.786738 -0.419590  0.452755          454.006561"
-matrix  "s001-x 3zc0-B  U(1,.)  -0.828366 -0.493135 -0.265759          448.717987"
-matrix  "s001-x 3zc0-B  U(2,.)  -0.389020  0.847760 -0.360509          223.431732"
-matrix  "s001-x 3zc0-B  U(3,.)   0.403080 -0.195248 -0.894095          348.095551"
-matrix  "s001-x 5jqz-A  U(1,.)   0.684465  0.557933  0.469274          127.098824"
-matrix  "s001-x 5jqz-A  U(2,.)  -0.632976  0.135413  0.762237          158.445633"
-matrix  "s001-x 5jqz-A  U(3,.)   0.361731 -0.818764  0.445844          265.438568"
-matrix  "s001-x 5w1h-A  U(1,.)   0.013431 -0.746853  0.664853          401.894928"
-matrix  "s001-x 5w1h-A  U(2,.)   0.970445  0.169959  0.171317          214.542374"
-matrix  "s001-x 5w1h-A  U(3,.)  -0.240947  0.642903  0.727063          334.654022"
-matrix  "s001-x 2xhs-A  U(1,.)   0.940981  0.040541  0.336023          344.315918"
-matrix  "s001-x 2xhs-A  U(2,.)   0.080116  0.937906 -0.337511          268.860016"
-matrix  "s001-x 2xhs-A  U(3,.)  -0.328841  0.344512  0.879304          305.251648"
-matrix  "s001-x 7cun-H  U(1,.)  -0.191972 -0.482462 -0.854621          879.612488"
-matrix  "s001-x 7cun-H  U(2,.)  -0.904134  0.425628 -0.037188          433.133392"
-matrix  "s001-x 7cun-H  U(3,.)   0.381692  0.765553 -0.517919          242.579865"
-matrix  "s001-x 4dci-B  U(1,.)  -0.088417  0.374787  0.922885          348.637848"
-matrix  "s001-x 4dci-B  U(2,.)   0.702774  0.680067 -0.208848          200.201218"
-matrix  "s001-x 4dci-B  U(3,.)  -0.705897  0.630114 -0.323521          189.090790"
-matrix  "s001-x 6nhv-R  U(1,.)   0.974076 -0.108234  0.198649          228.647598"
-matrix  "s001-x 6nhv-R  U(2,.)  -0.115599  0.516669  0.848345           48.282780"
-matrix  "s001-x 6nhv-R  U(3,.)  -0.194456 -0.849316  0.490763          404.642456"
-matrix  "s001-x 6ahx-A  U(1,.)  -0.163542 -0.465933  0.869575          400.032196"
-matrix  "s001-x 6ahx-A  U(2,.)  -0.146999  0.883111  0.445540          257.675171"
-matrix  "s001-x 6ahx-A  U(3,.)  -0.975523 -0.054962 -0.212917          295.759247"
-matrix  "s001-x 3g80-A  U(1,.)  -0.834076  0.522770 -0.176147          409.858551"
-matrix  "s001-x 3g80-A  U(2,.)  -0.321485 -0.201147  0.925304          260.141449"
-matrix  "s001-x 3g80-A  U(3,.)   0.448290  0.828403  0.335834          305.150787"
-matrix  "s001-x 4gdf-A  U(1,.)   0.676395 -0.735622 -0.036731          402.189087"
-matrix  "s001-x 4gdf-A  U(2,.)  -0.583480 -0.504734 -0.636235          274.939026"
-matrix  "s001-x 4gdf-A  U(3,.)   0.449489  0.451778 -0.770620          346.524689"
-matrix  "s001-x 5j5l-A  U(1,.)  -0.029474 -0.998474  0.046697          494.976013"
-matrix  "s001-x 5j5l-A  U(2,.)  -0.697325  0.054011  0.714717          265.992310"
-matrix  "s001-x 5j5l-A  U(3,.)  -0.716149 -0.011497 -0.697853          345.403259"
-matrix  "s001-x 6yle-D  U(1,.)  -0.732904  0.034827 -0.679440          519.262573"
-matrix  "s001-x 6yle-D  U(2,.)  -0.121118 -0.989415  0.079932          392.277313"
-matrix  "s001-x 6yle-D  U(3,.)  -0.669464  0.140875  0.729364          292.760254"
-matrix  "s001-x 2vsx-E  U(1,.)   0.180526 -0.698491 -0.692475          413.683929"
-matrix  "s001-x 2vsx-E  U(2,.)   0.005414  0.704737 -0.709448          304.351868"
-matrix  "s001-x 2vsx-E  U(3,.)   0.983555  0.124324  0.131005          325.141235"
-matrix  "s001-x 6xp5-H  U(1,.)   0.538104 -0.385810 -0.749396          607.341125"
-matrix  "s001-x 6xp5-H  U(2,.)   0.322716  0.915647 -0.239675           52.682766"
-matrix  "s001-x 6xp5-H  U(3,.)   0.778652 -0.112872  0.617221           12.527764"
-matrix  "s001-x 4hr1-B  U(1,.)   0.865587  0.466951 -0.180877          370.071442"
-matrix  "s001-x 4hr1-B  U(2,.)  -0.339391  0.281458 -0.897550          276.274689"
-matrix  "s001-x 4hr1-B  U(3,.)  -0.368203  0.838295  0.402105          309.342987"
-matrix  "s001-x 5oqm-i  U(1,.)   0.555803 -0.354876  0.751762          115.306061"
-matrix  "s001-x 5oqm-i  U(2,.)  -0.633747 -0.766119  0.106898          645.357849"
-matrix  "s001-x 5oqm-i  U(3,.)   0.538003 -0.535841 -0.650713          581.835571"
-matrix  "s001-x 5z2i-B  U(1,.)  -0.168584 -0.905442 -0.389555          418.557098"
-matrix  "s001-x 5z2i-B  U(2,.)  -0.680475 -0.179016  0.710568          264.177032"
-matrix  "s001-x 5z2i-B  U(3,.)  -0.713115  0.384873 -0.585952          357.525177"
-matrix  "s001-x 3rfy-A  U(1,.)   0.199725 -0.970689 -0.133687          483.099731"
-matrix  "s001-x 3rfy-A  U(2,.)   0.052821  0.146904 -0.987739          321.403900"
-matrix  "s001-x 3rfy-A  U(3,.)   0.978427  0.190214  0.080613          299.523193"
-matrix  "s001-x 5x11-E  U(1,.)   0.484394  0.817479 -0.311594          368.117157"
-matrix  "s001-x 5x11-E  U(2,.)  -0.723543  0.574559  0.382579          300.380554"
-matrix  "s001-x 5x11-E  U(3,.)   0.491779  0.040132  0.869794          246.966324"
-matrix  "s001-x 3v53-B  U(1,.)  -0.477500 -0.679376  0.557172          432.126282"
-matrix  "s001-x 3v53-B  U(2,.)  -0.542274  0.726824  0.421504          241.797958"
-matrix  "s001-x 3v53-B  U(3,.)  -0.691326 -0.100872 -0.715467          365.058044"
-matrix  "s001-x 3qwe-A  U(1,.)  -0.405045 -0.057561 -0.912483          481.017029"
-matrix  "s001-x 3qwe-A  U(2,.)   0.395301  0.888889 -0.231544          271.854706"
-matrix  "s001-x 3qwe-A  U(3,.)   0.824425 -0.454491 -0.337286          318.623230"
-matrix  "s001-x 4l3u-A  U(1,.)   0.749880 -0.477656  0.457738          362.350494"
-matrix  "s001-x 4l3u-A  U(2,.)   0.309279 -0.358526 -0.880798          310.977356"
-matrix  "s001-x 4l3u-A  U(3,.)   0.584830  0.802062 -0.121122          292.090332"
-matrix  "s001-x 2pv4-A  U(1,.)  -0.240338 -0.961472 -0.133452          458.104553"
-matrix  "s001-x 2pv4-A  U(2,.)   0.717085 -0.083199 -0.692003          259.698120"
-matrix  "s001-x 2pv4-A  U(3,.)   0.654238 -0.262011  0.709453          308.811676"
-matrix  "s001-x 7jw1-e  U(1,.)  -0.589552 -0.477804  0.651254          405.646057"
-matrix  "s001-x 7jw1-e  U(2,.)  -0.807612  0.362512 -0.465133          763.485291"
-matrix  "s001-x 7jw1-e  U(3,.)  -0.013845 -0.800180 -0.599600         1132.572388"
-matrix  "s001-x 6dkm-A  U(1,.)   0.918838 -0.333660  0.210731          381.257874"
-matrix  "s001-x 6dkm-A  U(2,.)   0.200729  0.854903  0.478381          268.915863"
-matrix  "s001-x 6dkm-A  U(3,.)  -0.339771 -0.397255  0.852493          322.240082"
-matrix  "s001-x 4nq0-A  U(1,.)  -0.899585  0.204304  0.386015          408.688446"
-matrix  "s001-x 4nq0-A  U(2,.)   0.430155  0.567436  0.702128          271.323608"
-matrix  "s001-x 4nq0-A  U(3,.)  -0.075591  0.797669 -0.598339          318.978210"
-matrix  "s001-x 5mps-R  U(1,.)  -0.777003  0.055431 -0.627052          849.157532"
-matrix  "s001-x 5mps-R  U(2,.)  -0.039674 -0.998447 -0.039102          674.618103"
-matrix  "s001-x 5mps-R  U(3,.)  -0.628246 -0.005505  0.777996          216.221161"
-matrix  "s001-x 6zxf-z  U(1,.)  -0.491589 -0.870818  0.004091          718.471436"
-matrix  "s001-x 6zxf-z  U(2,.)   0.198323 -0.107379  0.974237           98.185844"
-matrix  "s001-x 6zxf-z  U(3,.)  -0.847944  0.479735  0.225489          326.270935"
-matrix  "s001-x 3kae-B  U(1,.)   0.091697  0.954749 -0.282926          360.606689"
-matrix  "s001-x 3kae-B  U(2,.)   0.605584  0.172076  0.776954          244.779907"
-matrix  "s001-x 3kae-B  U(3,.)   0.790480 -0.242580 -0.562402          345.690094"
-matrix  "s001-x 6v3f-A  U(1,.)  -0.487069  0.844954  0.220945          314.424225"
-matrix  "s001-x 6v3f-A  U(2,.)   0.872307  0.458214  0.170647           57.242954"
-matrix  "s001-x 6v3f-A  U(3,.)   0.042948  0.275849 -0.960241          405.221558"
-matrix  "s001-x 1p8c-C  U(1,.)  -0.941285 -0.053798  0.333300          403.573578"
-matrix  "s001-x 1p8c-C  U(2,.)  -0.239716 -0.588677 -0.772008          304.564240"
-matrix  "s001-x 1p8c-C  U(3,.)   0.237738 -0.806577  0.541216          331.698425"
-matrix  "s001-x 5mz6-1  U(1,.)  -0.228687 -0.533969 -0.813990          602.057739"
-matrix  "s001-x 5mz6-1  U(2,.)   0.909708 -0.414917  0.016603          198.356354"
-matrix  "s001-x 5mz6-1  U(3,.)  -0.346603 -0.736696  0.580642          403.820892"
-matrix  "s001-x 6e67-B  U(1,.)   0.477370 -0.478507 -0.736986          626.120422"
-matrix  "s001-x 6e67-B  U(2,.)   0.327332 -0.681516  0.654515          563.667664"
-matrix  "s001-x 6e67-B  U(3,.)  -0.815458 -0.553685 -0.168705          547.945313"
-matrix  "s001-x 4w8y-A  U(1,.)   0.306669  0.708659 -0.635418          407.374054"
-matrix  "s001-x 4w8y-A  U(2,.)   0.842818  0.108028  0.527245          288.986969"
-matrix  "s001-x 4w8y-A  U(3,.)   0.442280 -0.697232 -0.564142          290.994263"
-matrix  "s001-x 1fyz-F  U(1,.)   0.293227 -0.380649 -0.876998          414.013092"
-matrix  "s001-x 1fyz-F  U(2,.)   0.708269  0.702644 -0.068161          200.115524"
-matrix  "s001-x 1fyz-F  U(3,.)   0.642163 -0.601164  0.475636          311.950409"
-matrix  "s001-x 2lk2-A  U(1,.)  -0.557100 -0.494167  0.667412          399.147125"
-matrix  "s001-x 2lk2-A  U(2,.)  -0.667493 -0.211676 -0.713896          277.144562"
-matrix  "s001-x 2lk2-A  U(3,.)   0.494058 -0.843204 -0.211928          329.811859"
-matrix  "s001-x 3cvj-A  U(1,.)  -0.978924 -0.203700  0.014668          412.057617"
-matrix  "s001-x 3cvj-A  U(2,.)  -0.157104  0.705216 -0.691367          298.984772"
-matrix  "s001-x 3cvj-A  U(3,.)   0.130487 -0.679100 -0.722355          370.496796"
-matrix  "s001-x 1x8z-A  U(1,.)  -0.841383  0.362520  0.400817          329.509338"
-matrix  "s001-x 1x8z-A  U(2,.)  -0.148943  0.557385 -0.816785          389.815735"
-matrix  "s001-x 1x8z-A  U(3,.)  -0.519510 -0.746928 -0.414979          400.312744"
-matrix  "s001-x 3cp8-A  U(1,.)  -0.920577  0.066534  0.384851          363.834473"
-matrix  "s001-x 3cp8-A  U(2,.)  -0.233353 -0.883861 -0.405384          277.653870"
-matrix  "s001-x 3cp8-A  U(3,.)   0.313183 -0.462994  0.829188          323.301819"
-matrix  "s001-x 6hvn-A  U(1,.)   0.512128 -0.142822 -0.846952          411.068665"
-matrix  "s001-x 6hvn-A  U(2,.)   0.372998  0.925224  0.069520          283.049866"
-matrix  "s001-x 6hvn-A  U(3,.)   0.773691 -0.351514  0.527105          350.452179"
-matrix  "s001-x 3oa7-A  U(1,.)  -0.446699 -0.321404 -0.834961          483.613556"
-matrix  "s001-x 3oa7-A  U(2,.)   0.763029 -0.624162 -0.167955          363.383575"
-matrix  "s001-x 3oa7-A  U(3,.)  -0.467169 -0.712125  0.524053          447.075470"
-matrix  "s001-x 5myi-D  U(1,.)  -0.113116 -0.927114 -0.357300          445.895782"
-matrix  "s001-x 5myi-D  U(2,.)  -0.733354  0.320533 -0.599542          298.705841"
-matrix  "s001-x 5myi-D  U(3,.)   0.670370  0.194210 -0.716161          296.361084"
-matrix  "s001-x 5ahv-F  U(1,.)   0.493538  0.630161  0.599430          470.498230"
-matrix  "s001-x 5ahv-F  U(2,.)  -0.496388  0.770032 -0.400811          395.871948"
-matrix  "s001-x 5ahv-F  U(3,.)  -0.714156 -0.099735  0.692845          263.210541"
-matrix  "s001-x 7mtl-B  U(1,.)  -0.846563 -0.061545 -0.528719          434.351776"
-matrix  "s001-x 7mtl-B  U(2,.)   0.433624 -0.655815 -0.617962          256.388092"
-matrix  "s001-x 7mtl-B  U(3,.)  -0.308709 -0.752409  0.581875          312.607697"
-matrix  "s001-x 6x1g-A  U(1,.)   0.024644  0.610934 -0.791298          436.837982"
-matrix  "s001-x 6x1g-A  U(2,.)  -0.841828 -0.414231 -0.346032          319.206879"
-matrix  "s001-x 6x1g-A  U(3,.)  -0.539183  0.674664  0.504093          309.180267"
-matrix  "s001-x 6c7n-D  U(1,.)  -0.005377  0.096080  0.995359          328.478638"
-matrix  "s001-x 6c7n-D  U(2,.)  -0.136802  0.985945 -0.095910          292.514984"
-matrix  "s001-x 6c7n-D  U(3,.)  -0.990584 -0.136683  0.007843          253.868301"
-matrix  "s001-x 3w6v-A  U(1,.)  -0.726062  0.608154  0.320908          377.673889"
-matrix  "s001-x 3w6v-A  U(2,.)   0.661368  0.489878  0.567990          294.158691"
-matrix  "s001-x 3w6v-A  U(3,.)   0.188219  0.624635 -0.757895          355.912323"
-matrix  "s001-x 4hh0-A  U(1,.)  -0.965319  0.201796 -0.165642          456.451050"
-matrix  "s001-x 4hh0-A  U(2,.)  -0.121164  0.215714  0.968910           72.028397"
-matrix  "s001-x 4hh0-A  U(3,.)   0.231254  0.955377 -0.183783          313.181885"
-matrix  "s001-x 2ecb-A  U(1,.)  -0.866888  0.481498 -0.129093          405.394928"
-matrix  "s001-x 2ecb-A  U(2,.)  -0.257232 -0.210241  0.943202          275.499512"
-matrix  "s001-x 2ecb-A  U(3,.)   0.427010  0.850857  0.306112          332.966370"
-matrix  "s001-x 6ugm-X  U(1,.)  -0.101601 -0.374910  0.921477          333.710602"
-matrix  "s001-x 6ugm-X  U(2,.)  -0.655684  0.721847  0.221394          274.527039"
-matrix  "s001-x 6ugm-X  U(3,.)  -0.748168 -0.581704 -0.319163          554.450195"
-matrix  "s001-x 6klb-A  U(1,.)  -0.045867  0.927658 -0.370603          245.687057"
-matrix  "s001-x 6klb-A  U(2,.)   0.502285  0.342101  0.794152          -48.672493"
-matrix  "s001-x 6klb-A  U(3,.)   0.863485 -0.149723 -0.481640          281.878845"
-matrix  "s001-x 2yev-C  U(1,.)   0.126398 -0.301493  0.945053          291.234619"
-matrix  "s001-x 2yev-C  U(2,.)   0.650737 -0.693856 -0.308390          292.807281"
-matrix  "s001-x 2yev-C  U(3,.)   0.748708  0.653961  0.108491          339.074249"
-matrix  "s001-x 5j67-C  U(1,.)   0.341453 -0.917790 -0.202662          435.654144"
-matrix  "s001-x 5j67-C  U(2,.)   0.085403 -0.184433  0.979128          260.461334"
-matrix  "s001-x 5j67-C  U(3,.)  -0.936011 -0.351634  0.015407          326.508026"
-matrix  "s001-x 6u3r-A  U(1,.)   0.840099 -0.526072 -0.132220          270.380157"
-matrix  "s001-x 6u3r-A  U(2,.)  -0.153676  0.002937 -0.988117          291.312378"
-matrix  "s001-x 6u3r-A  U(3,.)   0.520209  0.850435 -0.078378          227.017181"
-matrix  "s001-x 6ynw-H  U(1,.)  -0.556589  0.393550  0.731660          234.825272"
-matrix  "s001-x 6ynw-H  U(2,.)   0.370814 -0.670408  0.642689          232.085587"
-matrix  "s001-x 6ynw-H  U(3,.)   0.743441  0.629024  0.227208          -43.834801"
-matrix  "s001-x 6scj-A  U(1,.)   0.491374 -0.184548  0.851172          152.652328"
-matrix  "s001-x 6scj-A  U(2,.)   0.753023  0.581071 -0.308728           78.781731"
-matrix  "s001-x 6scj-A  U(3,.)  -0.437617  0.792653  0.424492          163.465179"
-matrix  "s001-x 2odu-A  U(1,.)   0.796769  0.305286  0.521497          375.778809"
-matrix  "s001-x 2odu-A  U(2,.)  -0.263136 -0.601602  0.754212          299.190155"
-matrix  "s001-x 2odu-A  U(3,.)   0.543984 -0.738157 -0.399006          331.428131"
-matrix  "s001-x 6oap-A  U(1,.)  -0.782023 -0.195601  0.591760          363.677948"
-matrix  "s001-x 6oap-A  U(2,.)  -0.348575 -0.649825 -0.675443          253.478043"
-matrix  "s001-x 6oap-A  U(3,.)   0.516658 -0.734485  0.439997          303.782990"
-matrix  "s001-x 3hfh-B  U(1,.)  -0.845081 -0.511473  0.155674          446.500763"
-matrix  "s001-x 3hfh-B  U(2,.)   0.416385 -0.447002  0.791715          202.250259"
-matrix  "s001-x 3hfh-B  U(3,.)  -0.335354  0.733883  0.590722          268.392914"
-matrix  "s001-x 4ddg-A  U(1,.)  -0.435347 -0.819745  0.372144          403.209412"
-matrix  "s001-x 4ddg-A  U(2,.)  -0.292478 -0.262164 -0.919634          277.391632"
-matrix  "s001-x 4ddg-A  U(3,.)   0.851428 -0.509204 -0.125625          355.058441"
-matrix  "s001-x 5gn1-D  U(1,.)   0.680077 -0.604702  0.414526          401.540558"
-matrix  "s001-x 5gn1-D  U(2,.)  -0.455185  0.094967  0.885318          221.913727"
-matrix  "s001-x 5gn1-D  U(3,.)  -0.574719 -0.790770 -0.210666          291.537506"
-matrix  "s001-x 6ta5-D  U(1,.)  -0.203070  0.516934  0.831590          -28.465527"
-matrix  "s001-x 6ta5-D  U(2,.)  -0.503670 -0.783458  0.364021          577.953552"
-matrix  "s001-x 6ta5-D  U(3,.)   0.839690 -0.344925  0.419461          -28.571722"
-matrix  "s001-x 5n2e-A  U(1,.)  -0.566778 -0.756769 -0.325673          379.996521"
-matrix  "s001-x 5n2e-A  U(2,.)   0.749674 -0.309785 -0.584827          375.869446"
-matrix  "s001-x 5n2e-A  U(3,.)   0.341690 -0.575616  0.742909          308.744293"
-matrix  "s001-x 2b9z-A  U(1,.)   0.729800 -0.298981 -0.614819          404.747528"
-matrix  "s001-x 2b9z-A  U(2,.)   0.589646  0.730394  0.344735          275.884338"
-matrix  "s001-x 2b9z-A  U(3,.)   0.345991 -0.614113  0.709334          322.224518"
-matrix  "s001-x 5w5y-Q  U(1,.)   0.952518  0.251134  0.172164          252.456131"
-matrix  "s001-x 5w5y-Q  U(2,.)   0.066471  0.380283 -0.922478          282.651550"
-matrix  "s001-x 5w5y-Q  U(3,.)  -0.297137  0.890121  0.345534          201.371002"
-matrix  "s001-x 4me9-A  U(1,.)   0.692173 -0.116103 -0.712331          398.352875"
-matrix  "s001-x 4me9-A  U(2,.)  -0.614406  0.423063 -0.665975          274.923553"
-matrix  "s001-x 4me9-A  U(3,.)   0.378683  0.898631  0.221499          312.591705"
-matrix  "s001-x 2eyq-A  U(1,.)   0.031249 -0.888325 -0.458152          456.190460"
-matrix  "s001-x 2eyq-A  U(2,.)   0.284677 -0.431480  0.856028          248.402817"
-matrix  "s001-x 2eyq-A  U(3,.)  -0.958114 -0.157175  0.239402          393.617218"
-matrix  "s001-x 4q86-B  U(1,.)  -0.401390  0.696534 -0.594749          447.737610"
-matrix  "s001-x 4q86-B  U(2,.)  -0.485019  0.389188  0.783128          229.322189"
-matrix  "s001-x 4q86-B  U(3,.)   0.776944  0.602805  0.181616          287.672577"
-matrix  "s001-x 5zx1-A  U(1,.)  -0.559255 -0.693805  0.453728          488.859222"
-matrix  "s001-x 5zx1-A  U(2,.)  -0.826098  0.420693 -0.374939          241.531723"
-matrix  "s001-x 5zx1-A  U(3,.)   0.069255 -0.584510 -0.808425          411.129364"
-matrix  "s001-x 5m1h-A  U(1,.)  -0.197546  0.554825 -0.808174          404.046021"
-matrix  "s001-x 5m1h-A  U(2,.)   0.129146  0.831964  0.539589          282.609375"
-matrix  "s001-x 5m1h-A  U(3,.)   0.971749  0.002221 -0.236005          323.509888"
-matrix  "s001-x 5wzg-A  U(1,.)   0.689809 -0.293296 -0.661922          276.217743"
-matrix  "s001-x 5wzg-A  U(2,.)   0.217608  0.955986 -0.196819          302.260162"
-matrix  "s001-x 5wzg-A  U(3,.)   0.690514 -0.008272  0.723271          242.926849"
-matrix  "s001-x 5h1q-A  U(1,.)   0.585600  0.779976 -0.220703          316.629791"
-matrix  "s001-x 5h1q-A  U(2,.)  -0.473638  0.108284 -0.874038          369.434357"
-matrix  "s001-x 5h1q-A  U(3,.)  -0.657830  0.616370  0.432837          306.034790"
-matrix  "s001-x 6qm5-A  U(1,.)   0.436465 -0.482789 -0.759219          485.590271"
-matrix  "s001-x 6qm5-A  U(2,.)  -0.895567 -0.152127 -0.418112          450.234131"
-matrix  "s001-x 6qm5-A  U(3,.)   0.086362  0.862422 -0.498768          282.944366"
-matrix  "s001-x 6q6g-O  U(1,.)   0.009341  0.847611  0.530537          125.351448"
-matrix  "s001-x 6q6g-O  U(2,.)   0.922822 -0.211642  0.321882           23.184418"
-matrix  "s001-x 6q6g-O  U(3,.)   0.385114  0.486584 -0.784170          288.182495"
-matrix  "s001-x 6ep3-B  U(1,.)   0.801225  0.581311  0.141828          422.066528"
-matrix  "s001-x 6ep3-B  U(2,.)   0.190922 -0.023728 -0.981318          290.160553"
-matrix  "s001-x 6ep3-B  U(3,.)  -0.567086  0.813335 -0.129997          381.387756"
-matrix  "s001-x 5hiu-A  U(1,.)   0.788921 -0.614269 -0.016639          451.053772"
-matrix  "s001-x 5hiu-A  U(2,.)  -0.451533 -0.561123 -0.693728          425.729248"
-matrix  "s001-x 5hiu-A  U(3,.)   0.416800  0.554810 -0.720045          351.253448"
-matrix  "s001-x 5wp4-A  U(1,.)  -0.416445 -0.266623  0.869187          420.535553"
-matrix  "s001-x 5wp4-A  U(2,.)   0.606317 -0.793834  0.046990          276.133484"
-matrix  "s001-x 5wp4-A  U(3,.)   0.677461  0.546571  0.492247          281.324554"
-matrix  "s001-x 2apl-A  U(1,.)  -0.105120  0.821202  0.560871          358.640472"
-matrix  "s001-x 2apl-A  U(2,.)  -0.620193 -0.495015  0.608540          298.118073"
-matrix  "s001-x 2apl-A  U(3,.)   0.777374 -0.283878  0.561340          299.412109"
-matrix  "s001-x 6j6g-c  U(1,.)   0.781817  0.401748 -0.476824          181.127090"
-matrix  "s001-x 6j6g-c  U(2,.)  -0.267022  0.906801  0.326206           41.625847"
-matrix  "s001-x 6j6g-c  U(3,.)   0.563438 -0.127711  0.816228          -59.259865"
-matrix  "s001-x 3afl-A  U(1,.)   0.826882  0.524884 -0.201898          414.427399"
-matrix  "s001-x 3afl-A  U(2,.)   0.455354 -0.414205  0.788091          284.453308"
-matrix  "s001-x 3afl-A  U(3,.)   0.330029 -0.743593 -0.581507          327.940948"
-matrix  "s001-x 2ijd-1  U(1,.)   0.320527  0.946713 -0.031584          362.917816"
-matrix  "s001-x 2ijd-1  U(2,.)  -0.908676  0.316724  0.272018          202.536011"
-matrix  "s001-x 2ijd-1  U(3,.)   0.267526 -0.058490  0.961774          304.965698"
-matrix  "s001-x 6rd4-7  U(1,.)  -0.180129 -0.791953 -0.583407          811.450073"
-matrix  "s001-x 6rd4-7  U(2,.)   0.477754  0.448013 -0.755669          311.007538"
-matrix  "s001-x 6rd4-7  U(3,.)   0.859828 -0.414843  0.297658          163.009537"
-matrix  "s001-x 5j9q-D  U(1,.)   0.990016 -0.133424  0.045457          421.401764"
-matrix  "s001-x 5j9q-D  U(2,.)   0.110184  0.531425 -0.839909          293.833588"
-matrix  "s001-x 5j9q-D  U(3,.)   0.087907  0.836532  0.540820          212.607712"
-matrix  "s001-x 5jno-A  U(1,.)   0.220032  0.766269 -0.603671          408.913147"
-matrix  "s001-x 5jno-A  U(2,.)   0.410202  0.488783  0.769952          291.177063"
-matrix  "s001-x 5jno-A  U(3,.)   0.885054 -0.417041 -0.206776          329.914154"
-matrix  "s001-x 6wkr-A  U(1,.)  -0.362080 -0.772335  0.521916          520.799988"
-matrix  "s001-x 6wkr-A  U(2,.)   0.916132 -0.191509  0.352173           -5.912467"
-matrix  "s001-x 6wkr-A  U(3,.)  -0.172044  0.605659  0.776903           35.117935"
-matrix  "s001-x 2lkp-A  U(1,.)  -0.074831  0.382506 -0.920918          406.490753"
-matrix  "s001-x 2lkp-A  U(2,.)  -0.984888  0.116302  0.128336          274.400391"
-matrix  "s001-x 2lkp-A  U(3,.)   0.156194  0.916604  0.368022          335.271118"
-matrix  "s001-x 6m9a-C  U(1,.)   0.276363  0.623417 -0.731420          411.164429"
-matrix  "s001-x 6m9a-C  U(2,.)   0.075677  0.744581  0.663228          283.748840"
-matrix  "s001-x 6m9a-C  U(3,.)   0.958069 -0.238643  0.158596          300.455933"
-matrix  "s001-x 7ns4-b  U(1,.)   0.757554 -0.495110  0.425415          202.181274"
-matrix  "s001-x 7ns4-b  U(2,.)   0.250969  0.822522  0.510364           16.299877"
-matrix  "s001-x 7ns4-b  U(3,.)  -0.602600 -0.279863  0.747362          316.107941"
-matrix  "s001-x 1urj-B  U(1,.)   0.555989 -0.324063  0.765415          421.967590"
-matrix  "s001-x 1urj-B  U(2,.)  -0.830570 -0.181047  0.526665          214.876221"
-matrix  "s001-x 1urj-B  U(3,.)  -0.032097 -0.928550 -0.369817          336.638092"
-matrix  "s001-x 5oxe-A  U(1,.)   0.597268 -0.564909 -0.569341          459.051575"
-matrix  "s001-x 5oxe-A  U(2,.)   0.346524 -0.458436  0.818387          208.151779"
-matrix  "s001-x 5oxe-A  U(3,.)  -0.723320 -0.686087 -0.078054          443.769196"
-matrix  "s001-x 7a9w-A  U(1,.)  -0.979152  0.197489 -0.047531          385.972015"
-matrix  "s001-x 7a9w-A  U(2,.)   0.096272  0.245138 -0.964696          292.279236"
-matrix  "s001-x 7a9w-A  U(3,.)  -0.178865 -0.949160 -0.259041          379.089966"
-matrix  "s001-x 3hiu-D  U(1,.)  -0.588528 -0.808152  0.022922          401.999725"
-matrix  "s001-x 3hiu-D  U(2,.)  -0.794218  0.583218  0.170512          291.318207"
-matrix  "s001-x 3hiu-D  U(3,.)  -0.151168  0.082146 -0.985089          298.480988"
-matrix  "s001-x 4h54-A  U(1,.)   0.910653 -0.090890  0.403052          337.106873"
-matrix  "s001-x 4h54-A  U(2,.)   0.403314 -0.016277 -0.914917          249.880035"
-matrix  "s001-x 4h54-A  U(3,.)   0.089718  0.995728  0.021835          346.111298"
-matrix  "s001-x 5b16-A  U(1,.)  -0.435362  0.618340  0.654306          391.843872"
-matrix  "s001-x 5b16-A  U(2,.)   0.880358  0.140456  0.453037          123.198524"
-matrix  "s001-x 5b16-A  U(3,.)   0.188229  0.773258 -0.605509          396.782715"
-matrix  "s001-x 6lo8-C  U(1,.)  -0.830221 -0.122507 -0.543806          632.574768"
-matrix  "s001-x 6lo8-C  U(2,.)   0.145310 -0.989386  0.001043          441.969666"
-matrix  "s001-x 6lo8-C  U(3,.)  -0.538162 -0.078155  0.839210          268.401031"
-matrix  "s001-x 2ipc-A  U(1,.)  -0.462458  0.826920 -0.319900          295.253876"
-matrix  "s001-x 2ipc-A  U(2,.)  -0.405547  0.123567  0.905684          188.541733"
-matrix  "s001-x 2ipc-A  U(3,.)   0.788457  0.548576  0.278210          351.443939"
-matrix  "s001-x 6iqs-C  U(1,.)   0.808171  0.491893 -0.323885          483.846313"
-matrix  "s001-x 6iqs-C  U(2,.)   0.142344 -0.696774 -0.703025          379.239624"
-matrix  "s001-x 6iqs-C  U(3,.)  -0.571488  0.522061 -0.633130          452.187866"
-matrix  "s001-x 5ve8-B  U(1,.)   0.166632  0.457793 -0.873304          441.258148"
-matrix  "s001-x 5ve8-B  U(2,.)  -0.904125 -0.282464 -0.320582          374.049377"
-matrix  "s001-x 5ve8-B  U(3,.)  -0.393437  0.842994  0.366835          390.986420"
-matrix  "s001-x 2bnl-C  U(1,.)   0.854783 -0.350476  0.382770          433.129303"
-matrix  "s001-x 2bnl-C  U(2,.)  -0.418435 -0.029102  0.907780          284.846649"
-matrix  "s001-x 2bnl-C  U(3,.)  -0.307016 -0.936120 -0.171527          442.000916"
-matrix  "s001-x 6s6h-B  U(1,.)   0.682247  0.602089 -0.414762          417.345093"
-matrix  "s001-x 6s6h-B  U(2,.)  -0.116476  0.649558  0.751338          276.257385"
-matrix  "s001-x 6s6h-B  U(3,.)   0.721784 -0.464288  0.513288          334.090546"
-matrix  "s001-x 1or7-C  U(1,.)  -0.072916  0.188962  0.979273          367.074860"
-matrix  "s001-x 1or7-C  U(2,.)  -0.509268 -0.851283  0.126345          332.394135"
-matrix  "s001-x 1or7-C  U(3,.)   0.857513 -0.489500  0.158305          368.967407"
-matrix  "s001-x 3pvs-D  U(1,.)   0.763049  0.311165  0.566510          426.951233"
-matrix  "s001-x 3pvs-D  U(2,.)   0.101055  0.808273 -0.580071          277.014618"
-matrix  "s001-x 3pvs-D  U(3,.)  -0.638392  0.499871  0.585307          347.885498"
-matrix  "s001-x 3jbl-A  U(1,.)   0.579065 -0.814006 -0.045588          435.367432"
-matrix  "s001-x 3jbl-A  U(2,.)  -0.695066 -0.522132  0.494228          341.335449"
-matrix  "s001-x 3jbl-A  U(3,.)  -0.426108 -0.254503 -0.868136          574.388245"
-matrix  "s001-x 6icz-J  U(1,.)  -0.538117 -0.836881  0.100299          739.664551"
-matrix  "s001-x 6icz-J  U(2,.)   0.298079 -0.300259 -0.906087          460.773041"
-matrix  "s001-x 6icz-J  U(3,.)   0.788403 -0.457684  0.411031           61.737289"
-matrix  "s001-x 4f7z-A  U(1,.)  -0.535890 -0.808454  0.243362          447.543976"
-matrix  "s001-x 4f7z-A  U(2,.)  -0.844176  0.517774 -0.138841          254.018661"
-matrix  "s001-x 4f7z-A  U(3,.)  -0.013760 -0.279844 -0.959947          342.704102"
-matrix  "s001-x 5has-A  U(1,.)   0.856364 -0.190328 -0.480016          446.993866"
-matrix  "s001-x 5has-A  U(2,.)   0.509247  0.465182  0.724067          130.854263"
-matrix  "s001-x 5has-A  U(3,.)   0.085485 -0.864512  0.495290          333.433197"
-matrix  "s001-x 7b0p-A  U(1,.)  -0.148035  0.848590 -0.507917          367.949127"
-matrix  "s001-x 7b0p-A  U(2,.)   0.828717 -0.173846 -0.531983          297.921570"
-matrix  "s001-x 7b0p-A  U(3,.)  -0.539735 -0.499672 -0.677506          337.337189"
-matrix  "s001-x 6rd4-1  U(1,.)  -0.807232  0.376904 -0.454225          611.545166"
-matrix  "s001-x 6rd4-1  U(2,.)   0.589809  0.544332 -0.596513          162.532150"
-matrix  "s001-x 6rd4-1  U(3,.)   0.022421 -0.749430 -0.661704          681.271423"
-matrix  "s001-x 6vvo-A  U(1,.)   0.781285  0.477947 -0.401448          251.770996"
-matrix  "s001-x 6vvo-A  U(2,.)  -0.556577  0.242346 -0.794664          432.633698"
-matrix  "s001-x 6vvo-A  U(3,.)  -0.282517  0.844296  0.455355          195.527008"
-matrix  "s001-x 6x9o-A  U(1,.)   0.992611 -0.064623 -0.102698          215.926056"
-matrix  "s001-x 6x9o-A  U(2,.)  -0.079913  0.288728 -0.954070          393.733673"
-matrix  "s001-x 6x9o-A  U(3,.)   0.091307  0.955228  0.281431           95.807137"
-matrix  "s001-x 4rkm-B  U(1,.)  -0.655345  0.340305  0.674326          376.688416"
-matrix  "s001-x 4rkm-B  U(2,.)   0.192343  0.938513 -0.286701          280.611969"
-matrix  "s001-x 4rkm-B  U(3,.)  -0.730429 -0.058186 -0.680505          377.382355"
-matrix  "s001-x 2ptm-A  U(1,.)  -0.100846  0.926486  0.362567          368.448853"
-matrix  "s001-x 2ptm-A  U(2,.)   0.986223  0.045061  0.159165          258.902557"
-matrix  "s001-x 2ptm-A  U(3,.)   0.131127  0.373623 -0.918266          300.618164"
-matrix  "s001-x 2kse-A  U(1,.)  -0.510130  0.708880  0.487090          406.602722"
-matrix  "s001-x 2kse-A  U(2,.)   0.758693  0.637643 -0.133405          277.894531"
-matrix  "s001-x 2kse-A  U(3,.)  -0.405157  0.301498 -0.863103          324.982819"
-matrix  "s001-x 4dtd-A  U(1,.)   0.320397  0.791371 -0.520652          337.916748"
-matrix  "s001-x 4dtd-A  U(2,.)   0.635339 -0.587196 -0.501542          322.800751"
-matrix  "s001-x 4dtd-A  U(3,.)  -0.702631 -0.170098 -0.690925          356.753479"
-matrix  "s001-x 3m8j-A  U(1,.)   0.850625 -0.525768  0.002343          420.460114"
-matrix  "s001-x 3m8j-A  U(2,.)   0.508526  0.821582 -0.257690          240.108658"
-matrix  "s001-x 3m8j-A  U(3,.)   0.133561  0.220389  0.966225          318.599792"
-matrix  "s001-x 6rbf-B  U(1,.)   0.595552 -0.319950  0.736852          418.744415"
-matrix  "s001-x 6rbf-B  U(2,.)   0.697253  0.661413 -0.276354          199.209030"
-matrix  "s001-x 6rbf-B  U(3,.)  -0.398944  0.678355  0.616992          296.187042"
-matrix  "s001-x 6tdv-O  U(1,.)  -0.253820 -0.862928  0.436957          631.108459"
-matrix  "s001-x 6tdv-O  U(2,.)  -0.805069 -0.061924 -0.589940          631.398804"
-matrix  "s001-x 6tdv-O  U(3,.)   0.536134 -0.501519 -0.678999          440.003418"
-matrix  "s001-x 3kra-C  U(1,.)  -0.663575  0.272688 -0.696641          398.238617"
-matrix  "s001-x 3kra-C  U(2,.)  -0.730400 -0.437566  0.524454          264.927429"
-matrix  "s001-x 3kra-C  U(3,.)  -0.161814  0.856841  0.489530          324.969086"
-matrix  "s001-x 3gyt-A  U(1,.)   0.193583 -0.265269  0.944541          400.810333"
-matrix  "s001-x 3gyt-A  U(2,.)  -0.269886 -0.940007 -0.208683          231.259155"
-matrix  "s001-x 3gyt-A  U(3,.)   0.943232 -0.214521 -0.253562          337.890411"
-matrix  "s001-x 6yvd-D  U(1,.)   0.314208 -0.943320  0.106866          431.062866"
-matrix  "s001-x 6yvd-D  U(2,.)   0.811456  0.208433 -0.545981          155.761826"
-matrix  "s001-x 6yvd-D  U(3,.)   0.492760  0.258269  0.830954          152.619568"
-matrix  "s001-x 5uyy-A  U(1,.)  -0.342188  0.687124 -0.640912          466.720947"
-matrix  "s001-x 5uyy-A  U(2,.)  -0.746089  0.215944  0.629857          319.657593"
-matrix  "s001-x 5uyy-A  U(3,.)   0.571191  0.693706  0.438763          278.646362"
-matrix  "s001-x 4e0i-A  U(1,.)  -0.196440 -0.968830  0.150930          382.061249"
-matrix  "s001-x 4e0i-A  U(2,.)  -0.769181  0.247727  0.589060          255.727936"
-matrix  "s001-x 4e0i-A  U(3,.)  -0.608088 -0.000378 -0.793869          339.749298"
-matrix  "s001-x 1zke-D  U(1,.)   0.222144 -0.973091 -0.061200          429.228119"
-matrix  "s001-x 1zke-D  U(2,.)  -0.402964 -0.148786  0.903041          337.436096"
-matrix  "s001-x 1zke-D  U(3,.)  -0.887847 -0.175944 -0.425173          342.083466"
-matrix  "s001-x 2ao9-A  U(1,.)  -0.975680 -0.197750  0.094566          470.960907"
-matrix  "s001-x 2ao9-A  U(2,.)  -0.139707  0.228569 -0.963451          338.215637"
-matrix  "s001-x 2ao9-A  U(3,.)   0.168907 -0.953232 -0.250638          339.999237"
-matrix  "s001-x 2r9i-A  U(1,.)   0.810129  0.007131 -0.586208          376.548340"
-matrix  "s001-x 2r9i-A  U(2,.)   0.053748  0.994811  0.086380          223.098190"
-matrix  "s001-x 2r9i-A  U(3,.)   0.583783 -0.101486  0.805542          307.492737"
-matrix  "s001-x 6fnp-A  U(1,.)  -0.888924 -0.171957  0.424552          431.045563"
-matrix  "s001-x 6fnp-A  U(2,.)   0.457715 -0.369101  0.808864          225.974365"
-matrix  "s001-x 6fnp-A  U(3,.)   0.017612  0.913343  0.406810          339.804962"
-matrix  "s001-x 2xwu-B  U(1,.)   0.240906  0.777318  0.581155          429.970398"
-matrix  "s001-x 2xwu-B  U(2,.)  -0.894895 -0.053869  0.443013          267.566376"
-matrix  "s001-x 2xwu-B  U(3,.)   0.375669 -0.626797  0.682640          347.553772"
-matrix  "s001-x 6lp3-E  U(1,.)   0.441580  0.582372  0.682532          414.003174"
-matrix  "s001-x 6lp3-E  U(2,.)   0.795509 -0.605937  0.002344          343.910767"
-matrix  "s001-x 6lp3-E  U(3,.)   0.414936  0.541925 -0.730852          362.502045"
-matrix  "s001-x 2kg7-A  U(1,.)   0.469159  0.695242  0.544544          402.329407"
-matrix  "s001-x 2kg7-A  U(2,.)  -0.202342  0.684842 -0.700035          275.126617"
-matrix  "s001-x 2kg7-A  U(3,.)  -0.859621  0.218244  0.461976          318.583008"
-matrix  "s001-x 1uk5-A  U(1,.)   0.541833 -0.791840 -0.281790          395.316742"
-matrix  "s001-x 1uk5-A  U(2,.)  -0.355156 -0.519572  0.777116          270.406860"
-matrix  "s001-x 1uk5-A  U(3,.)  -0.761762 -0.320988 -0.562748          325.334656"
-matrix  "s001-x 5z62-B  U(1,.)   0.676579  0.155280  0.719812          -59.896393"
-matrix  "s001-x 5z62-B  U(2,.)  -0.694656 -0.189744  0.693866          403.935333"
-matrix  "s001-x 5z62-B  U(3,.)   0.244324 -0.969477 -0.020511          592.590271"
-matrix  "s001-x 4tq4-D  U(1,.)  -0.882280  0.412160 -0.227390          433.333862"
-matrix  "s001-x 4tq4-D  U(2,.)  -0.390448 -0.910590 -0.135557          263.029968"
-matrix  "s001-x 4tq4-D  U(3,.)  -0.262930 -0.030815  0.964323          306.148590"
-matrix  "s001-x 6tej-B  U(1,.)  -0.093316  0.346822  0.933278          429.188629"
-matrix  "s001-x 6tej-B  U(2,.)   0.408371 -0.841559  0.353569          329.615814"
-matrix  "s001-x 6tej-B  U(3,.)   0.908034  0.414117 -0.063101          391.521332"
-matrix  "s001-x 1fxk-C  U(1,.)  -0.101492 -0.746765 -0.657299          368.310730"
-matrix  "s001-x 1fxk-C  U(2,.)  -0.311195  0.651384 -0.691995          301.557922"
-matrix  "s001-x 1fxk-C  U(3,.)   0.944911  0.134316 -0.298500          267.738434"
-matrix  "s001-x 6u9f-A  U(1,.)  -0.826507  0.191355  0.529404          409.962982"
-matrix  "s001-x 6u9f-A  U(2,.)   0.095380  0.974457 -0.203313          113.293152"
-matrix  "s001-x 6u9f-A  U(3,.)  -0.554787 -0.117545 -0.823647          658.234619"
-matrix  "s001-x 5c54-A  U(1,.)  -0.894116 -0.137262  0.426281          305.659088"
-matrix  "s001-x 5c54-A  U(2,.)   0.149126  0.806290  0.572414          122.941635"
-matrix  "s001-x 5c54-A  U(3,.)  -0.422277  0.575375 -0.700447          494.309998"
-matrix  "s001-x 3egq-A  U(1,.)   0.918010  0.043392  0.394176          346.663879"
-matrix  "s001-x 3egq-A  U(2,.)   0.006974 -0.995608  0.093357          309.045898"
-matrix  "s001-x 3egq-A  U(3,.)   0.396495 -0.082953 -0.914281          362.788818"
-matrix  "s001-x 6h24-A  U(1,.)   0.558677  0.784340  0.269614          391.953949"
-matrix  "s001-x 6h24-A  U(2,.)   0.372118  0.053475 -0.926644          294.012390"
-matrix  "s001-x 6h24-A  U(3,.)  -0.741221  0.618022 -0.261992          324.187836"
-matrix  "s001-x 3fx7-B  U(1,.)  -0.930421 -0.084666  0.356580          396.936920"
-matrix  "s001-x 3fx7-B  U(2,.)  -0.236445 -0.604714 -0.760536          303.001160"
-matrix  "s001-x 3fx7-B  U(3,.)   0.280021 -0.791930  0.542619          308.934631"
-matrix  "s001-x 6vkz-A  U(1,.)  -0.069453  0.559179 -0.826133          414.251953"
-matrix  "s001-x 6vkz-A  U(2,.)   0.758835 -0.507958 -0.407613          296.893677"
-matrix  "s001-x 6vkz-A  U(3,.)  -0.647570 -0.655208 -0.389045          413.773376"
-matrix  "s001-x 1pug-A  U(1,.)   0.062832  0.248846  0.966503          443.487671"
-matrix  "s001-x 1pug-A  U(2,.)  -0.174555 -0.950749  0.256137          307.875183"
-matrix  "s001-x 1pug-A  U(3,.)   0.982641 -0.184801 -0.016300          332.046722"
-matrix  "s001-x 2efl-A  U(1,.)  -0.881668 -0.422900 -0.209325          427.972504"
-matrix  "s001-x 2efl-A  U(2,.)  -0.242145  0.024739  0.969925          261.424744"
-matrix  "s001-x 2efl-A  U(3,.)  -0.405002  0.905839 -0.124215          339.404938"
-matrix  "s001-x 7lhl-D  U(1,.)  -0.260328 -0.941235  0.215188          569.123169"
-matrix  "s001-x 7lhl-D  U(2,.)   0.736341 -0.049381  0.674807           93.966721"
-matrix  "s001-x 7lhl-D  U(3,.)  -0.624525  0.334123  0.705925          262.264526"
-matrix  "s001-x 5c21-A  U(1,.)   0.757325  0.074237  0.648805          434.224274"
-matrix  "s001-x 5c21-A  U(2,.)  -0.158558  0.984691  0.072409          263.468842"
-matrix  "s001-x 5c21-A  U(3,.)  -0.633497 -0.157710  0.757502          359.683380"
-matrix  "s001-x 7kzn-F  U(1,.)  -0.983087 -0.123966  0.134805          529.006531"
-matrix  "s001-x 7kzn-F  U(2,.)  -0.172165  0.876547 -0.449471          313.545502"
-matrix  "s001-x 7kzn-F  U(3,.)  -0.062444 -0.465078 -0.883065          485.434692"
-matrix  "s001-x 4wz3-B  U(1,.)  -0.204886 -0.572455  0.793925          401.212250"
-matrix  "s001-x 4wz3-B  U(2,.)   0.064693 -0.817279 -0.572600          309.053802"
-matrix  "s001-x 4wz3-B  U(3,.)   0.976646 -0.065957  0.204483          357.374298"
-matrix  "s001-x 2y1v-A  U(1,.)  -0.331494  0.592586  0.734134          346.440552"
-matrix  "s001-x 2y1v-A  U(2,.)  -0.754777 -0.633438  0.170490          274.327087"
-matrix  "s001-x 2y1v-A  U(3,.)   0.566059 -0.497592  0.657252          299.896332"
-matrix  "s001-x 3kz9-B  U(1,.)  -0.982913  0.174695  0.058003          401.770538"
-matrix  "s001-x 3kz9-B  U(2,.)  -0.176455 -0.983947 -0.026704          332.318298"
-matrix  "s001-x 3kz9-B  U(3,.)   0.052407 -0.036482  0.997959          291.877869"
-matrix  "s001-x 5z3q-H  U(1,.)   0.941156  0.304202 -0.147263          363.144409"
-matrix  "s001-x 5z3q-H  U(2,.)  -0.156186  0.777880  0.608694          225.612259"
-matrix  "s001-x 5z3q-H  U(3,.)   0.299719 -0.549876  0.779619          354.069214"
-matrix  "s001-x 6gdj-A  U(1,.)   0.500602  0.652631 -0.568744          365.259918"
-matrix  "s001-x 6gdj-A  U(2,.)   0.633120 -0.724081 -0.273614          203.298706"
-matrix  "s001-x 6gdj-A  U(3,.)  -0.590386 -0.223112 -0.775671          377.655273"
-matrix  "s001-x 3on0-A  U(1,.)   0.928838  0.367592  0.046228          391.657684"
-matrix  "s001-x 3on0-A  U(2,.)  -0.363665  0.880774  0.303291          274.891510"
-matrix  "s001-x 3on0-A  U(3,.)   0.070771 -0.298519  0.951776          335.268066"
-matrix  "s001-x 5iig-A  U(1,.)  -0.903572  0.011922 -0.428271          481.041321"
-matrix  "s001-x 5iig-A  U(2,.)  -0.182626 -0.914968  0.359834          401.073242"
-matrix  "s001-x 5iig-A  U(3,.)  -0.387565  0.403349  0.828917          291.167023"
-matrix  "s001-x 5g2p-D  U(1,.)   0.162847 -0.912732  0.374702          459.639557"
-matrix  "s001-x 5g2p-D  U(2,.)  -0.001439  0.379551  0.925170          240.585327"
-matrix  "s001-x 5g2p-D  U(3,.)  -0.986650 -0.151200  0.060495          316.635803"
-matrix  "s001-x 6dft-A  U(1,.)   0.442592 -0.563550 -0.697512          619.269958"
-matrix  "s001-x 6dft-A  U(2,.)  -0.887914 -0.166657 -0.428759          371.484619"
-matrix  "s001-x 6dft-A  U(3,.)   0.125382  0.809096 -0.574145          483.342621"
-matrix  "s001-x 4fzo-A  U(1,.)  -0.499694  0.160485  0.851205          408.073853"
-matrix  "s001-x 4fzo-A  U(2,.)  -0.551918  0.698390 -0.455673          273.746613"
-matrix  "s001-x 4fzo-A  U(3,.)  -0.667602 -0.697492 -0.260407          320.268829"
-matrix  "s001-x 5ejr-A  U(1,.)  -0.962300  0.237274 -0.132965          430.361969"
-matrix  "s001-x 5ejr-A  U(2,.)   0.236999  0.971341  0.018122          336.179321"
-matrix  "s001-x 5ejr-A  U(3,.)   0.133454 -0.014073 -0.990955          250.827377"
-matrix  "s001-x 2m5b-A  U(1,.)  -0.724248  0.320149  0.610712          404.600525"
-matrix  "s001-x 2m5b-A  U(2,.)   0.663370  0.565186  0.490413          287.658020"
-matrix  "s001-x 2m5b-A  U(3,.)  -0.188160  0.760309 -0.621712          328.260956"
-matrix  "s001-x 5yx5-B  U(1,.)   0.720543  0.148630  0.677293          376.769257"
-matrix  "s001-x 5yx5-B  U(2,.)   0.222746  0.875377 -0.429068          316.275726"
-matrix  "s001-x 5yx5-B  U(3,.)  -0.656659  0.460027  0.597640          389.984772"
-matrix  "s001-x 7crc-E  U(1,.)   0.762486 -0.572875 -0.300714          439.324066"
-matrix  "s001-x 7crc-E  U(2,.)   0.621647  0.519823  0.585951         -108.740486"
-matrix  "s001-x 7crc-E  U(3,.)  -0.179359 -0.633718  0.752484          375.498047"
-matrix  "s001-x 3ilk-A  U(1,.)  -0.681115  0.316191 -0.660383          467.841980"
-matrix  "s001-x 3ilk-A  U(2,.)  -0.557428  0.360851  0.747703          198.974808"
-matrix  "s001-x 3ilk-A  U(3,.)   0.474717  0.877388 -0.069527          251.858780"
-matrix  "s001-x 6vjy-B  U(1,.)   0.152095  0.372401 -0.915524          439.893646"
-matrix  "s001-x 6vjy-B  U(2,.)   0.633444 -0.747779 -0.198935          288.382996"
-matrix  "s001-x 6vjy-B  U(3,.)  -0.758693 -0.549676 -0.349629          502.989929"
-matrix  "s001-x 2l6f-A  U(1,.)   0.842738  0.109330 -0.527104          369.960785"
-matrix  "s001-x 2l6f-A  U(2,.)  -0.092371  0.994005  0.058488          271.828308"
-matrix  "s001-x 2l6f-A  U(3,.)   0.530339 -0.000601  0.847785          327.334167"
-matrix  "s001-x 7emf-G  U(1,.)  -0.402758 -0.904101  0.142784          565.335693"
-matrix  "s001-x 7emf-G  U(2,.)   0.875951 -0.335470  0.346656           32.985718"
-matrix  "s001-x 7emf-G  U(3,.)  -0.265512  0.264690  0.927061           63.347202"
-matrix  "s001-x 2c5z-A  U(1,.)  -0.714164 -0.323165 -0.620914          397.064453"
-matrix  "s001-x 2c5z-A  U(2,.)  -0.401571 -0.537401  0.741580          271.997528"
-matrix  "s001-x 2c5z-A  U(3,.)  -0.573332  0.778951  0.254019          333.473999"
-matrix  "s001-x 5u22-A  U(1,.)  -0.506755 -0.507019  0.697231          412.914825"
-matrix  "s001-x 5u22-A  U(2,.)  -0.591894  0.792645  0.146208          267.019989"
-matrix  "s001-x 5u22-A  U(3,.)  -0.626786 -0.338595 -0.701778          366.894562"
-matrix  "s001-x 6fht-B  U(1,.)   0.378085 -0.913720  0.148890          339.351379"
-matrix  "s001-x 6fht-B  U(2,.)   0.837897  0.269352 -0.474739          289.097046"
-matrix  "s001-x 6fht-B  U(3,.)   0.393675  0.304246  0.867441          332.263641"
-matrix  "s001-x 3d7i-B  U(1,.)   0.365836 -0.140691 -0.919984          451.610138"
-matrix  "s001-x 3d7i-B  U(2,.)   0.777023 -0.497905  0.385131          295.447021"
-matrix  "s001-x 3d7i-B  U(3,.)  -0.512249 -0.855743 -0.072832          389.744873"
-matrix  "s001-x 3t38-A  U(1,.)  -0.307521 -0.948330  0.078106          425.904663"
-matrix  "s001-x 3t38-A  U(2,.)   0.486677 -0.086219  0.869317          236.435257"
-matrix  "s001-x 3t38-A  U(3,.)  -0.817665  0.305345  0.488045          342.328033"
-matrix  "s001-x 5dbk-A  U(1,.)  -0.596666  0.799175 -0.072856          436.878937"
-matrix  "s001-x 5dbk-A  U(2,.)  -0.309271 -0.145224  0.939820          326.013885"
-matrix  "s001-x 5dbk-A  U(3,.)   0.740500  0.583291  0.333812          368.169525"
-matrix  "s001-x 2lvf-A  U(1,.)  -0.864577 -0.500208 -0.047933          409.129425"
-matrix  "s001-x 2lvf-A  U(2,.)   0.502496 -0.860266 -0.086252          308.828400"
-matrix  "s001-x 2lvf-A  U(3,.)   0.001909 -0.098658  0.995120          339.150269"
-matrix  "s001-x 4pi0-A  U(1,.)   0.169823 -0.812280  0.557998          339.562134"
-matrix  "s001-x 4pi0-A  U(2,.)   0.386770 -0.465855 -0.795857          321.921143"
-matrix  "s001-x 4pi0-A  U(3,.)   0.906404  0.350972  0.235053          363.267822"
-matrix  "s001-x 5wkq-A  U(1,.)   0.935543 -0.196372 -0.293594          471.920135"
-matrix  "s001-x 5wkq-A  U(2,.)   0.164235  0.977734 -0.130624          337.398010"
-matrix  "s001-x 5wkq-A  U(3,.)   0.312707  0.073985  0.946964          346.536957"
-matrix  "s001-x 5yud-C  U(1,.)   0.300532 -0.131663 -0.944640          493.965271"
-matrix  "s001-x 5yud-C  U(2,.)   0.856802 -0.397846  0.328038          176.251114"
-matrix  "s001-x 5yud-C  U(3,.)  -0.419012 -0.907956 -0.006756          476.987549"
-matrix  "s001-x 4ng2-E  U(1,.)   0.147937 -0.976876 -0.154364          414.264923"
-matrix  "s001-x 4ng2-E  U(2,.)   0.268791 -0.110493  0.956840          270.255554"
-matrix  "s001-x 4ng2-E  U(3,.)  -0.951770 -0.183044  0.246229          298.320435"
-matrix  "s001-x 1gvn-B  U(1,.)  -0.798935  0.570091  0.191572          393.373566"
-matrix  "s001-x 1gvn-B  U(2,.)   0.432843  0.766198 -0.474960          267.256287"
-matrix  "s001-x 1gvn-B  U(3,.)  -0.417553 -0.296542 -0.858902          347.995636"
-matrix  "s001-x 6tgb-A  U(1,.)  -0.585334  0.153000  0.796226          373.755402"
-matrix  "s001-x 6tgb-A  U(2,.)   0.220062  0.975150 -0.025606           92.893181"
-matrix  "s001-x 6tgb-A  U(3,.)  -0.780357  0.160231 -0.604458          618.492798"
-matrix  "s001-x 6wm2-H  U(1,.)   0.482605  0.807506 -0.339156          337.131744"
-matrix  "s001-x 6wm2-H  U(2,.)   0.568894 -0.583441 -0.579618          385.249115"
-matrix  "s001-x 6wm2-H  U(3,.)  -0.665922  0.086783 -0.740957          552.830017"
-matrix  "s001-x 3hr0-A  U(1,.)   0.356787  0.268921  0.894642          334.487305"
-matrix  "s001-x 3hr0-A  U(2,.)  -0.924008  0.242564  0.295586          299.776367"
-matrix  "s001-x 3hr0-A  U(3,.)  -0.137519 -0.932118  0.335029          359.727020"
-matrix  "s001-x 7czb-A  U(1,.)  -0.436312 -0.223010 -0.871722          554.689636"
-matrix  "s001-x 7czb-A  U(2,.)   0.894782 -0.005408 -0.446471          218.772934"
-matrix  "s001-x 7czb-A  U(3,.)   0.094853 -0.974801  0.201905          376.898743"
-matrix  "s001-x 1irx-B  U(1,.)   0.532464 -0.803697 -0.265619          378.189667"
-matrix  "s001-x 1irx-B  U(2,.)   0.355307 -0.072601  0.931926          293.921661"
-matrix  "s001-x 1irx-B  U(3,.)  -0.768270 -0.590594  0.246902          389.671326"
-matrix  "s001-x 4bwz-A  U(1,.)  -0.681071  0.633480 -0.367213          354.152557"
-matrix  "s001-x 4bwz-A  U(2,.)  -0.318880 -0.708062 -0.630051          278.441437"
-matrix  "s001-x 4bwz-A  U(3,.)  -0.659134 -0.312013  0.684245          289.118958"
-matrix  "s001-x 3rfw-A  U(1,.)  -0.336137 -0.872384  0.354905          398.415344"
-matrix  "s001-x 3rfw-A  U(2,.)  -0.739740  0.477788  0.473819          277.932281"
-matrix  "s001-x 3rfw-A  U(3,.)  -0.582921 -0.103269 -0.805939          345.616974"
-matrix  "s001-x 2fm8-C  U(1,.)   0.071345 -0.240907 -0.967922          408.964447"
-matrix  "s001-x 2fm8-C  U(2,.)   0.479417  0.859238 -0.178519          218.262344"
-matrix  "s001-x 2fm8-C  U(3,.)   0.874682 -0.451302  0.176797          390.402618"
-matrix  "s001-x 6swy-8  U(1,.)  -0.353629  0.337495  0.872379          235.320770"
-matrix  "s001-x 6swy-8  U(2,.)   0.806933 -0.361622  0.466999          115.504082"
-matrix  "s001-x 6swy-8  U(3,.)   0.473081  0.869096 -0.144456          140.858902"
-matrix  "s001-x 6eac-A  U(1,.)  -0.172332 -0.376314  0.910324          391.403564"
-matrix  "s001-x 6eac-A  U(2,.)   0.558733 -0.798443 -0.224291          321.891052"
-matrix  "s001-x 6eac-A  U(3,.)   0.811245  0.469976  0.347856          253.599335"
-matrix  "s001-x 3lg6-A  U(1,.)  -0.885944  0.001680 -0.463790          405.990204"
-matrix  "s001-x 3lg6-A  U(2,.)   0.455551 -0.184526 -0.870875          284.256744"
-matrix  "s001-x 3lg6-A  U(3,.)  -0.087044 -0.982826  0.162714          320.053558"
-matrix  "s001-x 3pvl-A  U(1,.)  -0.714641 -0.565337  0.411925          377.386536"
-matrix  "s001-x 3pvl-A  U(2,.)  -0.561517  0.814819  0.144112          192.904861"
-matrix  "s001-x 3pvl-A  U(3,.)  -0.417116 -0.128315 -0.899750          441.739105"
-matrix  "s001-x 4drf-A  U(1,.)  -0.186179 -0.323953  0.927573          381.233032"
-matrix  "s001-x 4drf-A  U(2,.)   0.669617  0.649029  0.361075          282.086700"
-matrix  "s001-x 4drf-A  U(3,.)  -0.718993  0.688343  0.096089          347.461578"
-matrix  "s001-x 2xpl-A  U(1,.)   0.761326  0.050083  0.646432          394.682983"
-matrix  "s001-x 2xpl-A  U(2,.)  -0.645585  0.150839  0.748643          272.821716"
-matrix  "s001-x 2xpl-A  U(3,.)  -0.060013 -0.987289  0.147171          325.020844"
-matrix  "s001-x 7cun-G  U(1,.)  -0.031944  0.955054 -0.294705          258.845612"
-matrix  "s001-x 7cun-G  U(2,.)   0.527438 -0.234351 -0.816633          341.899841"
-matrix  "s001-x 7cun-G  U(3,.)  -0.848993 -0.181525 -0.496246          734.936462"
-matrix  "s001-x 2yy5-B  U(1,.)   0.304781  0.933160  0.190583          339.463715"
-matrix  "s001-x 2yy5-B  U(2,.)   0.649957 -0.350050  0.674552          169.454834"
-matrix  "s001-x 2yy5-B  U(3,.)   0.696178 -0.081720 -0.713202          388.210022"
-matrix  "s001-x 2oo2-A  U(1,.)   0.269566  0.535656 -0.800254          397.158691"
-matrix  "s001-x 2oo2-A  U(2,.)  -0.095540 -0.812040 -0.575728          273.811035"
-matrix  "s001-x 2oo2-A  U(3,.)  -0.958231  0.231653 -0.167722          336.389374"
-matrix  "s001-x 2p6j-A  U(1,.)   0.631405  0.660431  0.406396          401.819397"
-matrix  "s001-x 2p6j-A  U(2,.)   0.186361  0.379482 -0.906236          278.227631"
-matrix  "s001-x 2p6j-A  U(3,.)  -0.752726  0.647938  0.116528          330.049957"
-matrix  "s001-x 5n5e-A  U(1,.)  -0.126343  0.975491  0.180151          451.015137"
-matrix  "s001-x 5n5e-A  U(2,.)  -0.085607 -0.191651  0.977723          302.026764"
-matrix  "s001-x 5n5e-A  U(3,.)   0.988286  0.108106  0.107723          355.277527"
-matrix  "s001-x 1fp4-B  U(1,.)  -0.965615  0.160218 -0.204741          436.721649"
-matrix  "s001-x 1fp4-B  U(2,.)   0.235990  0.870589 -0.431722          278.349976"
-matrix  "s001-x 1fp4-B  U(3,.)   0.109075 -0.465194 -0.878463          334.376312"
-matrix  "s001-x 1wh7-A  U(1,.)  -0.192900  0.713978  0.673072          398.469055"
-matrix  "s001-x 1wh7-A  U(2,.)   0.711808  0.573962 -0.404842          269.058746"
-matrix  "s001-x 1wh7-A  U(3,.)  -0.675366  0.401004 -0.618933          329.763123"
-matrix  "s001-x 3sjb-D  U(1,.)   0.139195  0.551144 -0.822718          439.201843"
-matrix  "s001-x 3sjb-D  U(2,.)  -0.093954 -0.819708 -0.565023          275.036804"
-matrix  "s001-x 3sjb-D  U(3,.)  -0.985798  0.155946 -0.062317          354.080261"
-matrix  "s001-x 6e5o-Y  U(1,.)  -0.807840 -0.286024 -0.515349          589.724304"
-matrix  "s001-x 6e5o-Y  U(2,.)   0.366856  0.440340 -0.819462          244.202148"
-matrix  "s001-x 6e5o-Y  U(3,.)   0.461314 -0.851053 -0.250795          388.677704"
-matrix  "s001-x 6g2d-C  U(1,.)   0.160046  0.099542  0.982078          181.464905"
-matrix  "s001-x 6g2d-C  U(2,.)   0.874787  0.446618 -0.187829           -4.337905"
-matrix  "s001-x 6g2d-C  U(3,.)  -0.457311  0.889170 -0.015598          252.541672"
-matrix  "s001-x 3ljc-A  U(1,.)   0.309772  0.210078 -0.927312          416.004944"
-matrix  "s001-x 3ljc-A  U(2,.)   0.229508 -0.962968 -0.141487          317.790131"
-matrix  "s001-x 3ljc-A  U(3,.)  -0.922696 -0.168997 -0.346515          304.897797"
-matrix  "s001-x 1wlo-A  U(1,.)   0.490818 -0.588527 -0.642444          406.521454"
-matrix  "s001-x 1wlo-A  U(2,.)   0.715479 -0.148515  0.682666          274.648621"
-matrix  "s001-x 1wlo-A  U(3,.)  -0.497179 -0.794720  0.348185          331.136444"
-matrix  "s001-x 7kut-A  U(1,.)   0.173827  0.979210  0.104556          375.919281"
-matrix  "s001-x 7kut-A  U(2,.)   0.501547 -0.179400  0.846325          289.828430"
-matrix  "s001-x 7kut-A  U(3,.)   0.847487 -0.094674 -0.522304          345.462128"
-matrix  "s001-x 5uun-A  U(1,.)   0.898923  0.298853  0.320349          329.762848"
-matrix  "s001-x 5uun-A  U(2,.)   0.367552 -0.912373 -0.180227          300.515564"
-matrix  "s001-x 5uun-A  U(3,.)   0.238416  0.279755 -0.929997          317.663696"
-matrix  "s001-x 4ykn-A  U(1,.)   0.504422  0.203344  0.839172          452.764191"
-matrix  "s001-x 4ykn-A  U(2,.)  -0.307928  0.950336 -0.045187          267.673309"
-matrix  "s001-x 4ykn-A  U(3,.)  -0.806684 -0.235612  0.541986          342.454590"
-matrix  "s001-x 6epg-F  U(1,.)   0.442459  0.691605 -0.570887          361.374725"
-matrix  "s001-x 6epg-F  U(2,.)   0.277078  0.500016  0.820495          178.316086"
-matrix  "s001-x 6epg-F  U(3,.)   0.852911 -0.521216  0.029608          348.892914"
-matrix  "s001-x 3waq-A  U(1,.)   0.331589 -0.214125 -0.918803          426.034454"
-matrix  "s001-x 3waq-A  U(2,.)  -0.616733  0.687791 -0.382862          284.775421"
-matrix  "s001-x 3waq-A  U(3,.)   0.713925  0.693609  0.096006          311.096893"
-matrix  "s001-x 6cfw-C  U(1,.)   0.899435  0.436675  0.018210          208.983383"
-matrix  "s001-x 6cfw-C  U(2,.)   0.428606 -0.889436  0.158748          322.917053"
-matrix  "s001-x 6cfw-C  U(3,.)   0.085518 -0.134979 -0.987151          426.681641"
-matrix  "s001-x 2bte-A  U(1,.)   0.371674  0.020087 -0.928146          385.715393"
-matrix  "s001-x 2bte-A  U(2,.)  -0.164204  0.985425 -0.044429          250.887909"
-matrix  "s001-x 2bte-A  U(3,.)   0.913726  0.168919  0.369555          303.377686"
-matrix  "s001-x 1b3u-A  U(1,.)  -0.384044 -0.882716  0.270782          465.704041"
-matrix  "s001-x 1b3u-A  U(2,.)  -0.754620  0.469065  0.458832          254.102325"
-matrix  "s001-x 1b3u-A  U(3,.)  -0.532033 -0.028126 -0.846257          397.684143"
-matrix  "s001-x 6zyv-A  U(1,.)   0.842838 -0.276590 -0.461651          463.906616"
-matrix  "s001-x 6zyv-A  U(2,.)  -0.466369  0.052689 -0.883020          440.347656"
-matrix  "s001-x 6zyv-A  U(3,.)   0.268559  0.959543 -0.084584          343.336060"
-matrix  "s001-x 1sjj-A  U(1,.)  -0.375544 -0.760990  0.529018          314.700439"
-matrix  "s001-x 1sjj-A  U(2,.)  -0.891098  0.453387  0.019616          186.164871"
-matrix  "s001-x 1sjj-A  U(3,.)  -0.254778 -0.464040 -0.848384          281.833191"
-matrix  "s001-x 3iee-A  U(1,.)   0.942484  0.261893 -0.207691          393.157806"
-matrix  "s001-x 3iee-A  U(2,.)  -0.316953  0.897540 -0.306532          238.301529"
-matrix  "s001-x 3iee-A  U(3,.)   0.106133  0.354730  0.928926          289.277496"
-matrix  "s001-x 7a23-I  U(1,.)   0.145828 -0.226109 -0.963125          567.993408"
-matrix  "s001-x 7a23-I  U(2,.)  -0.477180  0.836724 -0.268685          252.948486"
-matrix  "s001-x 7a23-I  U(3,.)   0.866622  0.498766  0.014123           48.204472"
-matrix  "s001-x 2ex3-B  U(1,.)   0.757362 -0.316339  0.571255          398.704468"
-matrix  "s001-x 2ex3-B  U(2,.)   0.097174  0.919681  0.380452          207.243011"
-matrix  "s001-x 2ex3-B  U(3,.)  -0.645725 -0.232629  0.727271          391.224915"
-matrix  "s001-x 5x62-B  U(1,.)   0.245671  0.630084 -0.736641          524.639893"
-matrix  "s001-x 5x62-B  U(2,.)   0.257399  0.690246  0.676244          120.876549"
-matrix  "s001-x 5x62-B  U(3,.)   0.934554 -0.355744  0.007390          354.675659"
-matrix  "s001-x 2ifu-A  U(1,.)  -0.471768 -0.849511  0.236146          428.775665"
-matrix  "s001-x 2ifu-A  U(2,.)   0.535510 -0.063290  0.842154          314.045441"
-matrix  "s001-x 2ifu-A  U(3,.)  -0.700474  0.523760  0.484780          339.032684"
-matrix  "s001-x 5yke-B  U(1,.)  -0.687977  0.569913  0.449318          351.294556"
-matrix  "s001-x 5yke-B  U(2,.)  -0.203382 -0.745720  0.634458          370.614532"
-matrix  "s001-x 5yke-B  U(3,.)   0.696652  0.345109  0.628948           -9.748374"
-matrix  "s001-x 4zi2-C  U(1,.)  -0.140708  0.741445  0.656095          380.082764"
-matrix  "s001-x 4zi2-C  U(2,.)  -0.429443  0.551394 -0.715223          312.264282"
-matrix  "s001-x 4zi2-C  U(3,.)  -0.892065 -0.382393  0.240822          344.301727"
-matrix  "s001-x 3cfo-A  U(1,.)  -0.787640  0.208035 -0.579953          452.446350"
-matrix  "s001-x 3cfo-A  U(2,.)   0.587508 -0.030002 -0.808662          265.847870"
-matrix  "s001-x 3cfo-A  U(3,.)  -0.185630 -0.977661 -0.098591          375.942474"
-matrix  "s001-x 6yj4-A  U(1,.)  -0.241600  0.891270 -0.383755          332.021454"
-matrix  "s001-x 6yj4-A  U(2,.)  -0.957304 -0.283608 -0.055990          563.394287"
-matrix  "s001-x 6yj4-A  U(3,.)  -0.158738  0.353843  0.921736           35.084476"
-matrix  "s001-x 6ekr-A  U(1,.)  -0.227369 -0.767155 -0.599814          395.885345"
-matrix  "s001-x 6ekr-A  U(2,.)  -0.496490 -0.438556  0.749110          260.134735"
-matrix  "s001-x 6ekr-A  U(3,.)  -0.837736  0.468126 -0.281171          338.495544"
-matrix  "s001-x 6ygb-B  U(1,.)   0.076528  0.129131 -0.988670          534.890381"
-matrix  "s001-x 6ygb-B  U(2,.)  -0.583493 -0.798253 -0.149425          337.140198"
-matrix  "s001-x 6ygb-B  U(3,.)  -0.808505  0.588317  0.014258          357.636383"
-matrix  "s001-x 3etv-A  U(1,.)   0.425106  0.447259 -0.786921          416.560883"
-matrix  "s001-x 3etv-A  U(2,.)  -0.218533  0.894384  0.390283          267.495758"
-matrix  "s001-x 3etv-A  U(3,.)   0.878367  0.006057  0.477949          309.141907"
-matrix  "s001-x 4iej-A  U(1,.)   0.697407 -0.534453 -0.477476          415.060486"
-matrix  "s001-x 4iej-A  U(2,.)  -0.358438  0.316809 -0.878154          275.487885"
-matrix  "s001-x 4iej-A  U(3,.)   0.620601  0.783576  0.029376          311.028076"
-matrix  "s001-x 2pfx-A  U(1,.)   0.350124  0.766925 -0.537809          352.695953"
-matrix  "s001-x 2pfx-A  U(2,.)   0.818619 -0.529587 -0.222263          280.440491"
-matrix  "s001-x 2pfx-A  U(3,.)  -0.455276 -0.362441 -0.813241          384.490173"
-matrix  "s001-x 6x58-F  U(1,.)   0.251087  0.857961 -0.448173          410.994904"
-matrix  "s001-x 6x58-F  U(2,.)   0.880058 -0.395134 -0.263375          301.743652"
-matrix  "s001-x 6x58-F  U(3,.)  -0.403054 -0.328288 -0.854268          387.771393"
-matrix  "s001-x 3u8p-A  U(1,.)   0.825138 -0.546916 -0.141526          396.284790"
-matrix  "s001-x 3u8p-A  U(2,.)   0.454625  0.494136  0.741044          213.254395"
-matrix  "s001-x 3u8p-A  U(3,.)  -0.335356 -0.675805  0.656372          295.179291"
-matrix  "s001-x 6wg3-D  U(1,.)   0.887533 -0.217610 -0.406117          333.045471"
-matrix  "s001-x 6wg3-D  U(2,.)   0.068000 -0.809918  0.582588          279.675232"
-matrix  "s001-x 6wg3-D  U(3,.)  -0.455698 -0.544682 -0.704032          655.617859"
-matrix  "s001-x 4heo-B  U(1,.)   0.460754  0.886576 -0.041085          376.324219"
-matrix  "s001-x 4heo-B  U(2,.)  -0.877253  0.461955  0.130478          271.383820"
-matrix  "s001-x 4heo-B  U(3,.)   0.134658 -0.024076  0.990600          294.573212"
-matrix  "s001-x 2cqx-A  U(1,.)  -0.628402 -0.354177 -0.692582          403.772064"
-matrix  "s001-x 2cqx-A  U(2,.)  -0.171351 -0.805442  0.567364          277.733917"
-matrix  "s001-x 2cqx-A  U(3,.)  -0.758782  0.475207  0.445453          335.753632"
-matrix  "s001-x 5a7d-R  U(1,.)  -0.323815 -0.844555  0.426463          599.528320"
-matrix  "s001-x 5a7d-R  U(2,.)  -0.806152  0.482233  0.342886          225.729507"
-matrix  "s001-x 5a7d-R  U(3,.)  -0.495241 -0.232762 -0.836994          420.678253"
-matrix  "s001-x 2f2g-A  U(1,.)  -0.998586 -0.047942 -0.022949          414.541840"
-matrix  "s001-x 2f2g-A  U(2,.)  -0.003130 -0.377983  0.925807          258.551147"
-matrix  "s001-x 2f2g-A  U(3,.)  -0.053059  0.924570  0.377299          270.736877"
-matrix  "s001-x 5dzr-A  U(1,.)   0.910527  0.413283  0.011713          373.712402"
-matrix  "s001-x 5dzr-A  U(2,.)  -0.207562  0.481426 -0.851556          323.915405"
-matrix  "s001-x 5dzr-A  U(3,.)  -0.357572  0.772934  0.524133          185.166641"
-matrix  "s001-x 3jbz-A  U(1,.)   0.658442 -0.712865  0.241409          348.412048"
-matrix  "s001-x 3jbz-A  U(2,.)   0.237897 -0.107180 -0.965359          252.566010"
-matrix  "s001-x 3jbz-A  U(3,.)   0.714045  0.693063  0.099016          325.633636"
-matrix  "s001-x 3b0d-T  U(1,.)   0.640171  0.225682  0.734335          364.149139"
-matrix  "s001-x 3b0d-T  U(2,.)  -0.700786 -0.220104  0.678567          273.198822"
-matrix  "s001-x 3b0d-T  U(3,.)   0.314770 -0.949011  0.017251          327.569275"
-matrix  "s001-x 1dce-A  U(1,.)  -0.058296 -0.141303 -0.988249          426.108185"
-matrix  "s001-x 1dce-A  U(2,.)  -0.385680  0.916259 -0.108258          241.017670"
-matrix  "s001-x 1dce-A  U(3,.)   0.920789  0.374836 -0.107912          270.004517"
-matrix  "s001-x 6xdc-A  U(1,.)   0.349602  0.594496 -0.724122          368.810883"
-matrix  "s001-x 6xdc-A  U(2,.)   0.684066 -0.690087 -0.236291          304.180206"
-matrix  "s001-x 6xdc-A  U(3,.)  -0.640181 -0.412740 -0.647931          563.800110"
-matrix  "s001-x 2dzn-F  U(1,.)   0.172200 -0.790430  0.587849          383.291931"
-matrix  "s001-x 2dzn-F  U(2,.)   0.897096  0.372342  0.237868          302.408142"
-matrix  "s001-x 2dzn-F  U(3,.)  -0.406899  0.486396  0.773209          330.234253"
-matrix  "s001-x 6emy-B  U(1,.)  -0.166064 -0.024188 -0.985818          439.703613"
-matrix  "s001-x 6emy-B  U(2,.)  -0.087549 -0.995390  0.039171          315.182037"
-matrix  "s001-x 6emy-B  U(3,.)  -0.982221  0.092812  0.163181          252.891693"
-matrix  "s001-x 5i8l-A  U(1,.)  -0.285828  0.936819  0.201672          358.678955"
-matrix  "s001-x 5i8l-A  U(2,.)   0.950952  0.251312  0.180367          274.571228"
-matrix  "s001-x 5i8l-A  U(3,.)   0.118288  0.243335 -0.962703          328.834106"
-matrix  "s001-x 4b7h-A  U(1,.)   0.128908 -0.068985 -0.989254          448.099304"
-matrix  "s001-x 4b7h-A  U(2,.)   0.789199 -0.596904  0.144464          311.579376"
-matrix  "s001-x 4b7h-A  U(3,.)  -0.600456 -0.799341 -0.022502          286.776489"
-matrix  "s001-x 3gn4-A  U(1,.)  -0.951287  0.072717 -0.299608          382.838074"
-matrix  "s001-x 3gn4-A  U(2,.)   0.305845  0.100055 -0.946809          286.374817"
-matrix  "s001-x 3gn4-A  U(3,.)  -0.038872 -0.992321 -0.117421          316.481781"
-matrix  "s001-x 3zh9-B  U(1,.)   0.279181 -0.710451 -0.646001          430.607483"
-matrix  "s001-x 3zh9-B  U(2,.)  -0.889454  0.062179 -0.452776          311.828400"
-matrix  "s001-x 3zh9-B  U(3,.)   0.361843  0.700994 -0.614554          269.120972"
-matrix  "s001-x 3may-C  U(1,.)  -0.075711 -0.768380 -0.635500          413.605927"
-matrix  "s001-x 3may-C  U(2,.)  -0.232602  0.633356 -0.738076          305.758667"
-matrix  "s001-x 3may-C  U(3,.)   0.969621  0.091938 -0.226678          347.181915"
-matrix  "s001-x 6em5-b  U(1,.)   0.134534 -0.038553  0.990159          106.754509"
-matrix  "s001-x 6em5-b  U(2,.)  -0.332217 -0.943166  0.008415          535.596436"
-matrix  "s001-x 6em5-b  U(3,.)   0.933559 -0.330079 -0.139696          221.191986"
-matrix  "s001-x 3jc6-5  U(1,.)   0.342704 -0.935156  0.089649          496.000122"
-matrix  "s001-x 3jc6-5  U(2,.)  -0.190405 -0.162589 -0.968148          651.674011"
-matrix  "s001-x 3jc6-5  U(3,.)   0.919946  0.314719 -0.233778           75.426819"
-matrix  "s001-x 1sh0-B  U(1,.)   0.492739  0.860571 -0.128943          399.428223"
-matrix  "s001-x 1sh0-B  U(2,.)  -0.764978  0.499014  0.407178          229.501892"
-matrix  "s001-x 1sh0-B  U(3,.)   0.414750 -0.101994  0.904201          257.560211"
-matrix  "s001-x 6ppl-B  U(1,.)  -0.786045  0.301548  0.539631          403.218750"
-matrix  "s001-x 6ppl-B  U(2,.)  -0.597445 -0.594725 -0.537924          292.518433"
-matrix  "s001-x 6ppl-B  U(3,.)   0.158721 -0.745232  0.647639          312.201752"
-matrix  "s001-x 3on2-B  U(1,.)  -0.169667  0.533952 -0.828317          393.384552"
-matrix  "s001-x 3on2-B  U(2,.)   0.753870 -0.471027 -0.458053          276.359070"
-matrix  "s001-x 3on2-B  U(3,.)  -0.634738 -0.702160 -0.322612          383.462280"
-matrix  "s001-x 2uwj-E  U(1,.)   0.723650 -0.607902 -0.326780          400.909485"
-matrix  "s001-x 2uwj-E  U(2,.)  -0.203394  0.264610 -0.942662          296.407349"
-matrix  "s001-x 2uwj-E  U(3,.)   0.659516  0.748623  0.067841          259.865723"
-matrix  "s001-x 1gak-A  U(1,.)   0.006147 -0.187948 -0.982160          407.628998"
-matrix  "s001-x 1gak-A  U(2,.)  -0.344026  0.921826 -0.178556          223.725708"
-matrix  "s001-x 1gak-A  U(3,.)   0.938940  0.338986 -0.058992          312.721558"
-matrix  "s001-x 1vjx-A  U(1,.)   0.508678  0.184271 -0.841006          398.972015"
-matrix  "s001-x 1vjx-A  U(2,.)  -0.860485  0.141140 -0.489535          330.734680"
-matrix  "s001-x 1vjx-A  U(3,.)   0.028492  0.972689  0.230357          269.647095"
-matrix  "s001-x 4zdo-B  U(1,.)   0.732839  0.617230  0.286310          224.755905"
-matrix  "s001-x 4zdo-B  U(2,.)  -0.679860  0.681062  0.271928          278.696686"
-matrix  "s001-x 4zdo-B  U(3,.)  -0.027153 -0.393931  0.918739          334.865692"
-matrix  "s001-x 6qfo-A  U(1,.)  -0.341471 -0.938216  0.056102          447.376068"
-matrix  "s001-x 6qfo-A  U(2,.)   0.610260 -0.175921  0.772421          223.324371"
-matrix  "s001-x 6qfo-A  U(3,.)  -0.714829  0.297997  0.632627          374.525208"
-matrix  "s001-x 5d1o-A  U(1,.)  -0.728520 -0.654026  0.203738          421.037415"
-matrix  "s001-x 5d1o-A  U(2,.)  -0.457174  0.242709 -0.855619          318.823761"
-matrix  "s001-x 5d1o-A  U(3,.)   0.510148 -0.716479 -0.475822          336.467010"
-matrix  "s001-x 3k29-A  U(1,.)   0.320066 -0.366408 -0.873672          407.587128"
-matrix  "s001-x 3k29-A  U(2,.)  -0.506779  0.712941 -0.484655          267.110504"
-matrix  "s001-x 3k29-A  U(3,.)   0.800458  0.597880  0.042500          304.877350"
-matrix  "s001-x 4xru-C  U(1,.)  -0.359564  0.690353  0.627795          370.404022"
-matrix  "s001-x 4xru-C  U(2,.)   0.441558  0.718577 -0.537283          272.988434"
-matrix  "s001-x 4xru-C  U(3,.)  -0.822034  0.084020 -0.563205          239.900604"
-matrix  "s001-x 3s9y-A  U(1,.)   0.655245 -0.440098  0.613977          383.633972"
-matrix  "s001-x 3s9y-A  U(2,.)  -0.044747  0.788727  0.613113          267.729004"
-matrix  "s001-x 3s9y-A  U(3,.)  -0.754090 -0.429213  0.497116          315.883728"
-matrix  "s001-x 5hjf-D  U(1,.)   0.443721 -0.891556 -0.090777          444.090118"
-matrix  "s001-x 5hjf-D  U(2,.)  -0.880872 -0.415272 -0.227185          316.327667"
-matrix  "s001-x 5hjf-D  U(3,.)   0.164851  0.180770 -0.969611          348.226196"
-matrix  "s001-x 5k94-A  U(1,.)   0.804411  0.487965 -0.338841          405.258850"
-matrix  "s001-x 5k94-A  U(2,.)   0.377770 -0.860355 -0.342168          299.321930"
-matrix  "s001-x 5k94-A  U(3,.)  -0.458490  0.147240 -0.876417          342.796234"
-matrix  "s001-x 6l1k-A  U(1,.)  -0.515589  0.525082  0.677095          438.333649"
-matrix  "s001-x 6l1k-A  U(2,.)  -0.033452  0.777289 -0.628254          260.252472"
-matrix  "s001-x 6l1k-A  U(3,.)  -0.856183 -0.346571 -0.383196          303.355042"
-matrix  "s001-x 6ff6-A  U(1,.)  -0.001437  0.801888 -0.597472          418.990967"
-matrix  "s001-x 6ff6-A  U(2,.)  -0.934600 -0.213597 -0.284429          275.486176"
-matrix  "s001-x 6ff6-A  U(3,.)  -0.355698  0.557989  0.749752          299.805939"
-matrix  "s001-x 1xfu-A  U(1,.)  -0.135627 -0.458805 -0.878125          453.111389"
-matrix  "s001-x 1xfu-A  U(2,.)  -0.918848 -0.273258  0.284689          316.573700"
-matrix  "s001-x 1xfu-A  U(3,.)  -0.370571  0.845475 -0.384511          348.663971"
-matrix  "s001-x 2kat-A  U(1,.)   0.689672 -0.227676  0.687399          404.566162"
-matrix  "s001-x 2kat-A  U(2,.)   0.724094  0.208380 -0.657469          270.381989"
-matrix  "s001-x 2kat-A  U(3,.)   0.006450  0.951179  0.308573          327.330383"
-matrix  "s001-x 6wbv-A  U(1,.)  -0.832526 -0.482478 -0.272242          607.344299"
-matrix  "s001-x 6wbv-A  U(2,.)   0.479871 -0.873612  0.080787          330.113129"
-matrix  "s001-x 6wbv-A  U(3,.)  -0.276812 -0.063384  0.958831          265.724701"
-matrix  "s001-x 6bml-B  U(1,.)   0.816608  0.575996 -0.037144          398.634430"
-matrix  "s001-x 6bml-B  U(2,.)   0.401289 -0.612821 -0.680748          235.163544"
-matrix  "s001-x 6bml-B  U(3,.)  -0.414870  0.540999 -0.731576          316.534332"
-matrix  "s001-x 6lh4-A  U(1,.)  -0.846804  0.415152 -0.332522          426.162811"
-matrix  "s001-x 6lh4-A  U(2,.)   0.449893  0.225523 -0.864139          280.983124"
-matrix  "s001-x 6lh4-A  U(3,.)  -0.283758 -0.881356 -0.377748          321.918793"
-matrix  "s001-x 6mag-A  U(1,.)  -0.869631  0.113313 -0.480523          365.136993"
-matrix  "s001-x 6mag-A  U(2,.)  -0.269739  0.706142  0.654679          237.276443"
-matrix  "s001-x 6mag-A  U(3,.)   0.413501  0.698945 -0.583518          410.113586"
-matrix  "s001-x 5ytq-A  U(1,.)  -0.049734 -0.956564  0.287250          438.520111"
-matrix  "s001-x 5ytq-A  U(2,.)  -0.607838  0.257199  0.751253          267.072052"
-matrix  "s001-x 5ytq-A  U(3,.)  -0.792502 -0.137239 -0.594227          335.438538"
-matrix  "s001-x 4pu5-A  U(1,.)  -0.580110 -0.650424 -0.490328          495.698669"
-matrix  "s001-x 4pu5-A  U(2,.)  -0.521399 -0.165961  0.837019          263.138184"
-matrix  "s001-x 4pu5-A  U(3,.)  -0.625792  0.741219 -0.242854          345.175720"
-matrix  "s001-x 3eo8-A  U(1,.)   0.876394  0.361648 -0.318031          289.573303"
-matrix  "s001-x 3eo8-A  U(2,.)   0.423399 -0.263909  0.866652          299.468292"
-matrix  "s001-x 3eo8-A  U(3,.)   0.229491 -0.894183 -0.384410          414.827393"
-matrix  "s001-x 5z5m-A  U(1,.)  -0.079561 -0.441257 -0.893847          560.375732"
-matrix  "s001-x 5z5m-A  U(2,.)  -0.590640 -0.701467  0.398859          170.460266"
-matrix  "s001-x 5z5m-A  U(3,.)  -0.803004  0.559675 -0.204814          348.740509"
-matrix  "s001-x 3jyy-B  U(1,.)   0.663337 -0.730805  0.160958          423.494659"
-matrix  "s001-x 3jyy-B  U(2,.)  -0.001343  0.213929  0.976848          240.288895"
-matrix  "s001-x 3jyy-B  U(3,.)  -0.748319 -0.648196  0.140925          364.353088"
-matrix  "s001-x 4cc9-B  U(1,.)  -0.136871 -0.178550  0.974365          389.534943"
-matrix  "s001-x 4cc9-B  U(2,.)  -0.843937 -0.494021 -0.209078          252.461990"
-matrix  "s001-x 4cc9-B  U(3,.)   0.518688 -0.850919 -0.083067          313.929749"
-matrix  "s001-x 7lma-A  U(1,.)   0.135411 -0.356714  0.924348          304.564148"
-matrix  "s001-x 7lma-A  U(2,.)   0.806121  0.582081  0.106538           15.032768"
-matrix  "s001-x 7lma-A  U(3,.)  -0.576049  0.730710  0.366375          225.898911"
-matrix  "s001-x 4x0j-B  U(1,.)   0.357973  0.206877 -0.910526          440.459686"
-matrix  "s001-x 4x0j-B  U(2,.)  -0.368340 -0.864779 -0.341296          282.276367"
-matrix  "s001-x 4x0j-B  U(3,.)  -0.858010  0.457558 -0.233367          306.925049"
-matrix  "s001-x 3sqi-A  U(1,.)  -0.947543  0.247622  0.202103          422.212067"
-matrix  "s001-x 3sqi-A  U(2,.)  -0.318278 -0.672898 -0.667763          262.322968"
-matrix  "s001-x 3sqi-A  U(3,.)  -0.029358 -0.697059  0.716413          357.265991"
-matrix  "s001-x 4od4-A  U(1,.)  -0.352720  0.583449  0.731557          354.631989"
-matrix  "s001-x 4od4-A  U(2,.)  -0.928857 -0.312892 -0.198303          362.317749"
-matrix  "s001-x 4od4-A  U(3,.)   0.113198 -0.749457  0.652304          274.915436"
-matrix  "s001-x 4eyy-Q  U(1,.)   0.152851  0.549769  0.821213          376.659027"
-matrix  "s001-x 4eyy-Q  U(2,.)  -0.557658 -0.638054  0.530947          308.564880"
-matrix  "s001-x 4eyy-Q  U(3,.)   0.815876 -0.539112  0.209056          341.298645"
-matrix  "s001-x 2n5g-A  U(1,.)  -0.756513  0.410618  0.509000          389.877594"
-matrix  "s001-x 2n5g-A  U(2,.)  -0.631504 -0.660960 -0.405381          274.105560"
-matrix  "s001-x 2n5g-A  U(3,.)   0.169972 -0.628112  0.759332          341.701813"
-matrix  "s001-x 6c48-D  U(1,.)  -0.196018 -0.645699 -0.738004          429.024780"
-matrix  "s001-x 6c48-D  U(2,.)   0.132454  0.728273 -0.672365          269.562317"
-matrix  "s001-x 6c48-D  U(3,.)   0.971614 -0.229547 -0.057229          332.228027"
-matrix  "s001-x 6uhd-A  U(1,.)  -0.759307  0.218712 -0.612877          483.971954"
-matrix  "s001-x 6uhd-A  U(2,.)  -0.647932 -0.166831  0.743203          305.710571"
-matrix  "s001-x 6uhd-A  U(3,.)   0.060300  0.961422  0.268387          327.267609"
-matrix  "s001-x 2a1s-C  U(1,.)   0.160450 -0.956656  0.243034          406.864624"
-matrix  "s001-x 2a1s-C  U(2,.)  -0.796386  0.019991  0.604458          340.861572"
-matrix  "s001-x 2a1s-C  U(3,.)  -0.583117 -0.290534 -0.758660          417.287903"
-matrix  "s001-x 6hsy-A  U(1,.)  -0.033407 -0.805836  0.591196          413.814209"
-matrix  "s001-x 6hsy-A  U(2,.)  -0.842573  0.340857  0.416997          303.078918"
-matrix  "s001-x 6hsy-A  U(3,.)  -0.537545 -0.484196 -0.690362          387.556549"
-matrix  "s001-x 6poj-A  U(1,.)  -0.525558  0.850404  0.024532          384.720123"
-matrix  "s001-x 6poj-A  U(2,.)   0.162976  0.128939 -0.978168          300.962158"
-matrix  "s001-x 6poj-A  U(3,.)  -0.835002 -0.510086 -0.206360          378.628876"
-matrix  "s001-x 4xom-A  U(1,.)  -0.449051 -0.305375  0.839702          417.770782"
-matrix  "s001-x 4xom-A  U(2,.)  -0.080962  0.949823  0.302127          222.695816"
-matrix  "s001-x 4xom-A  U(3,.)  -0.889830  0.067686 -0.451244          382.532593"
-matrix  "s001-x 5nx9-D  U(1,.)  -0.613868 -0.789384  0.006251          410.461517"
-matrix  "s001-x 5nx9-D  U(2,.)   0.789262 -0.613887 -0.014415          273.598145"
-matrix  "s001-x 5nx9-D  U(3,.)   0.015216 -0.003916  0.999877          286.071198"
-matrix  "s001-x 5lsj-B  U(1,.)   0.845653  0.430167 -0.315955          356.520477"
-matrix  "s001-x 5lsj-B  U(2,.)  -0.463008  0.885727 -0.033337          289.579132"
-matrix  "s001-x 5lsj-B  U(3,.)   0.265510  0.174481  0.948188          270.508636"
-matrix  "s001-x 4ut1-A  U(1,.)   0.097351 -0.988938 -0.111916          396.709686"
-matrix  "s001-x 4ut1-A  U(2,.)   0.975793  0.072716  0.206252          273.091278"
-matrix  "s001-x 4ut1-A  U(3,.)  -0.195832 -0.129285  0.972078          337.474365"
-matrix  "s001-x 2im8-B  U(1,.)   0.263832  0.794159  0.547452          353.968109"
-matrix  "s001-x 2im8-B  U(2,.)   0.938553 -0.342290  0.044227          264.311615"
-matrix  "s001-x 2im8-B  U(3,.)   0.222510  0.502145 -0.835667          334.891663"
-matrix  "s001-x 6zdu-A  U(1,.)   0.783573 -0.614881 -0.089078          410.850159"
-matrix  "s001-x 6zdu-A  U(2,.)   0.486051  0.695972 -0.528561          262.495941"
-matrix  "s001-x 6zdu-A  U(3,.)   0.386998  0.370870  0.844209          265.973785"
-matrix  "s001-x 1v9v-A  U(1,.)   0.402061 -0.467906 -0.787027          403.718750"
-matrix  "s001-x 1v9v-A  U(2,.)  -0.527892 -0.820779  0.218293          286.794464"
-matrix  "s001-x 1v9v-A  U(3,.)  -0.748116  0.327698 -0.577007          338.801208"
-matrix  "s001-x 3o0q-A  U(1,.)   0.448412 -0.531196 -0.718858          421.988647"
-matrix  "s001-x 3o0q-A  U(2,.)  -0.036369  0.792738 -0.608476          329.706970"
-matrix  "s001-x 3o0q-A  U(3,.)   0.893087  0.298992  0.336154          410.500305"
-matrix  "s001-x 5xw7-C  U(1,.)  -0.748590  0.600821  0.280404          426.858459"
-matrix  "s001-x 5xw7-C  U(2,.)  -0.658807 -0.721701 -0.212419          324.628418"
-matrix  "s001-x 5xw7-C  U(3,.)   0.074742 -0.343746  0.936083          252.716461"
-matrix  "s001-x 6urt-A  U(1,.)   0.710888  0.479803  0.514225          143.220627"
-matrix  "s001-x 6urt-A  U(2,.)  -0.399240 -0.326629  0.856692          277.778839"
-matrix  "s001-x 6urt-A  U(3,.)   0.579004 -0.814311 -0.040640          341.792603"
-matrix  "s001-x 6ar3-D  U(1,.)  -0.477992  0.369906  0.796676          448.336884"
-matrix  "s001-x 6ar3-D  U(2,.)  -0.386013  0.726256 -0.568811          397.312103"
-matrix  "s001-x 6ar3-D  U(3,.)  -0.788998 -0.579414 -0.204356          480.628601"
-matrix  "s001-x 5dwa-A  U(1,.)  -0.471370 -0.755772 -0.454554          447.767944"
-matrix  "s001-x 5dwa-A  U(2,.)  -0.638061 -0.063567  0.767357          324.657776"
-matrix  "s001-x 5dwa-A  U(3,.)  -0.608842  0.651742 -0.452265          346.690216"
-matrix  "s001-x 6n5x-A  U(1,.)  -0.358302  0.928415 -0.098309          320.285828"
-matrix  "s001-x 6n5x-A  U(2,.)   0.750019  0.348951  0.561876          195.077850"
-matrix  "s001-x 6n5x-A  U(3,.)   0.555959  0.127588 -0.821359          355.721100"
-matrix  "s001-x 4dgw-B  U(1,.)  -0.640899 -0.558070 -0.527073          447.048431"
-matrix  "s001-x 4dgw-B  U(2,.)   0.765037 -0.408034 -0.498223          293.633759"
-matrix  "s001-x 4dgw-B  U(3,.)   0.062980 -0.722542  0.688453          344.196869"
-matrix  "s001-x 6n7p-D  U(1,.)  -0.944537  0.173756 -0.278674          692.007263"
-matrix  "s001-x 6n7p-D  U(2,.)   0.215360  0.968351 -0.126162           32.766571"
-matrix  "s001-x 6n7p-D  U(3,.)   0.247933 -0.179179 -0.952063          535.257813"
-matrix  "s001-x 6p63-C  U(1,.)  -0.133311  0.930966  0.339897          436.118317"
-matrix  "s001-x 6p63-C  U(2,.)   0.867013 -0.056594  0.495062          312.892883"
-matrix  "s001-x 6p63-C  U(3,.)   0.480122  0.360692 -0.799615          257.334595"
-matrix  "s001-x 1wa8-B  U(1,.)   0.557628  0.822706 -0.110475          401.704773"
-matrix  "s001-x 1wa8-B  U(2,.)  -0.817749  0.521587 -0.243380          261.936005"
-matrix  "s001-x 1wa8-B  U(3,.)  -0.142608  0.226056  0.963619          334.653534"
-matrix  "s001-x 4kf8-A  U(1,.)   0.933586 -0.173376  0.313620          385.286865"
-matrix  "s001-x 4kf8-A  U(2,.)  -0.255238 -0.936014  0.242344          302.208099"
-matrix  "s001-x 4kf8-A  U(3,.)   0.251536 -0.306297 -0.918102          300.118591"
-matrix  "s001-x 6al9-B  U(1,.)   0.377414  0.206757  0.902668          378.891174"
-matrix  "s001-x 6al9-B  U(2,.)   0.488450  0.783689 -0.383730          290.396637"
-matrix  "s001-x 6al9-B  U(3,.)  -0.786750  0.585733  0.194785          305.489777"
-matrix  "s001-x 1r5e-A  U(1,.)   0.913057  0.132763 -0.385617          399.609650"
-matrix  "s001-x 1r5e-A  U(2,.)   0.403327 -0.434095  0.805537          277.661438"
-matrix  "s001-x 1r5e-A  U(3,.)  -0.060449 -0.891031 -0.449900          327.277222"
-matrix  "s001-x 6sn1-B  U(1,.)  -0.277365 -0.599954  0.750415          379.778534"
-matrix  "s001-x 6sn1-B  U(2,.)  -0.766771 -0.332395 -0.549159          439.511749"
-matrix  "s001-x 6sn1-B  U(3,.)   0.578904 -0.727715 -0.367833          272.732941"
-matrix  "s001-x 6row-B  U(1,.)   0.933655 -0.221113  0.281775          250.045456"
-matrix  "s001-x 6row-B  U(2,.)   0.042109 -0.713481 -0.699408          520.708313"
-matrix  "s001-x 6row-B  U(3,.)   0.355689  0.664871 -0.656834          266.168488"
-matrix  "s001-x 2ypb-B  U(1,.)  -0.068393  0.871152 -0.486226          402.447052"
-matrix  "s001-x 2ypb-B  U(2,.)  -0.796041  0.246123  0.552939          273.419891"
-matrix  "s001-x 2ypb-B  U(3,.)   0.601366  0.424873  0.676640          355.448456"
-matrix  "s001-x 7b54-X  U(1,.)  -0.978098 -0.194527  0.074053          601.365234"
-matrix  "s001-x 7b54-X  U(2,.)   0.183780 -0.640063  0.746019          273.585846"
-matrix  "s001-x 7b54-X  U(3,.)  -0.097723  0.743289  0.661795           69.168900"
-matrix  "s001-x 3no7-A  U(1,.)   0.362489  0.206672 -0.908784          407.033875"
-matrix  "s001-x 3no7-A  U(2,.)  -0.655676  0.749529 -0.091076          312.755219"
-matrix  "s001-x 3no7-A  U(3,.)   0.662337  0.628882  0.407206          331.760651"
-matrix  "s001-x 3c64-A  U(1,.)  -0.456451  0.879020  0.137755          371.358124"
-matrix  "s001-x 3c64-A  U(2,.)  -0.065458 -0.187581  0.980066          249.086044"
-matrix  "s001-x 3c64-A  U(3,.)   0.887338  0.438335  0.143161          275.274231"
-matrix  "s001-x 5tck-A  U(1,.)  -0.330601 -0.942287  0.052903          459.127441"
-matrix  "s001-x 5tck-A  U(2,.)   0.524838 -0.230149 -0.819498          289.710876"
-matrix  "s001-x 5tck-A  U(3,.)   0.784378 -0.243161  0.570635          314.732300"
-matrix  "s001-x 6ob7-A  U(1,.)   0.586100 -0.625138  0.515451          390.886536"
-matrix  "s001-x 6ob7-A  U(2,.)   0.500589  0.779614  0.376314          308.279083"
-matrix  "s001-x 6ob7-A  U(3,.)  -0.637101  0.037471  0.769869          296.393402"
-matrix  "s001-x 4gki-A  U(1,.)   0.152866 -0.960588 -0.232169          427.076172"
-matrix  "s001-x 4gki-A  U(2,.)   0.975873  0.109667  0.188797          229.036285"
-matrix  "s001-x 4gki-A  U(3,.)  -0.155895 -0.255429  0.954177          307.658081"
-matrix  "s001-x 1m4r-A  U(1,.)   0.844745  0.059291 -0.531874          400.943085"
-matrix  "s001-x 1m4r-A  U(2,.)  -0.193406 -0.892851 -0.406707          305.641846"
-matrix  "s001-x 1m4r-A  U(3,.)  -0.498999  0.446432 -0.742764          331.735504"
-matrix  "s001-x 6pl5-A  U(1,.)   0.240536 -0.266772 -0.933261          364.515717"
-matrix  "s001-x 6pl5-A  U(2,.)  -0.955312 -0.235264 -0.178970          289.687744"
-matrix  "s001-x 6pl5-A  U(3,.)  -0.171819  0.934603 -0.311440          274.353668"
-matrix  "s001-x 3h2z-A  U(1,.)   0.856921  0.402304 -0.322239          353.082458"
-matrix  "s001-x 3h2z-A  U(2,.)   0.307337  0.103094  0.946000          235.791077"
-matrix  "s001-x 3h2z-A  U(3,.)   0.413800 -0.909683 -0.035300          381.877411"
-matrix  "s001-x 5jhf-F  U(1,.)   0.021381  0.998089 -0.057983          401.864624"
-matrix  "s001-x 5jhf-F  U(2,.)   0.999167 -0.023348 -0.033464          429.381439"
-matrix  "s001-x 5jhf-F  U(3,.)  -0.034754 -0.057220 -0.997757          518.635437"
-matrix  "s001-x 3vuo-A  U(1,.)  -0.618535 -0.375962 -0.689976          441.846283"
-matrix  "s001-x 3vuo-A  U(2,.)   0.767079 -0.479235 -0.426524          327.653351"
-matrix  "s001-x 3vuo-A  U(3,.)  -0.170303 -0.793087  0.584817          373.147003"
-matrix  "s001-x 2dmn-A  U(1,.)   0.756563  0.652584  0.041797          405.888580"
-matrix  "s001-x 2dmn-A  U(2,.)   0.364493 -0.367776 -0.855503          275.995850"
-matrix  "s001-x 2dmn-A  U(3,.)  -0.542916  0.662476 -0.516108          332.028687"
-matrix  "s001-x 2e62-A  U(1,.)   0.333708 -0.529246 -0.780088          403.656311"
-matrix  "s001-x 2e62-A  U(2,.)   0.907403 -0.043911  0.417961          276.376129"
-matrix  "s001-x 2e62-A  U(3,.)  -0.255458 -0.847332  0.465586          318.964722"
-matrix  "s001-x 3d5l-A  U(1,.)  -0.362089  0.754885 -0.546846          429.820953"
-matrix  "s001-x 3d5l-A  U(2,.)   0.149439  0.626076  0.765308          235.348785"
-matrix  "s001-x 3d5l-A  U(3,.)   0.920087  0.195390 -0.339504          321.559662"
-matrix  "s001-x 6ybw-y  U(1,.)   0.676616  0.730984  0.088621          -35.589638"
-matrix  "s001-x 6ybw-y  U(2,.)  -0.736296  0.672917  0.071071          289.908600"
-matrix  "s001-x 6ybw-y  U(3,.)  -0.007683 -0.113339  0.993527           38.379276"
-matrix  "s001-x 1g4u-S  U(1,.)  -0.576259 -0.796480  0.183154          414.575104"
-matrix  "s001-x 1g4u-S  U(2,.)   0.548491 -0.543045 -0.635814          282.472168"
-matrix  "s001-x 1g4u-S  U(3,.)   0.605874 -0.265935  0.749797          360.314697"
-matrix  "s001-x 1jad-A  U(1,.)   0.443998  0.787408  0.427614          332.497803"
-matrix  "s001-x 1jad-A  U(2,.)  -0.818016  0.550965 -0.165190          241.483978"
-matrix  "s001-x 1jad-A  U(3,.)  -0.365673 -0.276451  0.888740          275.103302"
-matrix  "s001-x 4c90-A  U(1,.)  -0.504636 -0.797674 -0.330240          375.009369"
-matrix  "s001-x 4c90-A  U(2,.)  -0.819717  0.322657  0.473241          303.669617"
-matrix  "s001-x 4c90-A  U(3,.)  -0.270938  0.509518 -0.816691          307.664703"
-matrix  "s001-x 4glt-A  U(1,.)   0.967467  0.003042  0.252978          432.599152"
-matrix  "s001-x 4glt-A  U(2,.)  -0.046375  0.985117  0.165509          279.452759"
-matrix  "s001-x 4glt-A  U(3,.)  -0.248710 -0.171856  0.953210          318.038605"
-matrix  "s001-x 6lug-B  U(1,.)  -0.473393 -0.691778  0.545291          382.642700"
-matrix  "s001-x 6lug-B  U(2,.)   0.193319  0.522363  0.830521          216.825119"
-matrix  "s001-x 6lug-B  U(3,.)  -0.859376  0.498578 -0.113549          390.450684"
-matrix  "s001-x 3tul-A  U(1,.)  -0.540806  0.634873 -0.551784          419.764862"
-matrix  "s001-x 3tul-A  U(2,.)  -0.421625 -0.772232 -0.475280          274.844360"
-matrix  "s001-x 3tul-A  U(3,.)  -0.727847 -0.024389  0.685306          312.676208"
-matrix  "s001-x 6xmg-A  U(1,.)   0.556669 -0.157138 -0.815737          446.055573"
-matrix  "s001-x 6xmg-A  U(2,.)  -0.821817 -0.247657 -0.513111          423.307922"
-matrix  "s001-x 6xmg-A  U(3,.)  -0.121394  0.956020 -0.267001          286.139923"
-matrix  "s001-x 6zsi-D  U(1,.)  -0.526115 -0.778353  0.342592          426.585205"
-matrix  "s001-x 6zsi-D  U(2,.)  -0.663772  0.627683  0.406719          252.101624"
-matrix  "s001-x 6zsi-D  U(3,.)  -0.531610 -0.013423 -0.846883          411.141449"
-matrix  "s001-x 1e7p-A  U(1,.)   0.596642  0.485468 -0.639014          396.762665"
-matrix  "s001-x 1e7p-A  U(2,.)  -0.468693  0.857153  0.213577          228.359970"
-matrix  "s001-x 1e7p-A  U(3,.)   0.651418  0.172072  0.738949          335.187622"
-matrix  "s001-x 1lva-A  U(1,.)   0.163666 -0.686795 -0.708185          383.996399"
-matrix  "s001-x 1lva-A  U(2,.)  -0.500181 -0.676524  0.540494          267.003387"
-matrix  "s001-x 1lva-A  U(3,.)  -0.850313  0.265761 -0.454246          368.211304"
-matrix  "s001-x 1wgz-A  U(1,.)   0.729103 -0.627581  0.273039          339.567444"
-matrix  "s001-x 1wgz-A  U(2,.)  -0.498212 -0.213158  0.840446          295.061615"
-matrix  "s001-x 1wgz-A  U(3,.)  -0.469248 -0.748803 -0.468082          381.047211"
-matrix  "s001-x 5chh-A  U(1,.)   0.153612 -0.488468 -0.858954          464.623871"
-matrix  "s001-x 5chh-A  U(2,.)  -0.318754  0.798306 -0.510983          215.540741"
-matrix  "s001-x 5chh-A  U(3,.)   0.935307  0.352289 -0.033072          261.386475"
-matrix  "s001-x 5l09-B  U(1,.)  -0.893927 -0.408588 -0.184255          420.168579"
-matrix  "s001-x 5l09-B  U(2,.)   0.381210 -0.476869 -0.792007          298.547272"
-matrix  "s001-x 5l09-B  U(3,.)   0.235739 -0.778236  0.582044          324.272736"
-matrix  "s001-x 6qd5-A  U(1,.)   0.071190  0.267604  0.960895          366.326324"
-matrix  "s001-x 6qd5-A  U(2,.)  -0.764950  0.632891 -0.119583          330.002441"
-matrix  "s001-x 6qd5-A  U(3,.)  -0.640143 -0.726524  0.249760          468.759064"
-matrix  "s001-x 1few-A  U(1,.)   0.424276  0.078336  0.902138          387.026215"
-matrix  "s001-x 1few-A  U(2,.)  -0.882751  0.257842  0.392769          306.711456"
-matrix  "s001-x 1few-A  U(3,.)  -0.201842 -0.963006  0.178548          367.345123"
-matrix  "s001-x 4uyb-A  U(1,.)   0.757478  0.461453  0.461832          406.358582"
-matrix  "s001-x 4uyb-A  U(2,.)  -0.612790  0.258523  0.746763          268.207153"
-matrix  "s001-x 4uyb-A  U(3,.)   0.225202 -0.848662  0.478599          386.068146"
-matrix  "s001-x 6rth-A  U(1,.)  -0.867642 -0.448694 -0.214174          395.320190"
-matrix  "s001-x 6rth-A  U(2,.)   0.493461 -0.724491 -0.481257          299.323242"
-matrix  "s001-x 6rth-A  U(3,.)   0.060770 -0.523246  0.850012          320.124786"
-matrix  "s001-x 5aww-G  U(1,.)  -0.128256 -0.241794  0.961814          367.285614"
-matrix  "s001-x 5aww-G  U(2,.)   0.676374  0.687950  0.263139          263.994476"
-matrix  "s001-x 5aww-G  U(3,.)  -0.725306  0.684295  0.075310          345.828674"
-matrix  "s001-x 7m8i-A  U(1,.)  -0.084188 -0.929335 -0.359512          390.471954"
-matrix  "s001-x 7m8i-A  U(2,.)  -0.935291 -0.050755  0.350221          269.243103"
-matrix  "s001-x 7m8i-A  U(3,.)  -0.343720  0.365732 -0.864926          351.592163"
-matrix  "s001-x 3lwj-A  U(1,.)  -0.044570 -0.876683  0.479000          429.886780"
-matrix  "s001-x 3lwj-A  U(2,.)  -0.959995 -0.095097 -0.263375          307.831635"
-matrix  "s001-x 3lwj-A  U(3,.)   0.276448 -0.471576 -0.837373          346.749756"
-matrix  "s001-x 2aax-A  U(1,.)   0.663543  0.606236  0.438394          362.412659"
-matrix  "s001-x 2aax-A  U(2,.)   0.620347 -0.773388  0.130543          292.218170"
-matrix  "s001-x 2aax-A  U(3,.)   0.418188  0.185335 -0.889252          341.974915"
-matrix  "s001-x 2oa5-B  U(1,.)  -0.777495 -0.566319  0.273466          405.597717"
-matrix  "s001-x 2oa5-B  U(2,.)  -0.474911  0.813773  0.335011          269.957336"
-matrix  "s001-x 2oa5-B  U(3,.)  -0.412262  0.130597 -0.901656          369.315887"
-matrix  "s001-x 6oce-A  U(1,.)  -0.287668 -0.932232  0.219525          555.025085"
-matrix  "s001-x 6oce-A  U(2,.)   0.338842  0.115322  0.933749           59.946339"
-matrix  "s001-x 6oce-A  U(3,.)  -0.895786  0.342994  0.282704          346.749268"
-matrix  "s001-x 1xs9-A  U(1,.)   0.136487  0.808757 -0.572087          401.783630"
-matrix  "s001-x 1xs9-A  U(2,.)  -0.805468 -0.245591 -0.539358          278.810760"
-matrix  "s001-x 1xs9-A  U(3,.)  -0.576709  0.534413  0.617908          331.764832"
-matrix  "s001-x 6wuc-H  U(1,.)  -0.015387  0.997734 -0.065502          251.697906"
-matrix  "s001-x 6wuc-H  U(2,.)  -0.978104 -0.001421  0.208111          384.124176"
-matrix  "s001-x 6wuc-H  U(3,.)   0.207546  0.067270  0.975909          192.909744"
-matrix  "s001-x 3q4i-A  U(1,.)  -0.765458  0.641981 -0.043981          443.781097"
-matrix  "s001-x 3q4i-A  U(2,.)  -0.468207 -0.602540 -0.646319          332.245148"
-matrix  "s001-x 3q4i-A  U(3,.)  -0.441425 -0.474138  0.761799          329.339935"
-matrix  "s001-x 5lm2-B  U(1,.)   0.629851  0.776680 -0.007457          354.644012"
-matrix  "s001-x 5lm2-B  U(2,.)   0.582769 -0.478902 -0.656531          317.350647"
-matrix  "s001-x 5lm2-B  U(3,.)  -0.513486  0.409171 -0.754262          334.604889"
-matrix  "s001-x 2v6z-M  U(1,.)   0.558264  0.553520  0.618026          398.386414"
-matrix  "s001-x 2v6z-M  U(2,.)   0.303863 -0.829564  0.468498          253.966125"
-matrix  "s001-x 2v6z-M  U(3,.)   0.772016 -0.073750 -0.631310          319.111725"
-matrix  "s001-x 4v1f-A  U(1,.)  -0.038371 -0.678652 -0.733457          459.592529"
-matrix  "s001-x 4v1f-A  U(2,.)  -0.273086  0.713178 -0.645601          215.293442"
-matrix  "s001-x 4v1f-A  U(3,.)   0.961224  0.175525 -0.212695          472.092651"
-matrix  "s001-x 6nq8-A  U(1,.)  -0.389529  0.416371  0.821524          410.163116"
-matrix  "s001-x 6nq8-A  U(2,.)  -0.620555 -0.777767  0.099955          288.183868"
-matrix  "s001-x 6nq8-A  U(3,.)   0.680572 -0.470865  0.561344          313.120605"
-matrix  "s001-x 2hr2-B  U(1,.)  -0.033785  0.207832 -0.977581          445.473358"
-matrix  "s001-x 2hr2-B  U(2,.)   0.654825  0.743545  0.135446          165.792221"
-matrix  "s001-x 2hr2-B  U(3,.)   0.755025 -0.635568 -0.161214          311.656494"
-matrix  "s001-x 1ng6-A  U(1,.)   0.262341  0.414914  0.871219          380.017029"
-matrix  "s001-x 1ng6-A  U(2,.)  -0.572623 -0.659763  0.486637          286.134003"
-matrix  "s001-x 1ng6-A  U(3,.)   0.776712 -0.626545  0.064507          312.381531"
-matrix  "s001-x 2k9n-A  U(1,.)  -0.341297 -0.760868  0.551903          396.299011"
-matrix  "s001-x 2k9n-A  U(2,.)  -0.181844 -0.522619 -0.832948          274.713104"
-matrix  "s001-x 2k9n-A  U(3,.)   0.922198 -0.384643  0.040009          339.800079"
-matrix  "s001-x 6zgd-A  U(1,.)  -0.014356 -0.757290 -0.652921          569.965088"
-matrix  "s001-x 6zgd-A  U(2,.)  -0.520514  0.563195 -0.641776          348.272430"
-matrix  "s001-x 6zgd-A  U(3,.)   0.853732  0.330641 -0.402266          264.170563"
-matrix  "s001-x 5ue0-A  U(1,.)  -0.091496  0.841177  0.532963          348.703064"
-matrix  "s001-x 5ue0-A  U(2,.)   0.618677 -0.371363  0.692335          225.128555"
-matrix  "s001-x 5ue0-A  U(3,.)   0.780299  0.393078 -0.486439          255.275238"
-matrix  "s001-x 6p09-A  U(1,.)  -0.555801  0.812975 -0.173655          411.327362"
-matrix  "s001-x 6p09-A  U(2,.)  -0.563438 -0.521986 -0.640366          293.932922"
-matrix  "s001-x 6p09-A  U(3,.)  -0.611247 -0.258072  0.748181          365.432617"
-matrix  "s001-x 4oge-A  U(1,.)   0.512588  0.741449  0.433020          344.357025"
-matrix  "s001-x 4oge-A  U(2,.)   0.049023 -0.528762  0.847353          245.465805"
-matrix  "s001-x 4oge-A  U(3,.)   0.857234 -0.413116 -0.307385          418.944855"
-matrix  "s001-x 1vct-A  U(1,.)   0.431963  0.696314  0.573197          328.147247"
-matrix  "s001-x 1vct-A  U(2,.)  -0.441840  0.717441 -0.538568          312.613251"
-matrix  "s001-x 1vct-A  U(3,.)  -0.786247 -0.020620  0.617568          330.316467"
-matrix  "s001-x 3ezx-A  U(1,.)  -0.663386 -0.659372  0.353762          414.155975"
-matrix  "s001-x 3ezx-A  U(2,.)   0.167220  0.330177  0.928989          235.605270"
-matrix  "s001-x 3ezx-A  U(3,.)  -0.729353  0.675435 -0.108775          317.112701"
-matrix  "s001-x 2w3c-A  U(1,.)  -0.609634  0.529895 -0.589541          394.896576"
-matrix  "s001-x 2w3c-A  U(2,.)   0.779740  0.534727 -0.325689          325.399872"
-matrix  "s001-x 2w3c-A  U(3,.)   0.142663 -0.658239 -0.739167          351.964264"
-matrix  "s001-x 3es5-A  U(1,.)  -0.534793 -0.818696  0.209125          436.086273"
-matrix  "s001-x 3es5-A  U(2,.)  -0.477065  0.496816  0.724971          170.430054"
-matrix  "s001-x 3es5-A  U(3,.)  -0.697428  0.287944 -0.656264          419.347839"
-matrix  "s001-x 5a5t-M  U(1,.)   0.274893  0.952715  0.129491           35.836239"
-matrix  "s001-x 5a5t-M  U(2,.)  -0.098029 -0.106206  0.989500          -79.930878"
-matrix  "s001-x 5a5t-M  U(3,.)   0.956464 -0.284700  0.064199          165.809906"
-matrix  "s001-x 6juv-A  U(1,.)  -0.103677  0.992315 -0.067544          441.037415"
-matrix  "s001-x 6juv-A  U(2,.)   0.622152  0.011719 -0.782808          286.231903"
-matrix  "s001-x 6juv-A  U(3,.)  -0.776001 -0.123182 -0.618586          299.255890"
-matrix  "s001-x 2p1a-B  U(1,.)  -0.069283 -0.453205 -0.888710          474.730072"
-matrix  "s001-x 2p1a-B  U(2,.)  -0.860067 -0.424234  0.283391          304.108276"
-matrix  "s001-x 2p1a-B  U(3,.)  -0.505455  0.783984 -0.360394          343.836761"
-matrix  "s001-x 3hqi-A  U(1,.)  -0.488260 -0.119597  0.864465          381.894867"
-matrix  "s001-x 3hqi-A  U(2,.)   0.763571  0.421093  0.489531          293.491913"
-matrix  "s001-x 3hqi-A  U(3,.)  -0.422567  0.899098 -0.114282          278.938477"
-matrix  "s001-x 2ve7-D  U(1,.)  -0.735180  0.211266 -0.644110          405.458221"
-matrix  "s001-x 2ve7-D  U(2,.)  -0.194725  0.844327  0.499193          341.222076"
-matrix  "s001-x 2ve7-D  U(3,.)   0.649302  0.492421 -0.579594          317.206604"
-matrix  "s001-x 2dg6-A  U(1,.)   0.423351  0.780778 -0.459522          357.333984"
-matrix  "s001-x 2dg6-A  U(2,.)  -0.321426 -0.344776 -0.881938          293.512695"
-matrix  "s001-x 2dg6-A  U(3,.)  -0.847030  0.521072  0.105001          320.174957"
-matrix  "s001-x 6x02-A  U(1,.)   0.862803  0.470836 -0.184078          412.133270"
-matrix  "s001-x 6x02-A  U(2,.)   0.346652 -0.816051 -0.462485          249.536972"
-matrix  "s001-x 6x02-A  U(3,.)  -0.367972  0.335222 -0.867308          361.297791"
-matrix  "s001-x 3ezh-A  U(1,.)  -0.615972 -0.456534 -0.641993          424.942963"
-matrix  "s001-x 3ezh-A  U(2,.)   0.362094  0.559679 -0.745417          291.265930"
-matrix  "s001-x 3ezh-A  U(3,.)   0.699619 -0.691618 -0.179438          333.401154"
-matrix  "s001-x 2vkj-A  U(1,.)   0.187812 -0.929767 -0.316638          414.544983"
-matrix  "s001-x 2vkj-A  U(2,.)   0.967164  0.118861  0.224646          239.506699"
-matrix  "s001-x 2vkj-A  U(3,.)  -0.171233 -0.348432  0.921561          329.954285"
-matrix  "s001-x 2cob-A  U(1,.)  -0.130401  0.865007 -0.484520          399.308228"
-matrix  "s001-x 2cob-A  U(2,.)   0.104469  0.497960  0.860885          274.087738"
-matrix  "s001-x 2cob-A  U(3,.)   0.985942  0.061643 -0.155301          331.419220"
-matrix  "s001-x 3bm3-A  U(1,.)  -0.736219 -0.674570 -0.054186          444.588074"
-matrix  "s001-x 3bm3-A  U(2,.)   0.410793 -0.381831 -0.827922          309.818054"
-matrix  "s001-x 3bm3-A  U(3,.)   0.537802 -0.631791  0.558220          332.495911"
-matrix  "s001-x 2fuq-A  U(1,.)   0.866364 -0.126407  0.483150          343.407867"
-matrix  "s001-x 2fuq-A  U(2,.)   0.498683  0.271243 -0.823251          339.315704"
-matrix  "s001-x 2fuq-A  U(3,.)  -0.026986  0.954174  0.298032          250.004135"
-matrix  "s001-x 5whm-C  U(1,.)   0.640325  0.228140 -0.733441          417.955414"
-matrix  "s001-x 5whm-C  U(2,.)  -0.347834 -0.765226 -0.541701          335.912994"
-matrix  "s001-x 5whm-C  U(3,.)  -0.684832  0.601981 -0.410638          337.050568"
-matrix  "s001-x 6iz2-A  U(1,.)   0.050155 -0.621572 -0.781749          440.673370"
-matrix  "s001-x 6iz2-A  U(2,.)   0.705305 -0.532147  0.468363          283.361511"
-matrix  "s001-x 6iz2-A  U(3,.)  -0.707127 -0.574863  0.411708          390.234436"
-matrix  "s001-x 1gnc-A  U(1,.)   0.224661 -0.973844  0.033978          374.203613"
-matrix  "s001-x 1gnc-A  U(2,.)   0.467229  0.077057 -0.880772          212.210815"
-matrix  "s001-x 1gnc-A  U(3,.)   0.855117  0.213751  0.472320          210.511749"
-matrix  "s001-x 3lxz-A  U(1,.)  -0.568959 -0.645814  0.509127          400.482178"
-matrix  "s001-x 3lxz-A  U(2,.)  -0.818643  0.503629 -0.276009          335.748474"
-matrix  "s001-x 3lxz-A  U(3,.)  -0.078161 -0.573831 -0.815235          394.378662"
-matrix  "s001-x 6g7c-C  U(1,.)   0.859737 -0.019289 -0.510372          453.704803"
-matrix  "s001-x 6g7c-C  U(2,.)  -0.461372  0.399274 -0.792285          449.450806"
-matrix  "s001-x 6g7c-C  U(3,.)   0.219060  0.916629  0.334371          242.494293"
-matrix  "s001-x 7l48-A  U(1,.)   0.219803 -0.935344 -0.277162          531.360535"
-matrix  "s001-x 7l48-A  U(2,.)  -0.858240 -0.320478  0.400896          365.133392"
-matrix  "s001-x 7l48-A  U(3,.)  -0.463800  0.149753 -0.873192          513.268982"
-matrix  "s001-x 5nj8-D  U(1,.)   0.797913 -0.062065  0.599569          246.290802"
-matrix  "s001-x 5nj8-D  U(2,.)   0.575566  0.373917 -0.727262          426.920715"
-matrix  "s001-x 5nj8-D  U(3,.)  -0.179052  0.925383  0.334076          240.352753"
-matrix  "s001-x 4btf-A  U(1,.)  -0.783158 -0.176694 -0.596191          404.641510"
-matrix  "s001-x 4btf-A  U(2,.)   0.556546  0.228458 -0.798789          275.855286"
-matrix  "s001-x 4btf-A  U(3,.)   0.277346 -0.957385 -0.080581          317.164612"
-matrix  "s001-x 4xmm-B  U(1,.)  -0.299022 -0.879017  0.371369          317.946289"
-matrix  "s001-x 4xmm-B  U(2,.)  -0.751640  0.456730  0.475851          221.873215"
-matrix  "s001-x 4xmm-B  U(3,.)  -0.587897 -0.136846 -0.797277          335.501648"
-matrix  "s001-x 1rw2-A  U(1,.)  -0.615215  0.754621  0.228160          404.506836"
-matrix  "s001-x 1rw2-A  U(2,.)   0.561774  0.216587  0.798436          280.856171"
-matrix  "s001-x 1rw2-A  U(3,.)   0.553100  0.619384 -0.557175          324.641602"
-matrix  "s001-x 1z0p-A  U(1,.)   0.994124  0.106415 -0.019858          388.291199"
-matrix  "s001-x 1z0p-A  U(2,.)  -0.108232  0.973606 -0.200942          255.174866"
-matrix  "s001-x 1z0p-A  U(3,.)  -0.002049  0.201910  0.979402          315.887207"
-matrix  "s001-x 2nty-B  U(1,.)   0.293282  0.349457  0.889868          357.426147"
-matrix  "s001-x 2nty-B  U(2,.)   0.074397  0.919634 -0.385666          201.230835"
-matrix  "s001-x 2nty-B  U(3,.)  -0.953127  0.179312  0.243714          340.510468"
-matrix  "s001-x 3aq0-C  U(1,.)  -0.309447  0.077997  0.947713          380.193573"
-matrix  "s001-x 3aq0-C  U(2,.)  -0.317050 -0.948066 -0.025498          263.684814"
-matrix  "s001-x 3aq0-C  U(3,.)   0.896505 -0.308363  0.318105          413.259796"
-matrix  "s001-x 5fhp-C  U(1,.)   0.797499 -0.112606 -0.592719          400.742920"
-matrix  "s001-x 5fhp-C  U(2,.)  -0.551172  0.263568 -0.791670          364.939087"
-matrix  "s001-x 5fhp-C  U(3,.)   0.245369  0.958046  0.148130          305.527588"
-matrix  "s001-x 1z21-A  U(1,.)  -0.068157 -0.135363  0.988449          390.599823"
-matrix  "s001-x 1z21-A  U(2,.)  -0.981952  0.184299 -0.042470          278.519226"
-matrix  "s001-x 1z21-A  U(3,.)  -0.176421 -0.973504 -0.145482          313.117981"
-matrix  "s001-x 4ywz-A  U(1,.)   0.061035  0.711122 -0.700414          377.277405"
-matrix  "s001-x 4ywz-A  U(2,.)  -0.785731  0.466982  0.405652          242.121170"
-matrix  "s001-x 4ywz-A  U(3,.)   0.615549  0.525578  0.587254          272.602478"
-matrix  "s001-x 5gqu-A  U(1,.)  -0.005917  0.537587 -0.843188          459.004211"
-matrix  "s001-x 5gqu-A  U(2,.)   0.868619  0.420531  0.262020          218.574203"
-matrix  "s001-x 5gqu-A  U(3,.)   0.495445 -0.730859 -0.469447          352.365601"
-matrix  "s001-x 6j9r-B  U(1,.)   0.709283 -0.539445  0.453780          343.016357"
-matrix  "s001-x 6j9r-B  U(2,.)   0.082851  0.703062  0.706285          239.155579"
-matrix  "s001-x 6j9r-B  U(3,.)  -0.700038 -0.463360  0.543364          287.661713"
-matrix  "s001-x 1iur-A  U(1,.)  -0.692033 -0.255970  0.674959          504.654297"
-matrix  "s001-x 1iur-A  U(2,.)   0.243884 -0.962946 -0.115132          240.357697"
-matrix  "s001-x 1iur-A  U(3,.)   0.679420  0.084937  0.728817          221.577774"
-matrix  "s001-x 5im8-A  U(1,.)   0.535508  0.673229  0.509896          380.831451"
-matrix  "s001-x 5im8-A  U(2,.)  -0.844503  0.421994  0.329752          265.012939"
-matrix  "s001-x 5im8-A  U(3,.)   0.006826 -0.607194  0.794524          331.565216"
-matrix  "s001-x 2ltp-A  U(1,.)   0.217014  0.713171 -0.666552          393.042114"
-matrix  "s001-x 2ltp-A  U(2,.)   0.550210  0.474663  0.686997          268.342102"
-matrix  "s001-x 2ltp-A  U(3,.)   0.806334 -0.515831 -0.289385          316.847382"
-matrix  "s001-x 2ezl-A  U(1,.)   0.569565  0.689493  0.447431          397.956421"
-matrix  "s001-x 2ezl-A  U(2,.)   0.753635 -0.220803 -0.619096          270.876495"
-matrix  "s001-x 2ezl-A  U(3,.)  -0.328068  0.689815 -0.645388          333.880463"
-matrix  "s001-x 6ayi-A  U(1,.)  -0.130058 -0.240094  0.961998          262.962433"
-matrix  "s001-x 6ayi-A  U(2,.)  -0.472924 -0.837737 -0.273018          389.128448"
-matrix  "s001-x 6ayi-A  U(3,.)   0.871451 -0.490460 -0.004592          306.836151"
-matrix  "s001-x 3m92-B  U(1,.)   0.834015 -0.254685 -0.489443          372.566162"
-matrix  "s001-x 3m92-B  U(2,.)  -0.502084 -0.718130 -0.481872          299.325836"
-matrix  "s001-x 3m92-B  U(3,.)  -0.228758  0.647630 -0.726805          341.048126"
-matrix  "s001-x 7a23-J  U(1,.)   0.359444  0.595282 -0.718637          327.902954"
-matrix  "s001-x 7a23-J  U(2,.)  -0.931336  0.277055 -0.236333          435.517365"
-matrix  "s001-x 7a23-J  U(3,.)   0.058417  0.754241  0.653993           23.466700"
-matrix  "s001-x 4kdu-A  U(1,.)   0.418448 -0.712826 -0.562832          418.387085"
-matrix  "s001-x 4kdu-A  U(2,.)  -0.455547  0.371384 -0.809043          283.694275"
-matrix  "s001-x 4kdu-A  U(3,.)   0.785734  0.594939 -0.169321          311.388672"
-matrix  "s001-x 3q95-B  U(1,.)  -0.852175  0.512005  0.107929          406.911804"
-matrix  "s001-x 3q95-B  U(2,.)   0.175095  0.473401 -0.863269          289.120087"
-matrix  "s001-x 3q95-B  U(3,.)  -0.493091 -0.716758 -0.493071          353.314392"
-matrix  "s001-x 4imj-A  U(1,.)  -0.970233  0.213430 -0.114437          364.784454"
-matrix  "s001-x 4imj-A  U(2,.)   0.103284 -0.062728 -0.992672          296.449585"
-matrix  "s001-x 4imj-A  U(3,.)  -0.219044 -0.974942  0.038817          349.798798"
-matrix  "s001-x 4mk6-A  U(1,.)   0.404275  0.250017 -0.879803          380.559509"
-matrix  "s001-x 4mk6-A  U(2,.)   0.362861  0.839135  0.405197          235.690567"
-matrix  "s001-x 4mk6-A  U(3,.)   0.839579 -0.483057  0.248520          311.204651"
-matrix  "s001-x 2n81-A  U(1,.)  -0.324426 -0.944395  0.053530          396.094940"
-matrix  "s001-x 2n81-A  U(2,.)  -0.573154  0.151245 -0.805369          268.699738"
-matrix  "s001-x 2n81-A  U(3,.)   0.752491 -0.291964 -0.590351          322.183746"
-matrix  "s001-x 6maf-A  U(1,.)   0.664717  0.559759 -0.494794          431.900787"
-matrix  "s001-x 6maf-A  U(2,.)  -0.480882  0.827424  0.290037          322.838593"
-matrix  "s001-x 6maf-A  U(3,.)   0.571755  0.045145  0.819181          369.484619"
-matrix  "s001-x 5t87-C  U(1,.)   0.497715 -0.174785 -0.849547          467.868439"
-matrix  "s001-x 5t87-C  U(2,.)   0.706315  0.650152  0.280039          248.252426"
-matrix  "s001-x 5t87-C  U(3,.)   0.503388 -0.739427  0.447043          338.794189"
-matrix  "s001-x 3zni-A  U(1,.)  -0.014559 -0.614799 -0.788549          406.900970"
-matrix  "s001-x 3zni-A  U(2,.)   0.889668  0.351987 -0.290856          284.759888"
-matrix  "s001-x 3zni-A  U(3,.)   0.456377 -0.705781  0.541842          276.725342"
-matrix  "s001-x 2gut-A  U(1,.)   0.574623 -0.023776 -0.818073          379.182068"
-matrix  "s001-x 2gut-A  U(2,.)  -0.808526  0.138457 -0.571941          269.477173"
-matrix  "s001-x 2gut-A  U(3,.)   0.126866  0.990083  0.060337          333.809540"
-matrix  "s001-x 2luh-A  U(1,.)   0.652870 -0.059546 -0.755126          397.873749"
-matrix  "s001-x 2luh-A  U(2,.)  -0.221808 -0.968235 -0.115420          275.430817"
-matrix  "s001-x 2luh-A  U(3,.)  -0.724267  0.242847 -0.645339          321.811951"
-matrix  "s001-x 3r2h-A  U(1,.)  -0.451609  0.883250 -0.126170          390.736206"
-matrix  "s001-x 3r2h-A  U(2,.)  -0.413586 -0.081938  0.906771          289.376831"
-matrix  "s001-x 3r2h-A  U(3,.)   0.790567  0.461688  0.402303          376.164703"
-matrix  "s001-x 4bwc-A  U(1,.)   0.480947  0.334519  0.810424          367.709320"
-matrix  "s001-x 4bwc-A  U(2,.)   0.437391 -0.892654  0.108891          284.456329"
-matrix  "s001-x 4bwc-A  U(3,.)   0.759854  0.302102 -0.575635          294.291504"
-matrix  "s001-x 6v9z-A  U(1,.)   0.641911  0.200832 -0.740012          369.467468"
-matrix  "s001-x 6v9z-A  U(2,.)  -0.038754 -0.955360 -0.292892          504.016510"
-matrix  "s001-x 6v9z-A  U(3,.)  -0.765799  0.216689 -0.605473          517.469543"
-matrix  "s001-x 3ajw-A  U(1,.)   0.794913  0.018068  0.606454          308.085205"
-matrix  "s001-x 3ajw-A  U(2,.)  -0.432763  0.717454  0.545872          189.826126"
-matrix  "s001-x 3ajw-A  U(3,.)  -0.425241 -0.696371  0.578133          270.377808"
-matrix  "s001-x 6y07-A  U(1,.)  -0.761745  0.094792  0.640905          435.153534"
-matrix  "s001-x 6y07-A  U(2,.)  -0.647809 -0.097057 -0.755595          267.643188"
-matrix  "s001-x 6y07-A  U(3,.)  -0.009420 -0.990754  0.135340          327.309265"
-matrix  "s001-x 4c0a-B  U(1,.)  -0.308261 -0.832494  0.460357          416.367004"
-matrix  "s001-x 4c0a-B  U(2,.)  -0.929519  0.366550  0.040438          274.051636"
-matrix  "s001-x 4c0a-B  U(3,.)  -0.202408 -0.415446 -0.886812          302.739929"
-matrix  "s001-x 5szj-B  U(1,.)  -0.386766  0.797221  0.463521          376.998901"
-matrix  "s001-x 5szj-B  U(2,.)  -0.896934 -0.442007  0.011810          301.720551"
-matrix  "s001-x 5szj-B  U(3,.)   0.214295 -0.411180  0.886007          338.270569"
-matrix  "s001-x 1m5i-A  U(1,.)   0.257177  0.533917  0.805477          359.688934"
-matrix  "s001-x 1m5i-A  U(2,.)   0.924775 -0.377868 -0.044795          268.904327"
-matrix  "s001-x 1m5i-A  U(3,.)   0.280447  0.756405 -0.590932          337.085632"
-matrix  "s001-x 6jn2-A  U(1,.)  -0.288641 -0.240883 -0.926640          456.472321"
-matrix  "s001-x 6jn2-A  U(2,.)  -0.485193 -0.797554  0.358461          310.156219"
-matrix  "s001-x 6jn2-A  U(3,.)  -0.825393  0.553066  0.113332          343.455139"
-matrix  "s001-x 5b6e-A  U(1,.)  -0.475754  0.397217  0.784778          257.759857"
-matrix  "s001-x 5b6e-A  U(2,.)  -0.511843  0.600571 -0.614273          294.246216"
-matrix  "s001-x 5b6e-A  U(3,.)  -0.715315 -0.693926 -0.082412          388.703613"
-matrix  "s001-x 4iwb-A  U(1,.)   0.323217  0.146241  0.934957          398.617493"
-matrix  "s001-x 4iwb-A  U(2,.)  -0.625250  0.774622  0.094988          299.621857"
-matrix  "s001-x 4iwb-A  U(3,.)  -0.710347 -0.615284  0.341808          309.729645"
-matrix  "s001-x 6xmt-A  U(1,.)   0.496817 -0.475944 -0.725706          541.952881"
-matrix  "s001-x 6xmt-A  U(2,.)  -0.752645  0.180037 -0.633334          458.114349"
-matrix  "s001-x 6xmt-A  U(3,.)   0.432086  0.860851 -0.268771          178.857315"
-matrix  "s001-x 6k5u-B  U(1,.)  -0.210184  0.075353  0.974754          392.732300"
-matrix  "s001-x 6k5u-B  U(2,.)   0.733046  0.671849  0.106128          208.109665"
-matrix  "s001-x 6k5u-B  U(3,.)  -0.646890  0.736846 -0.196449          314.025116"
-matrix  "s001-x 6mca-A  U(1,.)   0.479879 -0.535094 -0.695263          416.092438"
-matrix  "s001-x 6mca-A  U(2,.)   0.593848 -0.385225  0.706361          257.455048"
-matrix  "s001-x 6mca-A  U(3,.)  -0.645802 -0.751849  0.132903          362.913177"
-matrix  "s001-x 7kf3-A  U(1,.)  -0.977000 -0.212900  0.012019          375.433380"
-matrix  "s001-x 7kf3-A  U(2,.)  -0.001414 -0.049894 -0.998753          304.020111"
-matrix  "s001-x 7kf3-A  U(3,.)   0.213234 -0.975799  0.048446          311.497009"
-matrix  "s001-x 7cv0-A  U(1,.)   0.347935  0.711471 -0.610532          413.032715"
-matrix  "s001-x 7cv0-A  U(2,.)  -0.914946  0.399728 -0.055603          285.194519"
-matrix  "s001-x 7cv0-A  U(3,.)   0.204487  0.577950  0.790037          354.294220"
-matrix  "s001-x 6yj4-J  U(1,.)   0.966578 -0.070383  0.246523          141.473282"
-matrix  "s001-x 6yj4-J  U(2,.)  -0.014950 -0.975415 -0.219869          607.380371"
-matrix  "s001-x 6yj4-J  U(3,.)   0.255937  0.208835 -0.943867          457.476013"
-matrix  "s001-x 6rfl-F  U(1,.)  -0.629107 -0.571970  0.526378          627.866760"
-matrix  "s001-x 6rfl-F  U(2,.)   0.754984 -0.288450  0.588894          -23.432535"
-matrix  "s001-x 6rfl-F  U(3,.)  -0.184996  0.767885  0.613294            8.235520"
-matrix  "s001-x 3pyb-B  U(1,.)  -0.676046 -0.120712 -0.726904          444.830444"
-matrix  "s001-x 3pyb-B  U(2,.)  -0.445056  0.853117  0.272246          230.977356"
-matrix  "s001-x 3pyb-B  U(3,.)   0.587271  0.507563 -0.630470          372.469971"
-matrix  "s001-x 2c2f-A  U(1,.)   0.325533  0.740176 -0.588360          373.659576"
-matrix  "s001-x 2c2f-A  U(2,.)  -0.624300  0.635590  0.454176          268.862823"
-matrix  "s001-x 2c2f-A  U(3,.)   0.710126  0.219464  0.668997          286.798859"
-matrix  "s001-x 5che-A  U(1,.)   0.088167  0.030720  0.995632          454.780090"
-matrix  "s001-x 5che-A  U(2,.)   0.993261 -0.078196 -0.085544          247.864609"
-matrix  "s001-x 5che-A  U(3,.)   0.075226  0.996465 -0.037408          319.519623"
-matrix  "s001-x 1r8i-A  U(1,.)  -0.527107  0.665379  0.528610          357.713135"
-matrix  "s001-x 1r8i-A  U(2,.)  -0.393577  0.360159 -0.845803          282.526550"
-matrix  "s001-x 1r8i-A  U(3,.)  -0.753164 -0.653877  0.072035          367.601105"
-matrix  "s001-x 1wrd-A  U(1,.)   0.487224 -0.873247 -0.007176          394.274261"
-matrix  "s001-x 1wrd-A  U(2,.)   0.787856  0.436007  0.434950          169.828644"
-matrix  "s001-x 1wrd-A  U(3,.)  -0.376690 -0.217572  0.900426          356.008728"
-matrix  "s001-x 7lhf-A  U(1,.)  -0.210838  0.500335 -0.839769          482.728149"
-matrix  "s001-x 7lhf-A  U(2,.)   0.191933  0.863547  0.466314         -113.224777"
-matrix  "s001-x 7lhf-A  U(3,.)   0.958493 -0.062863 -0.278100          132.159790"
-matrix  "s001-x 6wuc-I  U(1,.)  -0.703598 -0.567334  0.427881          515.169067"
-matrix  "s001-x 6wuc-I  U(2,.)  -0.556862  0.814263  0.163952          207.208130"
-matrix  "s001-x 6wuc-I  U(3,.)  -0.441423 -0.122914 -0.888841          487.321503"
-matrix  "s001-x 1yqf-A  U(1,.)   0.835145 -0.358993 -0.416722          409.014709"
-matrix  "s001-x 1yqf-A  U(2,.)  -0.520208 -0.761613 -0.386432          300.162842"
-matrix  "s001-x 1yqf-A  U(3,.)  -0.178654  0.539509 -0.822808          323.259552"
-matrix  "s001-x 1mdy-A  U(1,.)   0.507557  0.427442 -0.748117          361.462677"
-matrix  "s001-x 1mdy-A  U(2,.)  -0.234187  0.904021  0.357635          271.709991"
-matrix  "s001-x 1mdy-A  U(3,.)   0.829182 -0.006320  0.558943          270.812653"
-matrix  "s001-x 5j2l-A  U(1,.)   0.023920 -0.263527 -0.964355          424.334442"
-matrix  "s001-x 5j2l-A  U(2,.)   0.792993  0.592399 -0.142214          268.011871"
-matrix  "s001-x 5j2l-A  U(3,.)   0.608761 -0.761326  0.223145          330.076569"
-matrix  "s001-x 4b94-A  U(1,.)   0.064637 -0.872849  0.483691          445.376984"
-matrix  "s001-x 4b94-A  U(2,.)   0.831010  0.315437  0.458173          233.043106"
-matrix  "s001-x 4b94-A  U(3,.)  -0.552490  0.372337  0.745734          317.359985"
-matrix  "s001-x 2l3l-A  U(1,.)  -0.368101 -0.340065 -0.865365          405.145386"
-matrix  "s001-x 2l3l-A  U(2,.)   0.799360 -0.591116 -0.107731          276.201813"
-matrix  "s001-x 2l3l-A  U(3,.)  -0.474896 -0.731394  0.489425          328.383667"
-matrix  "s001-x 5gmk-c  U(1,.)   0.104062 -0.965087 -0.240371          563.994690"
-matrix  "s001-x 5gmk-c  U(2,.)  -0.628863  0.123391 -0.767663          591.153076"
-matrix  "s001-x 5gmk-c  U(3,.)   0.770521  0.231045 -0.594067          221.249405"
-matrix  "s001-x 6wm3-Q  U(1,.)  -0.792268  0.144243 -0.592878          649.127808"
-matrix  "s001-x 6wm3-Q  U(2,.)  -0.134659 -0.989032 -0.060679          557.073303"
-matrix  "s001-x 6wm3-Q  U(3,.)  -0.595128  0.031763  0.803003          301.893372"
-matrix  "s001-x 3jb9-W  U(1,.)   0.381783 -0.897255 -0.221752          460.873291"
-matrix  "s001-x 3jb9-W  U(2,.)  -0.450439  0.028875 -0.892340          577.320557"
-matrix  "s001-x 3jb9-W  U(3,.)   0.807060  0.440566 -0.393135           96.374718"
-matrix  "s001-x 2mx9-B  U(1,.)  -0.310743  0.901247  0.301981          421.440094"
-matrix  "s001-x 2mx9-B  U(2,.)  -0.365975 -0.406663  0.837071          280.725800"
-matrix  "s001-x 2mx9-B  U(3,.)   0.877212  0.149596  0.456201          339.260712"
-matrix  "s001-x 6k5s-A  U(1,.)   0.871255  0.284347 -0.400077          366.677460"
-matrix  "s001-x 6k5s-A  U(2,.)   0.453707 -0.777527  0.435433          303.444244"
-matrix  "s001-x 6k5s-A  U(3,.)  -0.187257 -0.560891 -0.806434          356.410461"
-matrix  "s001-x 4uis-B  U(1,.)   0.660137 -0.561419 -0.499027          473.031311"
-matrix  "s001-x 4uis-B  U(2,.)   0.630227  0.052497  0.774634           87.440697"
-matrix  "s001-x 4uis-B  U(3,.)  -0.408696 -0.825865  0.388477          454.263855"
-matrix  "s001-x 5mmj-t  U(1,.)   0.150431  0.988472 -0.017136          181.636703"
-matrix  "s001-x 5mmj-t  U(2,.)  -0.357591  0.038244 -0.933095          464.916351"
-matrix  "s001-x 5mmj-t  U(3,.)  -0.921683  0.146494  0.359222          450.931335"
-matrix  "s001-x 6k0b-G  U(1,.)   0.367930  0.743154  0.558883           89.934525"
-matrix  "s001-x 6k0b-G  U(2,.)  -0.463141 -0.374722  0.803171          307.027435"
-matrix  "s001-x 6k0b-G  U(3,.)   0.806305 -0.554352  0.206314          183.484436"
-matrix  "s001-x 3dxj-D  U(1,.)   0.290574 -0.932607  0.214032          419.396210"
-matrix  "s001-x 3dxj-D  U(2,.)  -0.634212 -0.020224  0.772895          281.230560"
-matrix  "s001-x 3dxj-D  U(3,.)  -0.716479 -0.360325 -0.597348          341.574463"
-matrix  "s001-x 6le2-A  U(1,.)   0.209557 -0.892831  0.398671          395.418549"
-matrix  "s001-x 6le2-A  U(2,.)   0.967680  0.130869 -0.215567          310.388580"
-matrix  "s001-x 6le2-A  U(3,.)   0.140291  0.430960  0.891399          341.576324"
-matrix  "s001-x 6xqk-A  U(1,.)   0.127128 -0.690241  0.712324          398.485382"
-matrix  "s001-x 6xqk-A  U(2,.)   0.085224  0.723096  0.685470          253.004501"
-matrix  "s001-x 6xqk-A  U(3,.)  -0.988218 -0.026435  0.150751          354.191376"
-matrix  "s001-x 4wvm-B  U(1,.)   0.599513 -0.236753 -0.764547          391.830109"
-matrix  "s001-x 4wvm-B  U(2,.)  -0.579329  0.530736 -0.618625          276.301025"
-matrix  "s001-x 4wvm-B  U(3,.)   0.552234  0.813798  0.181025          288.195618"
-matrix  "s001-x 1wh5-A  U(1,.)   0.928867 -0.364057  0.068328          398.583710"
-matrix  "s001-x 1wh5-A  U(2,.)  -0.360898 -0.847930  0.388287          276.849579"
-matrix  "s001-x 1wh5-A  U(3,.)  -0.083422 -0.385326 -0.919002          324.581085"
-matrix  "s001-x 7c4j-H  U(1,.)  -0.723002  0.609565 -0.325114          498.810181"
-matrix  "s001-x 7c4j-H  U(2,.)  -0.614570 -0.352551  0.705699          313.647888"
-matrix  "s001-x 7c4j-H  U(3,.)   0.315550  0.710027  0.629515          109.528671"
-matrix  "s001-x 3hai-A  U(1,.)  -0.942883 -0.020401 -0.332499          333.549805"
-matrix  "s001-x 3hai-A  U(2,.)   0.125240  0.903189 -0.410565          263.092255"
-matrix  "s001-x 3hai-A  U(3,.)   0.308686 -0.428757 -0.849047          362.459290"
-matrix  "s001-x 6jt0-B  U(1,.)  -0.049937  0.650200  0.758120          233.834824"
-matrix  "s001-x 6jt0-B  U(2,.)   0.114139  0.757809 -0.642415          277.225037"
-matrix  "s001-x 6jt0-B  U(3,.)  -0.992209  0.054451 -0.112056          472.984161"
-matrix  "s001-x 2yvx-A  U(1,.)  -0.634611  0.437237 -0.637254          593.467102"
-matrix  "s001-x 2yvx-A  U(2,.)   0.772661  0.341625 -0.535059          295.333527"
-matrix  "s001-x 2yvx-A  U(3,.)  -0.016246 -0.831935 -0.554635          482.900635"
-matrix  "s001-x 3dan-A  U(1,.)   0.308945  0.939075  0.150636          361.059845"
-matrix  "s001-x 3dan-A  U(2,.)   0.447842 -0.003912 -0.894104          282.919342"
-matrix  "s001-x 3dan-A  U(3,.)  -0.839041  0.343691 -0.421766          361.082764"
-matrix  "s001-x 6f03-B  U(1,.)  -0.473373 -0.189788  0.860173          342.617584"
-matrix  "s001-x 6f03-B  U(2,.)   0.556475  0.692542  0.459043          236.512451"
-matrix  "s001-x 6f03-B  U(3,.)  -0.682827  0.695964 -0.222219          349.341583"
-matrix  "s001-x 4n5a-A  U(1,.)  -0.354869 -0.687207  0.633889          353.473969"
-matrix  "s001-x 4n5a-A  U(2,.)   0.514680  0.422431  0.746094          162.478287"
-matrix  "s001-x 4n5a-A  U(3,.)  -0.780495  0.591016  0.203784          260.596649"
-matrix  "s001-x 2x2v-A  U(1,.)  -0.149842  0.486474  0.860750          397.614807"
-matrix  "s001-x 2x2v-A  U(2,.)  -0.988495 -0.091877 -0.120154          288.894012"
-matrix  "s001-x 2x2v-A  U(3,.)   0.020631 -0.868851  0.494644          296.585968"
-matrix  "s001-x 5yfp-G  U(1,.)  -0.154161 -0.422050  0.893369          374.457214"
-matrix  "s001-x 5yfp-G  U(2,.)   0.102118  0.892530  0.439275            6.893255"
-matrix  "s001-x 5yfp-G  U(3,.)  -0.982754  0.158948 -0.094494          561.245117"
-matrix  "s001-x 2z5x-A  U(1,.)   0.087663  0.571705 -0.815763          371.544159"
-matrix  "s001-x 2z5x-A  U(2,.)  -0.961820 -0.164559 -0.218685          318.310791"
-matrix  "s001-x 2z5x-A  U(3,.)  -0.259265  0.803787  0.535451          344.616058"
-matrix  "s001-x 6x80-C  U(1,.)  -0.572681 -0.150083 -0.805923          768.865540"
-matrix  "s001-x 6x80-C  U(2,.)   0.516128  0.697782 -0.496700          106.564728"
-matrix  "s001-x 6x80-C  U(3,.)   0.636905 -0.700411 -0.322145          400.287170"
-matrix  "s001-x 6s6b-I  U(1,.)   0.549695  0.830183  0.092908           92.466690"
-matrix  "s001-x 6s6b-I  U(2,.)   0.384304 -0.350065  0.854263           46.627480"
-matrix  "s001-x 6s6b-I  U(3,.)   0.741718 -0.433879 -0.511472          399.846252"
-matrix  "s001-x 3sjr-A  U(1,.)   0.240415 -0.688685 -0.684042          487.214569"
-matrix  "s001-x 3sjr-A  U(2,.)   0.970668  0.172120  0.167866          237.742996"
-matrix  "s001-x 3sjr-A  U(3,.)   0.002130 -0.704335  0.709865          219.670731"
-matrix  "s001-x 1q8c-A  U(1,.)  -0.688514 -0.249878  0.680815          363.724731"
-matrix  "s001-x 1q8c-A  U(2,.)   0.503850  0.510391  0.696876          200.413437"
-matrix  "s001-x 1q8c-A  U(3,.)  -0.521616  0.822838 -0.225510          361.765869"
-matrix  "s001-x 6p7r-A  U(1,.)   0.304121 -0.652857  0.693750          263.878723"
-matrix  "s001-x 6p7r-A  U(2,.)  -0.297318  0.626819  0.720208          267.801758"
-matrix  "s001-x 6p7r-A  U(3,.)  -0.905048 -0.425295 -0.003477          391.780212"
-matrix  "s001-x 2gyq-A  U(1,.)   0.809034 -0.368630  0.457796          393.148804"
-matrix  "s001-x 2gyq-A  U(2,.)  -0.444842  0.125051  0.886836          259.863739"
-matrix  "s001-x 2gyq-A  U(3,.)  -0.384162 -0.921127 -0.062812          337.839355"
-matrix  "s001-x 5gmk-d  U(1,.)  -0.843556 -0.534167  0.055480          776.952393"
-matrix  "s001-x 5gmk-d  U(2,.)   0.142822 -0.322725 -0.935655          505.013275"
-matrix  "s001-x 5gmk-d  U(3,.)   0.517701 -0.781354  0.348528          233.566605"
-matrix  "s001-x 4ouh-A  U(1,.)  -0.428020  0.544736  0.721152          326.698242"
-matrix  "s001-x 4ouh-A  U(2,.)  -0.595467 -0.770233  0.228387          262.131958"
-matrix  "s001-x 4ouh-A  U(3,.)   0.679866 -0.331669  0.654048          250.615982"
-matrix  "s001-x 1rtw-B  U(1,.)  -0.985525  0.158697  0.059628          436.001099"
-matrix  "s001-x 1rtw-B  U(2,.)   0.117502  0.892964 -0.434521          247.259903"
-matrix  "s001-x 1rtw-B  U(3,.)  -0.122202 -0.421225 -0.898686          383.406097"
-matrix  "s001-x 5xtc-i  U(1,.)  -0.176669 -0.318183  0.931422          297.477997"
-matrix  "s001-x 5xtc-i  U(2,.)   0.961017 -0.260244  0.093381           63.936268"
-matrix  "s001-x 5xtc-i  U(3,.)   0.212684  0.911610  0.351757            6.146987"
-matrix  "s001-x 7jw3-C  U(1,.)   0.413284  0.843609 -0.342813          469.065186"
-matrix  "s001-x 7jw3-C  U(2,.)   0.020525  0.367742  0.929701          319.660461"
-matrix  "s001-x 7jw3-C  U(3,.)   0.910371 -0.391267  0.134666          331.140076"
-matrix  "s001-x 2xrh-A  U(1,.)   0.702779 -0.039743  0.710297          413.316223"
-matrix  "s001-x 2xrh-A  U(2,.)  -0.506720 -0.728766  0.460581          295.466919"
-matrix  "s001-x 2xrh-A  U(3,.)   0.499336 -0.683608 -0.532300          340.666534"
-matrix  "s001-x 6vfi-A  U(1,.)  -0.272478  0.906587 -0.322266          359.544159"
-matrix  "s001-x 6vfi-A  U(2,.)   0.275440 -0.247424 -0.928932          420.784271"
-matrix  "s001-x 6vfi-A  U(3,.)  -0.921894 -0.341878 -0.182293          622.625122"
-matrix  "s001-x 2rbd-A  U(1,.)   0.732411 -0.058648 -0.678332          439.801483"
-matrix  "s001-x 2rbd-A  U(2,.)  -0.339444 -0.895092 -0.289117          325.666840"
-matrix  "s001-x 2rbd-A  U(3,.)  -0.590213  0.442008 -0.675483          372.404846"
-matrix  "s001-x 6zkb-A  U(1,.)  -0.189941  0.921273 -0.339378          404.661713"
-matrix  "s001-x 6zkb-A  U(2,.)  -0.979534 -0.201268  0.001857          338.537903"
-matrix  "s001-x 6zkb-A  U(3,.)  -0.066596  0.332785  0.940648          153.755569"
-matrix  "s001-x 2fug-7  U(1,.)   0.825670 -0.507989  0.245390          416.845428"
-matrix  "s001-x 2fug-7  U(2,.)   0.541691  0.592349 -0.596401          196.332657"
-matrix  "s001-x 2fug-7  U(3,.)   0.157609  0.625356  0.764258          285.947662"
-matrix  "s001-x 3kkz-A  U(1,.)  -0.830066 -0.365228  0.421426          465.148865"
-matrix  "s001-x 3kkz-A  U(2,.)  -0.018781  0.773576  0.633425          222.934311"
-matrix  "s001-x 3kkz-A  U(3,.)  -0.557349  0.517870 -0.648978          336.128326"
-matrix  "s001-x 4afi-A  U(1,.)   0.833329  0.509758  0.213798          392.061584"
-matrix  "s001-x 4afi-A  U(2,.)  -0.229353 -0.033060  0.972782          289.900238"
-matrix  "s001-x 4afi-A  U(3,.)   0.502952 -0.859682  0.089365          273.084412"
-matrix  "s001-x 6dfp-A  U(1,.)   0.281919  0.776803 -0.563115          420.938751"
-matrix  "s001-x 6dfp-A  U(2,.)   0.954358 -0.287365  0.081380          271.222321"
-matrix  "s001-x 6dfp-A  U(3,.)  -0.098603 -0.560356 -0.822362          380.119720"
-matrix  "s001-x 6t7k-A  U(1,.)  -0.368188  0.916687  0.155311          351.744781"
-matrix  "s001-x 6t7k-A  U(2,.)   0.765053  0.393633 -0.509654          226.577087"
-matrix  "s001-x 6t7k-A  U(3,.)  -0.528329 -0.068827 -0.846246          377.431305"
-matrix  "s001-x 6erp-A  U(1,.)   0.272927 -0.918390  0.286481          441.031219"
-matrix  "s001-x 6erp-A  U(2,.)   0.945711  0.310747  0.095215          314.820953"
-matrix  "s001-x 6erp-A  U(3,.)  -0.176467  0.244941  0.953343          344.728027"
-matrix  "s001-x 2xpy-A  U(1,.)  -0.827265  0.149914 -0.541440          401.824219"
-matrix  "s001-x 2xpy-A  U(2,.)  -0.264597  0.746197  0.610884          237.092911"
-matrix  "s001-x 2xpy-A  U(3,.)   0.495601  0.648627 -0.577636          276.981110"
-matrix  "s001-x 6z5u-F  U(1,.)   0.341520  0.245282  0.907304          174.272171"
-matrix  "s001-x 6z5u-F  U(2,.)  -0.631083  0.775211  0.027975          207.080444"
-matrix  "s001-x 6z5u-F  U(3,.)  -0.696490 -0.582138  0.419543          404.513306"
-matrix  "s001-x 1vim-A  U(1,.)  -0.851004  0.408667  0.329823          398.175568"
-matrix  "s001-x 1vim-A  U(2,.)   0.524668  0.688777  0.500310          200.701263"
-matrix  "s001-x 1vim-A  U(3,.)  -0.022714  0.598814 -0.800566          371.650818"
-matrix  "s001-x 1wte-A  U(1,.)  -0.673296  0.608720 -0.419682          443.919525"
-matrix  "s001-x 1wte-A  U(2,.)   0.727567  0.444437 -0.522611          279.753387"
-matrix  "s001-x 1wte-A  U(3,.)  -0.131602 -0.657218 -0.742122          349.420471"
-matrix  "s001-x 4b6x-A  U(1,.)   0.447515 -0.486237 -0.750536          425.112488"
-matrix  "s001-x 4b6x-A  U(2,.)  -0.054867  0.822756 -0.565741          261.487335"
-matrix  "s001-x 4b6x-A  U(3,.)   0.892592  0.294357  0.341517          297.385162"
-matrix  "s001-x 3t57-A  U(1,.)  -0.232219  0.557415  0.797097          356.166351"
-matrix  "s001-x 3t57-A  U(2,.)   0.970845  0.082744  0.224974          256.658020"
-matrix  "s001-x 3t57-A  U(3,.)   0.059449  0.826100 -0.560378          334.219147"
-matrix  "s001-x 3eup-A  U(1,.)   0.356470 -0.896229 -0.264014          436.376831"
-matrix  "s001-x 3eup-A  U(2,.)   0.483714 -0.064726  0.872829          269.590149"
-matrix  "s001-x 3eup-A  U(3,.)  -0.799343 -0.438845  0.410446          344.346741"
-matrix  "s001-x 6exn-a  U(1,.)  -0.417847 -0.126423  0.899678          348.731873"
-matrix  "s001-x 6exn-a  U(2,.)  -0.567214  0.809862 -0.149635          211.044907"
-matrix  "s001-x 6exn-a  U(3,.)  -0.709698 -0.572835 -0.410107          744.424866"
-matrix  "s001-x 3peu-B  U(1,.)  -0.912042 -0.387245 -0.134982          477.379791"
-matrix  "s001-x 3peu-B  U(2,.)   0.061315  0.196684 -0.978548          362.097229"
-matrix  "s001-x 3peu-B  U(3,.)   0.405487 -0.900753 -0.155640          397.986938"
-matrix  "s001-x 7jzw-A  U(1,.)   0.614544  0.499160 -0.610881          352.557281"
-matrix  "s001-x 7jzw-A  U(2,.)   0.782521 -0.287571  0.552235          149.556870"
-matrix  "s001-x 7jzw-A  U(3,.)   0.099982 -0.817400 -0.567328          493.865692"
-matrix  "s001-x 1y2o-A  U(1,.)   0.508516 -0.516341  0.689060          417.841370"
-matrix  "s001-x 1y2o-A  U(2,.)   0.173204  0.845235  0.505548          248.563812"
-matrix  "s001-x 1y2o-A  U(3,.)  -0.843452 -0.137731  0.519248          322.504333"
-matrix  "s001-x 5edl-A  U(1,.)   0.486332  0.766664 -0.419175          409.816925"
-matrix  "s001-x 5edl-A  U(2,.)   0.666583 -0.635697 -0.389302          315.336639"
-matrix  "s001-x 5edl-A  U(3,.)  -0.564933 -0.090085 -0.820205          387.842316"
-matrix  "s001-x 6xt9-I  U(1,.)   0.709741  0.288446 -0.642703          345.053192"
-matrix  "s001-x 6xt9-I  U(2,.)  -0.226457 -0.770488 -0.595874          537.114563"
-matrix  "s001-x 6xt9-I  U(3,.)  -0.667072  0.568460 -0.481526          446.925537"
-matrix  "s001-x 2kd1-A  U(1,.)  -0.318147  0.456220 -0.831051          402.138184"
-matrix  "s001-x 2kd1-A  U(2,.)  -0.725348  0.447313  0.523241          277.727234"
-matrix  "s001-x 2kd1-A  U(3,.)   0.610453  0.769269  0.188607          332.126495"
-matrix  "s001-x 2qnl-A  U(1,.)  -0.787258  0.086135  0.610578          416.224823"
-matrix  "s001-x 2qnl-A  U(2,.)  -0.587688  0.194958 -0.785248          293.838989"
-matrix  "s001-x 2qnl-A  U(3,.)  -0.186674 -0.977022 -0.102862          357.675385"
-matrix  "s001-x 4n78-A  U(1,.)  -0.466870 -0.815915 -0.341051          530.504089"
-matrix  "s001-x 4n78-A  U(2,.)  -0.850323  0.520105 -0.080256          285.012451"
-matrix  "s001-x 4n78-A  U(3,.)   0.242864  0.252535 -0.936613          542.887939"
-matrix  "s001-x 2ota-B  U(1,.)  -0.562212  0.619205  0.548182          384.317413"
-matrix  "s001-x 2ota-B  U(2,.)   0.317629 -0.450343  0.834448          276.844116"
-matrix  "s001-x 2ota-B  U(3,.)   0.763564  0.643255  0.056511          293.942871"
-matrix  "s001-x 6j3g-A  U(1,.)  -0.617152  0.773245  0.145657          402.031708"
-matrix  "s001-x 6j3g-A  U(2,.)  -0.785221 -0.593350 -0.177097          239.223862"
-matrix  "s001-x 6j3g-A  U(3,.)  -0.050514 -0.223668  0.973355          321.984406"
-matrix  "s001-x 5ys9-A  U(1,.)   0.749444  0.550278  0.368142          352.443359"
-matrix  "s001-x 5ys9-A  U(2,.)  -0.556953  0.223362  0.799945          299.873352"
-matrix  "s001-x 5ys9-A  U(3,.)   0.357963 -0.804552  0.473877          320.865387"
-matrix  "s001-x 5da0-A  U(1,.)   0.150497  0.596564 -0.788329          420.686249"
-matrix  "s001-x 5da0-A  U(2,.)   0.759218 -0.580479 -0.294335          279.407196"
-matrix  "s001-x 5da0-A  U(3,.)  -0.633198 -0.554217 -0.540282          430.481293"
-matrix  "s001-x 3eps-A  U(1,.)   0.996255 -0.016822  0.084806          365.225037"
-matrix  "s001-x 3eps-A  U(2,.)  -0.080103 -0.548714  0.832164          290.474854"
-matrix  "s001-x 3eps-A  U(3,.)   0.032535 -0.835841 -0.548007          338.155731"
-matrix  "s001-x 5y2g-A  U(1,.)   0.195124  0.317463  0.927978          335.340057"
-matrix  "s001-x 5y2g-A  U(2,.)  -0.850770 -0.415964  0.321192          355.710388"
-matrix  "s001-x 5y2g-A  U(3,.)   0.487972 -0.852168  0.188923          468.337860"
-matrix  "s001-x 5xyf-A  U(1,.)  -0.868135  0.273634 -0.414084          416.470886"
-matrix  "s001-x 5xyf-A  U(2,.)   0.151502  0.940574  0.303921          235.328033"
-matrix  "s001-x 5xyf-A  U(3,.)   0.472639  0.201110 -0.858002          322.066803"
-matrix  "s001-x 2dbb-B  U(1,.)  -0.067509 -0.995444  0.067338          441.475281"
-matrix  "s001-x 2dbb-B  U(2,.)   0.311795 -0.085161 -0.946325          317.155304"
-matrix  "s001-x 2dbb-B  U(3,.)   0.947748 -0.042889  0.316124          302.038300"
-matrix  "s001-x 1lq7-A  U(1,.)  -0.324863  0.581668  0.745739          399.152130"
-matrix  "s001-x 1lq7-A  U(2,.)   0.870857  0.491520 -0.004012          275.043243"
-matrix  "s001-x 1lq7-A  U(3,.)  -0.368879  0.648129 -0.666226          325.280243"
-matrix  "s001-x 5a1v-K  U(1,.)  -0.001830  0.736001  0.676978          395.816559"
-matrix  "s001-x 5a1v-K  U(2,.)  -0.999601  0.017745 -0.021995          178.933990"
-matrix  "s001-x 5a1v-K  U(3,.)  -0.028202 -0.676748  0.735674          298.929047"
-matrix  "s001-x 6dg6-A  U(1,.)   0.069495  0.996786 -0.039843          310.220551"
-matrix  "s001-x 6dg6-A  U(2,.)  -0.948515  0.053653 -0.312154          290.152161"
-matrix  "s001-x 6dg6-A  U(3,.)  -0.309013  0.059485  0.949196          315.461395"
-matrix  "s001-x 5t58-D  U(1,.)   0.134029  0.854225  0.502330          418.065002"
-matrix  "s001-x 5t58-D  U(2,.)  -0.858948  0.352939 -0.371001          313.954590"
-matrix  "s001-x 5t58-D  U(3,.)  -0.494210 -0.381751  0.781039          354.117767"
-matrix  "s001-x 5x3q-A  U(1,.)   0.791512  0.435049  0.429233          423.670502"
-matrix  "s001-x 5x3q-A  U(2,.)   0.484644 -0.874682 -0.007157          314.812622"
-matrix  "s001-x 5x3q-A  U(3,.)   0.372329  0.213690 -0.903165          327.240234"
-matrix  "s001-x 1au1-A  U(1,.)  -0.330483 -0.874541 -0.354908          432.966949"
-matrix  "s001-x 1au1-A  U(2,.)   0.343092 -0.461630  0.818038          269.575439"
-matrix  "s001-x 1au1-A  U(3,.)  -0.879243  0.148582  0.452609          334.666962"
-matrix  "s001-x 2jr0-A  U(1,.)   0.623870  0.005114 -0.781511          404.911926"
-matrix  "s001-x 2jr0-A  U(2,.)  -0.649187 -0.553372 -0.521858          273.755371"
-matrix  "s001-x 2jr0-A  U(3,.)  -0.435135  0.832918 -0.341912          328.735931"
-matrix  "s001-x 2bma-A  U(1,.)   0.894379 -0.151991  0.420695          302.643494"
-matrix  "s001-x 2bma-A  U(2,.)   0.430696  0.038682 -0.901668          247.282913"
-matrix  "s001-x 2bma-A  U(3,.)   0.120772  0.987625  0.100058          320.909912"
-matrix  "s001-x 3bhw-B  U(1,.)   0.236195  0.104837  0.966034          352.833069"
-matrix  "s001-x 3bhw-B  U(2,.)   0.967338  0.068791 -0.243979          210.348022"
-matrix  "s001-x 3bhw-B  U(3,.)  -0.092033  0.992107 -0.085165          359.629730"
-matrix  "s001-x 6pss-L  U(1,.)   0.012772  0.986402 -0.163856          317.172607"
-matrix  "s001-x 6pss-L  U(2,.)   0.919038  0.052984  0.390592           75.581886"
-matrix  "s001-x 6pss-L  U(3,.)   0.393963 -0.155579 -0.905864          458.683838"
-matrix  "s001-x 1kny-A  U(1,.)   0.771534  0.139507  0.620704          358.140991"
-matrix  "s001-x 1kny-A  U(2,.)  -0.100219 -0.936827  0.335129          310.368164"
-matrix  "s001-x 1kny-A  U(3,.)   0.628245 -0.320769 -0.708813          338.117645"
-matrix  "s001-x 4wfc-B  U(1,.)   0.894925 -0.446097  0.010355          355.304169"
-matrix  "s001-x 4wfc-B  U(2,.)  -0.295824 -0.610513 -0.734685          305.085876"
-matrix  "s001-x 4wfc-B  U(3,.)   0.334062  0.654425 -0.678329          344.179718"
-matrix  "s001-x 3fr8-B  U(1,.)  -0.124852 -0.279300  0.952052          338.203125"
-matrix  "s001-x 3fr8-B  U(2,.)  -0.580193 -0.757843 -0.298412          323.742340"
-matrix  "s001-x 3fr8-B  U(3,.)   0.804852 -0.589632 -0.067430          364.868042"
-matrix  "s001-x 1grj-A  U(1,.)  -0.190855  0.250359  0.949155          381.283173"
-matrix  "s001-x 1grj-A  U(2,.)   0.738242 -0.600682  0.306887          245.226151"
-matrix  "s001-x 1grj-A  U(3,.)   0.646972  0.759277 -0.070182          274.849243"
-matrix  "s001-x 4qwv-A  U(1,.)   0.990180  0.067170  0.122606          350.714905"
-matrix  "s001-x 4qwv-A  U(2,.)  -0.006904  0.899436 -0.436998          264.470703"
-matrix  "s001-x 4qwv-A  U(3,.)  -0.139630  0.431860  0.891067          330.228546"
-matrix  "s001-x 4k35-A  U(1,.)   0.379396 -0.711282 -0.591723          456.270020"
-matrix  "s001-x 4k35-A  U(2,.)   0.094631  0.666016 -0.739911          253.626434"
-matrix  "s001-x 4k35-A  U(3,.)   0.920382  0.224724  0.319993          285.756622"
-matrix  "s001-x 2lyy-A  U(1,.)   0.713224  0.495988 -0.495286          417.746460"
-matrix  "s001-x 2lyy-A  U(2,.)  -0.281043 -0.444966 -0.850306          263.247742"
-matrix  "s001-x 2lyy-A  U(3,.)  -0.642127  0.745655 -0.177967          340.432220"
-matrix  "s001-x 2vwb-A  U(1,.)   0.511641 -0.745206  0.427658          454.582489"
-matrix  "s001-x 2vwb-A  U(2,.)   0.395065  0.646046  0.653106          268.459717"
-matrix  "s001-x 2vwb-A  U(3,.)  -0.762986 -0.165203  0.624948          295.919220"
-matrix  "s001-x 2klo-A  U(1,.)  -0.559055 -0.646821 -0.518728          396.128235"
-matrix  "s001-x 2klo-A  U(2,.)  -0.524857 -0.208242  0.825324          273.669617"
-matrix  "s001-x 2klo-A  U(3,.)  -0.641859  0.733660 -0.223070          327.705139"
-matrix  "s001-x 3bfm-A  U(1,.)   0.663207  0.686711 -0.297629          382.945892"
-matrix  "s001-x 3bfm-A  U(2,.)   0.602310 -0.725762 -0.332402          280.597748"
-matrix  "s001-x 3bfm-A  U(3,.)  -0.444273  0.041186 -0.894944          363.449890"
-matrix  "s001-x 2rd9-A  U(1,.)   0.568535  0.763581 -0.306124          381.470581"
-matrix  "s001-x 2rd9-A  U(2,.)  -0.786586  0.613550  0.069560          347.469727"
-matrix  "s001-x 2rd9-A  U(3,.)   0.240937  0.201245  0.949447          180.966751"
-matrix  "s001-x 6tda-S  U(1,.)   0.431594  0.057318 -0.900245          535.578308"
-matrix  "s001-x 6tda-S  U(2,.)  -0.247593  0.967179 -0.057121          161.794998"
-matrix  "s001-x 6tda-S  U(3,.)   0.867424  0.247547  0.431621           10.810784"
-matrix  "s001-x 1x9b-A  U(1,.)  -0.355161  0.721145  0.594820          400.148285"
-matrix  "s001-x 1x9b-A  U(2,.)   0.879220  0.473838 -0.049496          277.269897"
-matrix  "s001-x 1x9b-A  U(3,.)  -0.317543  0.505398 -0.802334          327.004486"
-matrix  "s001-x 4eyy-R  U(1,.)  -0.337093 -0.700955  0.628514          439.973724"
-matrix  "s001-x 4eyy-R  U(2,.)   0.673215  0.287216  0.681388          258.748413"
-matrix  "s001-x 4eyy-R  U(3,.)  -0.658141  0.652816  0.375075          295.370361"
-matrix  "s001-x 3lsj-A  U(1,.)  -0.401335 -0.897487 -0.182888          416.517639"
-matrix  "s001-x 3lsj-A  U(2,.)   0.910186 -0.368455 -0.189216          289.734711"
-matrix  "s001-x 3lsj-A  U(3,.)   0.102433 -0.242401  0.964753          375.691315"
-matrix  "s001-x 3o4z-A  U(1,.)   0.077696  0.507116 -0.858368          406.092865"
-matrix  "s001-x 3o4z-A  U(2,.)  -0.373992  0.812923  0.446415          190.269394"
-matrix  "s001-x 3o4z-A  U(3,.)   0.924172  0.286339  0.252818          210.553909"
-matrix  "s001-x 5cet-A  U(1,.)   0.509195 -0.848255 -0.145544          384.296570"
-matrix  "s001-x 5cet-A  U(2,.)   0.857516  0.514455  0.001741          257.323242"
-matrix  "s001-x 5cet-A  U(3,.)   0.073399 -0.125693  0.989350          351.423004"
-matrix  "s001-x 6nwz-A  U(1,.)   0.564553  0.741602  0.362364          365.754211"
-matrix  "s001-x 6nwz-A  U(2,.)  -0.820980  0.549883  0.153692          329.573883"
-matrix  "s001-x 6nwz-A  U(3,.)  -0.085279 -0.384261  0.919278          354.749237"
-matrix  "s001-x 1td6-A  U(1,.)  -0.631771 -0.499687 -0.592603          517.934753"
-matrix  "s001-x 1td6-A  U(2,.)  -0.285473 -0.560779  0.777195          289.179565"
-matrix  "s001-x 1td6-A  U(3,.)  -0.720673  0.660181  0.211637          334.387451"
-matrix  "s001-x 3uo3-B  U(1,.)  -0.874262  0.277980 -0.397985          418.996277"
-matrix  "s001-x 3uo3-B  U(2,.)   0.113390  0.914076  0.389368          256.634888"
-matrix  "s001-x 3uo3-B  U(3,.)   0.472026  0.295283 -0.830662          308.450989"
-matrix  "s001-x 7eu9-A  U(1,.)  -0.433484 -0.547461  0.715806          354.807678"
-matrix  "s001-x 7eu9-A  U(2,.)   0.769526 -0.638232 -0.022115          252.919357"
-matrix  "s001-x 7eu9-A  U(3,.)   0.468958  0.541245  0.697949          209.796112"
-matrix  "s001-x 6ty9-A  U(1,.)   0.835654 -0.497431 -0.232904          366.916351"
-matrix  "s001-x 6ty9-A  U(2,.)   0.311480  0.079922  0.946886           96.956985"
-matrix  "s001-x 6ty9-A  U(3,.)  -0.452396 -0.863814  0.221727          472.744415"
-matrix  "s001-x 3zv0-B  U(1,.)  -0.288930  0.942124  0.170066          457.272675"
-matrix  "s001-x 3zv0-B  U(2,.)   0.932413  0.236647  0.273139          221.017410"
-matrix  "s001-x 3zv0-B  U(3,.)   0.217085  0.237490 -0.946822          339.435822"
-matrix  "s001-x 5ul2-A  U(1,.)  -0.464084 -0.156116 -0.871925          430.247406"
-matrix  "s001-x 5ul2-A  U(2,.)  -0.603261  0.776486  0.182059          263.431824"
-matrix  "s001-x 5ul2-A  U(3,.)   0.648616  0.610489 -0.454534          278.059937"
-matrix  "s001-x 2d7d-A  U(1,.)   0.975803  0.065949  0.208469          429.929871"
-matrix  "s001-x 2d7d-A  U(2,.)  -0.108486 -0.681769  0.723479          233.807800"
-matrix  "s001-x 2d7d-A  U(3,.)   0.189840 -0.728589 -0.658118          350.469818"
-matrix  "s001-x 7bst-A  U(1,.)   0.563604 -0.825190  0.037573          361.898254"
-matrix  "s001-x 7bst-A  U(2,.)  -0.814652 -0.562784 -0.140057          310.769165"
-matrix  "s001-x 7bst-A  U(3,.)   0.136719  0.048327 -0.989430          358.383026"
-matrix  "s001-x 6dkm-D  U(1,.)  -0.087430  0.861695 -0.499838          428.943665"
-matrix  "s001-x 6dkm-D  U(2,.)  -0.754701 -0.384802 -0.531370          302.823669"
-matrix  "s001-x 6dkm-D  U(3,.)  -0.650217  0.330770  0.683965          319.357361"
-matrix  "s001-x 7c83-A  U(1,.)  -0.092651 -0.478244  0.873326          371.476257"
-matrix  "s001-x 7c83-A  U(2,.)  -0.576398 -0.689432 -0.438691          267.886078"
-matrix  "s001-x 7c83-A  U(3,.)   0.811900 -0.544029 -0.211782          322.196625"
-matrix  "s001-x 5u70-A  U(1,.)   0.923621  0.087270  0.373240          212.578934"
-matrix  "s001-x 5u70-A  U(2,.)  -0.320755  0.709084  0.627945          102.525330"
-matrix  "s001-x 5u70-A  U(3,.)  -0.209857 -0.699702  0.682918          381.999237"
-matrix  "s001-x 5tr1-A  U(1,.)  -0.554764 -0.633826 -0.538981          645.949524"
-matrix  "s001-x 5tr1-A  U(2,.)  -0.830078  0.465741  0.306686          292.557281"
-matrix  "s001-x 5tr1-A  U(3,.)   0.056640  0.617535 -0.784501          350.589264"
-matrix  "s001-x 6iya-F  U(1,.)   0.519828  0.570162 -0.636156          407.728790"
-matrix  "s001-x 6iya-F  U(2,.)   0.191910 -0.803583 -0.563404          248.615936"
-matrix  "s001-x 6iya-F  U(3,.)  -0.832436  0.170789 -0.527145          366.231628"
-matrix  "s001-x 5mx5-L  U(1,.)   0.620098 -0.573793 -0.535013          538.475525"
-matrix  "s001-x 5mx5-L  U(2,.)   0.658058  0.751710 -0.043487          375.655273"
-matrix  "s001-x 5mx5-L  U(3,.)   0.427128 -0.325104  0.843724          202.631134"
-matrix  "s001-x 2mcf-A  U(1,.)  -0.066384  0.755267  0.652046          397.591614"
-matrix  "s001-x 2mcf-A  U(2,.)   0.757791  0.463287 -0.459477          271.022003"
-matrix  "s001-x 2mcf-A  U(3,.)  -0.649112  0.463613 -0.603089          334.921722"
-matrix  "s001-x 2v0p-A  U(1,.)   0.328313 -0.263673 -0.907021          421.104614"
-matrix  "s001-x 2v0p-A  U(2,.)  -0.931460 -0.249801 -0.264541          331.344543"
-matrix  "s001-x 2v0p-A  U(3,.)  -0.156823  0.931706 -0.327614          312.824921"
-matrix  "s001-x 4xvx-B  U(1,.)   0.797830  0.399542  0.451479          356.941437"
-matrix  "s001-x 4xvx-B  U(2,.)   0.339798 -0.916597  0.210682          252.190948"
-matrix  "s001-x 4xvx-B  U(3,.)   0.498001 -0.014677 -0.867052          331.962341"
-matrix  "s001-x 5lnk-Z  U(1,.)  -0.219571 -0.222384 -0.949913          510.265198"
-matrix  "s001-x 5lnk-Z  U(2,.)   0.731836  0.606322 -0.311109          165.558258"
-matrix  "s001-x 5lnk-Z  U(3,.)   0.645139 -0.763491  0.029618          394.554352"
-matrix  "s001-x 1wa8-A  U(1,.)  -0.035625 -0.780991  0.623526          411.377838"
-matrix  "s001-x 1wa8-A  U(2,.)  -0.617980 -0.473115 -0.627904          258.618256"
-matrix  "s001-x 1wa8-A  U(3,.)   0.785387 -0.407695 -0.465782          320.772156"
-matrix  "s001-x 4p6v-E  U(1,.)   0.922257 -0.327490  0.205409          388.391266"
-matrix  "s001-x 4p6v-E  U(2,.)   0.380378  0.863541 -0.331074          249.817856"
-matrix  "s001-x 4p6v-E  U(3,.)  -0.068955  0.383468  0.920976          355.068909"
-matrix  "s001-x 4rh7-A  U(1,.)  -0.171451 -0.923116 -0.344182          777.912598"
-matrix  "s001-x 4rh7-A  U(2,.)  -0.570912 -0.191622  0.798336          280.436707"
-matrix  "s001-x 4rh7-A  U(3,.)  -0.802909  0.333373 -0.494165          211.464432"
-matrix  "s001-x 1yvp-B  U(1,.)   0.039174 -0.549158  0.834800          429.496857"
-matrix  "s001-x 1yvp-B  U(2,.)  -0.457576 -0.752558 -0.473584          352.684418"
-matrix  "s001-x 1yvp-B  U(3,.)   0.888307 -0.363432 -0.280762          333.429016"
-matrix  "s001-x 7kyc-A  U(1,.)   0.852674  0.414550  0.317954          218.041763"
-matrix  "s001-x 7kyc-A  U(2,.)  -0.513239  0.550930  0.658075          190.624893"
-matrix  "s001-x 7kyc-A  U(3,.)   0.097635 -0.724310  0.682527          326.518799"
-matrix  "s001-x 6u62-A  U(1,.)   0.612272  0.766811 -0.192677          180.225067"
-matrix  "s001-x 6u62-A  U(2,.)   0.182256 -0.374015 -0.909338          474.944794"
-matrix  "s001-x 6u62-A  U(3,.)  -0.769354  0.521646 -0.368754          419.415070"
-matrix  "s001-x 7jmt-C  U(1,.)   0.412349 -0.588795 -0.695190          420.396210"
-matrix  "s001-x 7jmt-C  U(2,.)  -0.497969 -0.784671  0.369214          272.012970"
-matrix  "s001-x 7jmt-C  U(3,.)  -0.762887  0.193938 -0.616759          339.179504"
-matrix  "s001-x 3tix-C  U(1,.)   0.263303  0.834961  0.483231          434.707367"
-matrix  "s001-x 3tix-C  U(2,.)  -0.631459 -0.229525  0.740660          257.840332"
-matrix  "s001-x 3tix-C  U(3,.)   0.729336 -0.500159  0.466809          334.449677"
-matrix  "s001-x 6gh5-M  U(1,.)  -0.920684  0.235491  0.311263          487.976929"
-matrix  "s001-x 6gh5-M  U(2,.)   0.199915  0.969451 -0.142124          103.034248"
-matrix  "s001-x 6gh5-M  U(3,.)  -0.335223 -0.068625 -0.939636          519.005493"
-matrix  "s001-x 3c07-A  U(1,.)   0.272214  0.962210 -0.007194          350.801788"
-matrix  "s001-x 3c07-A  U(2,.)  -0.762854  0.220360  0.607862          219.326279"
-matrix  "s001-x 3c07-A  U(3,.)   0.586476 -0.159980  0.794010          247.466675"
-matrix  "s001-x 4ad8-A  U(1,.)   0.665309  0.452248 -0.594000          349.489655"
-matrix  "s001-x 4ad8-A  U(2,.)   0.533239  0.268997  0.802057          229.808762"
-matrix  "s001-x 4ad8-A  U(3,.)   0.522513 -0.850360 -0.062190          320.376099"
-matrix  "s001-x 3df8-A  U(1,.)   0.611506 -0.787107  0.080769          429.234924"
-matrix  "s001-x 3df8-A  U(2,.)  -0.164983 -0.226676 -0.959895          281.995117"
-matrix  "s001-x 3df8-A  U(3,.)   0.773849  0.573656 -0.268473          319.983551"
-matrix  "s001-x 2gta-A  U(1,.)   0.899264  0.411516  0.148250          361.206940"
-matrix  "s001-x 2gta-A  U(2,.)  -0.223171  0.723158 -0.653633          288.943817"
-matrix  "s001-x 2gta-A  U(3,.)  -0.376189  0.554704  0.742149          267.361725"
-matrix  "s001-x 4dve-A  U(1,.)   0.862168  0.502862 -0.061609          397.836517"
-matrix  "s001-x 4dve-A  U(2,.)   0.436836 -0.676298  0.593123          199.437241"
-matrix  "s001-x 4dve-A  U(3,.)   0.256593 -0.538285 -0.802751          350.254333"
-matrix  "s001-x 4fwv-A  U(1,.)   0.385588  0.823644  0.415851          373.937500"
-matrix  "s001-x 4fwv-A  U(2,.)   0.239328  0.345996 -0.907198          307.050568"
-matrix  "s001-x 4fwv-A  U(3,.)  -0.891091  0.449330 -0.063709          395.977264"
-matrix  "s001-x 4z7f-B  U(1,.)   0.769036  0.263246  0.582482          380.497253"
-matrix  "s001-x 4z7f-B  U(2,.)  -0.504928 -0.308598  0.806111          273.165680"
-matrix  "s001-x 4z7f-B  U(3,.)   0.391959 -0.914040 -0.104403          339.091919"
-matrix  "s001-x 6v7u-A  U(1,.)   0.682428  0.023557  0.730573          366.025787"
-matrix  "s001-x 6v7u-A  U(2,.)   0.222172 -0.958878 -0.176612          315.135284"
-matrix  "s001-x 6v7u-A  U(3,.)   0.696370  0.282838 -0.659599          336.510071"
-matrix  "s001-x 6sku-A  U(1,.)  -0.387282  0.741633  0.547716          353.172424"
-matrix  "s001-x 6sku-A  U(2,.)  -0.537039 -0.664352  0.519832          222.400803"
-matrix  "s001-x 6sku-A  U(3,.)   0.749401 -0.092824  0.655578          328.353119"
-matrix  "s001-x 4zr1-B  U(1,.)  -0.652619  0.578562  0.489238          351.143188"
-matrix  "s001-x 4zr1-B  U(2,.)   0.151570 -0.532961  0.832454          214.012878"
-matrix  "s001-x 4zr1-B  U(3,.)   0.742371  0.617429  0.260128          214.753067"
-matrix  "s001-x 5nzu-D  U(1,.)  -0.050262  0.202085 -0.978077          545.077820"
-matrix  "s001-x 5nzu-D  U(2,.)  -0.184554 -0.964329 -0.189761          548.632385"
-matrix  "s001-x 5nzu-D  U(3,.)  -0.981536  0.170971  0.085765          415.441986"
-matrix  "s001-x 6sxc-A  U(1,.)   0.208588 -0.912778 -0.351180          397.279358"
-matrix  "s001-x 6sxc-A  U(2,.)  -0.744861  0.084425 -0.661857          302.299896"
-matrix  "s001-x 6sxc-A  U(3,.)   0.633777  0.399635 -0.662283          339.532776"
-matrix  "s001-x 4e3q-A  U(1,.)   0.062680 -0.071333  0.995481          389.607056"
-matrix  "s001-x 4e3q-A  U(2,.)   0.456389 -0.884996 -0.092152          263.211914"
-matrix  "s001-x 4e3q-A  U(3,.)   0.887570  0.460102 -0.022916          329.011688"
-matrix  "s001-x 6ukj-A  U(1,.)  -0.872785 -0.376080  0.311142          543.559998"
-matrix  "s001-x 6ukj-A  U(2,.)   0.437197 -0.885780  0.155732          333.818390"
-matrix  "s001-x 6ukj-A  U(3,.)   0.217036  0.271951  0.937517          120.061813"
-matrix  "s001-x 2p06-B  U(1,.)  -0.064267  0.983483 -0.169206          322.496185"
-matrix  "s001-x 2p06-B  U(2,.)   0.064721  0.173307  0.982739          266.861328"
-matrix  "s001-x 2p06-B  U(3,.)   0.995832  0.052207 -0.074790          328.783417"
-matrix  "s001-x 7kc4-B  U(1,.)  -0.107260  0.867343 -0.486016          386.658295"
-matrix  "s001-x 7kc4-B  U(2,.)   0.654612  0.429535  0.622080          187.627335"
-matrix  "s001-x 7kc4-B  U(3,.)   0.748317 -0.251427 -0.613845          315.414093"
-matrix  "s001-x 2z99-A  U(1,.)   0.295474 -0.829269 -0.474350          452.956146"
-matrix  "s001-x 2z99-A  U(2,.)  -0.953691 -0.226780 -0.197595          325.895203"
-matrix  "s001-x 2z99-A  U(3,.)   0.056286  0.510767 -0.857874          300.823822"
-matrix  "s001-x 3k1j-A  U(1,.)  -0.400395 -0.001366 -0.916341          374.818848"
-matrix  "s001-x 3k1j-A  U(2,.)   0.811425 -0.465160 -0.353859          277.480377"
-matrix  "s001-x 3k1j-A  U(3,.)  -0.425762 -0.885226  0.187356          254.246231"
-matrix  "s001-x 2iaz-B  U(1,.)  -0.385641  0.188665 -0.903154          439.827393"
-matrix  "s001-x 2iaz-B  U(2,.)   0.909696  0.241195 -0.338050          247.802216"
-matrix  "s001-x 2iaz-B  U(3,.)   0.154058 -0.951961 -0.264642          368.746216"
-matrix  "s001-x 7jsv-a  U(1,.)   0.551362 -0.814648  0.179857          445.198395"
-matrix  "s001-x 7jsv-a  U(2,.)   0.222100  0.351140  0.909600           94.530190"
-matrix  "s001-x 7jsv-a  U(3,.)  -0.804159 -0.461573  0.374539          445.458588"
-matrix  "s001-x 5kbw-B  U(1,.)   0.592036  0.735680  0.329041          393.569641"
-matrix  "s001-x 5kbw-B  U(2,.)   0.242391  0.226832 -0.943289          375.814301"
-matrix  "s001-x 5kbw-B  U(3,.)  -0.768596  0.638218 -0.044030          317.904480"
-matrix  "s001-x 6l2m-A  U(1,.)   0.710552 -0.671526 -0.210163          380.712799"
-matrix  "s001-x 6l2m-A  U(2,.)  -0.229595  0.061064 -0.971369          278.162903"
-matrix  "s001-x 6l2m-A  U(3,.)   0.665133  0.738461 -0.110790          326.005737"
-matrix  "s001-x 4ets-B  U(1,.)  -0.254544 -0.767043  0.588942          393.260437"
-matrix  "s001-x 4ets-B  U(2,.)   0.059238 -0.620226 -0.782184          279.817902"
-matrix  "s001-x 4ets-B  U(3,.)   0.965245 -0.164213  0.203313          340.798920"
-matrix  "s001-x 2zco-A  U(1,.)  -0.478487 -0.758898 -0.441729          462.016388"
-matrix  "s001-x 2zco-A  U(2,.)   0.863682 -0.315978 -0.392697          243.661530"
-matrix  "s001-x 2zco-A  U(3,.)   0.158440 -0.569414  0.806638          287.893524"
-matrix  "s001-x 3wnk-A  U(1,.)   0.028271 -0.979766 -0.198138          472.555756"
-matrix  "s001-x 3wnk-A  U(2,.)  -0.654501  0.131676 -0.744506          308.962036"
-matrix  "s001-x 3wnk-A  U(3,.)   0.755532  0.150730 -0.637536          306.589233"
-matrix  "s001-x 2bsk-D  U(1,.)   0.382698  0.457811  0.802466          326.080627"
-matrix  "s001-x 2bsk-D  U(2,.)  -0.518955  0.825133 -0.223252          294.427338"
-matrix  "s001-x 2bsk-D  U(3,.)  -0.764348 -0.331005  0.553360          347.921143"
-matrix  "s001-x 6m5r-A  U(1,.)   0.944904 -0.208574  0.252296          256.995148"
-matrix  "s001-x 6m5r-A  U(2,.)  -0.327344 -0.605254  0.725613          340.568329"
-matrix  "s001-x 6m5r-A  U(3,.)   0.001359 -0.768222 -0.640182          501.663147"
-matrix  "s001-x 2yxl-A  U(1,.)  -0.317788 -0.808404 -0.495473          483.613434"
-matrix  "s001-x 2yxl-A  U(2,.)   0.368190  0.376339 -0.850179          239.714569"
-matrix  "s001-x 2yxl-A  U(3,.)   0.873754 -0.452605  0.178050          367.785919"
-matrix  "s001-x 2oap-1  U(1,.)   0.751742  0.018968  0.659184          245.816635"
-matrix  "s001-x 2oap-1  U(2,.)  -0.549971 -0.533542  0.642546          239.155563"
-matrix  "s001-x 2oap-1  U(3,.)   0.363890 -0.845561 -0.390654          431.935760"
-matrix  "s001-x 4gnk-E  U(1,.)   0.139409  0.583934 -0.799742          319.183014"
-matrix  "s001-x 4gnk-E  U(2,.)   0.644088  0.559969  0.521139          340.131317"
-matrix  "s001-x 4gnk-E  U(3,.)   0.752141 -0.587755 -0.298040          375.390045"
-matrix  "s001-x 2wla-A  U(1,.)  -0.322460 -0.560635  0.762698          382.254578"
-matrix  "s001-x 2wla-A  U(2,.)   0.610148  0.492912  0.620288          104.820427"
-matrix  "s001-x 2wla-A  U(3,.)  -0.723698  0.665377  0.183126          273.459961"
-matrix  "s001-x 3r2x-C  U(1,.)  -0.230342  0.973030  0.012476          349.315063"
-matrix  "s001-x 3r2x-C  U(2,.)  -0.377524 -0.101172  0.920456          223.714340"
-matrix  "s001-x 3r2x-C  U(3,.)   0.896894  0.207310  0.390646          329.515137"
-matrix  "s001-x 5tz0-B  U(1,.)  -0.617106  0.660772  0.427270          550.281250"
-matrix  "s001-x 5tz0-B  U(2,.)   0.483906  0.746859 -0.456110          281.840485"
-matrix  "s001-x 5tz0-B  U(3,.)  -0.620495 -0.074709 -0.780644          393.167969"
-matrix  "s001-x 5ijn-E  U(1,.)   0.841765 -0.478705 -0.249546          -12.096353"
-matrix  "s001-x 5ijn-E  U(2,.)   0.206284  0.712402 -0.670768           94.642189"
-matrix  "s001-x 5ijn-E  U(3,.)   0.498877  0.513152  0.698424         -974.675049"
-matrix  "s001-x 3l09-C  U(1,.)   0.237254  0.949317 -0.206174          405.727600"
-matrix  "s001-x 3l09-C  U(2,.)  -0.971163  0.236917 -0.026691          301.754822"
-matrix  "s001-x 3l09-C  U(3,.)   0.023508  0.206561  0.978151          264.911530"
-matrix  "s001-x 3ziu-A  U(1,.)  -0.463495  0.740314  0.486937          360.998413"
-matrix  "s001-x 3ziu-A  U(2,.)   0.690015  0.646312 -0.325822          344.432617"
-matrix  "s001-x 3ziu-A  U(3,.)  -0.555924  0.184978 -0.810390          385.069183"
-matrix  "s001-x 1b8x-A  U(1,.)  -0.371078  0.636806 -0.675855          417.877655"
-matrix  "s001-x 1b8x-A  U(2,.)  -0.526353  0.455365  0.718049          284.965057"
-matrix  "s001-x 1b8x-A  U(3,.)   0.765018  0.622191  0.166209          240.180466"
-matrix  "s001-x 3ez0-A  U(1,.)   0.655098  0.611090  0.444315          326.006927"
-matrix  "s001-x 3ez0-A  U(2,.)   0.661695 -0.180172 -0.727803          338.265991"
-matrix  "s001-x 3ez0-A  U(3,.)  -0.364700  0.770784 -0.522385          304.301849"
-matrix  "s001-x 6c26-3  U(1,.)   0.709967  0.600497 -0.367900          235.153656"
-matrix  "s001-x 6c26-3  U(2,.)   0.302650 -0.731876 -0.610541          396.852386"
-matrix  "s001-x 6c26-3  U(3,.)  -0.635886  0.322119 -0.701348          489.810669"
-matrix  "s001-x 4y0h-D  U(1,.)  -0.346576  0.937230  0.038532          385.696106"
-matrix  "s001-x 4y0h-D  U(2,.)   0.227696  0.044207  0.972728          139.077499"
-matrix  "s001-x 4y0h-D  U(3,.)   0.909967  0.345898 -0.228725          276.267731"
-matrix  "s001-x 2jqq-A  U(1,.)  -0.734956 -0.339550 -0.586979          400.881714"
-matrix  "s001-x 2jqq-A  U(2,.)  -0.577023  0.767845  0.278315          278.243927"
-matrix  "s001-x 2jqq-A  U(3,.)   0.356207  0.543250 -0.760261          325.938965"
-matrix  "s001-x 6vm0-A  U(1,.)  -0.692648 -0.217589 -0.687673          643.046448"
-matrix  "s001-x 6vm0-A  U(2,.)   0.294649  0.784870 -0.545124          186.036102"
-matrix  "s001-x 6vm0-A  U(3,.)   0.658347 -0.580202 -0.479527          367.121643"
-matrix  "s001-x 2p5g-B  U(1,.)   0.450508 -0.632870  0.629697          467.632477"
-matrix  "s001-x 2p5g-B  U(2,.)   0.448006 -0.449833 -0.772620          341.327728"
-matrix  "s001-x 2p5g-B  U(3,.)   0.772226  0.630179  0.080876          266.104340"
-matrix  "s001-x 6wti-D  U(1,.)  -0.551543  0.643043  0.531315          269.347382"
-matrix  "s001-x 6wti-D  U(2,.)  -0.525888  0.226367 -0.819878          475.787750"
-matrix  "s001-x 6wti-D  U(3,.)  -0.647489 -0.731610  0.213318          519.249878"
-matrix  "s001-x 3we9-A  U(1,.)   0.671706  0.726322 -0.145832          353.674316"
-matrix  "s001-x 3we9-A  U(2,.)  -0.405701  0.195946 -0.892755          292.668610"
-matrix  "s001-x 3we9-A  U(3,.)  -0.619852  0.658833  0.426288          308.800690"
-matrix  "s001-x 6rlb-E  U(1,.)  -0.077794 -0.879373  0.469736          514.554871"
-matrix  "s001-x 6rlb-E  U(2,.)   0.007942  0.470602  0.882310           -7.971134"
-matrix  "s001-x 6rlb-E  U(3,.)  -0.996938  0.072369 -0.029626          460.148621"
-matrix  "s001-x 6z3w-F  U(1,.)   0.703722 -0.589673  0.396310          321.783142"
-matrix  "s001-x 6z3w-F  U(2,.)   0.266751  0.736291  0.621867           32.399689"
-matrix  "s001-x 6z3w-F  U(3,.)  -0.658497 -0.331906  0.675441          399.329132"
-matrix  "s001-x 3ut2-A  U(1,.)  -0.397234 -0.463759 -0.791917          390.859100"
-matrix  "s001-x 3ut2-A  U(2,.)   0.741982  0.345517 -0.574527          272.208466"
-matrix  "s001-x 3ut2-A  U(3,.)   0.540063 -0.815809  0.206850          341.163849"
-matrix  "s001-x 4cgr-A  U(1,.)   0.855619 -0.116537 -0.504317          383.435516"
-matrix  "s001-x 4cgr-A  U(2,.)  -0.145479 -0.989193 -0.018236          282.601471"
-matrix  "s001-x 4cgr-A  U(3,.)  -0.496742  0.088970 -0.863326          327.107147"
-matrix  "s001-x 6rd4-X  U(1,.)   0.753864 -0.646169  0.118973          391.595673"
-matrix  "s001-x 6rd4-X  U(2,.)  -0.533528 -0.496360  0.684817          306.405121"
-matrix  "s001-x 6rd4-X  U(3,.)  -0.383454 -0.579734 -0.718937          709.980286"
-matrix  "s001-x 2wus-R  U(1,.)  -0.764931  0.295430  0.572365          397.952393"
-matrix  "s001-x 2wus-R  U(2,.)  -0.408104 -0.909782 -0.075815          341.306915"
-matrix  "s001-x 2wus-R  U(3,.)   0.498329 -0.291577  0.816487          282.615051"
-matrix  "s001-x 7dsj-A  U(1,.)   0.528393  0.733126 -0.428167          367.014435"
-matrix  "s001-x 7dsj-A  U(2,.)  -0.813541  0.581447 -0.008398          264.524750"
-matrix  "s001-x 7dsj-A  U(3,.)   0.242800  0.352769  0.903661          320.155914"
-matrix  "s001-x 6agb-K  U(1,.)   0.150791 -0.807721 -0.569955          587.851868"
-matrix  "s001-x 6agb-K  U(2,.)  -0.829894 -0.416709  0.370983          454.545654"
-matrix  "s001-x 6agb-K  U(3,.)  -0.537156  0.417061 -0.733160          436.778015"
-matrix  "s001-x 2h1n-A  U(1,.)  -0.703515 -0.416355 -0.575947          475.317108"
-matrix  "s001-x 2h1n-A  U(2,.)   0.675933 -0.642313 -0.361315          314.998169"
-matrix  "s001-x 2h1n-A  U(3,.)  -0.219503 -0.643492  0.733305          281.867340"
-matrix  "s001-x 5hjn-A  U(1,.)   0.052754 -0.045885  0.997553          317.441803"
-matrix  "s001-x 5hjn-A  U(2,.)  -0.894845  0.441225  0.067618          298.650116"
-matrix  "s001-x 5hjn-A  U(3,.)  -0.443248 -0.896223 -0.017784          375.630615"
-matrix  "s001-x 6cfw-G  U(1,.)   0.876042  0.481618 -0.024389          195.283813"
-matrix  "s001-x 6cfw-G  U(2,.)   0.447712 -0.831077 -0.329946          370.271912"
-matrix  "s001-x 6cfw-G  U(3,.)  -0.179177  0.278128 -0.943685          428.040314"
-matrix  "s001-x 1n81-A  U(1,.)  -0.000365 -0.249528 -0.968368          448.408875"
-matrix  "s001-x 1n81-A  U(2,.)  -0.436699 -0.871111  0.224632          327.661469"
-matrix  "s001-x 1n81-A  U(3,.)  -0.899608  0.422967 -0.108650          389.689453"
-matrix  "s001-x 6u8y-c  U(1,.)  -0.352912 -0.095786  0.930741          349.029480"
-matrix  "s001-x 6u8y-c  U(2,.)   0.930560 -0.139614  0.338475           47.060436"
-matrix  "s001-x 6u8y-c  U(3,.)   0.097523  0.985562  0.138406           42.170410"
-matrix  "s001-x 3edp-A  U(1,.)   0.274237 -0.870029  0.409686          418.685303"
-matrix  "s001-x 3edp-A  U(2,.)   0.418987  0.491556  0.763428          252.202957"
-matrix  "s001-x 3edp-A  U(3,.)  -0.865589 -0.037707  0.499334          378.799683"
-matrix  "s001-x 5ujc-A  U(1,.)  -0.725890 -0.586526  0.359263          408.749969"
-matrix  "s001-x 5ujc-A  U(2,.)   0.351748  0.132301  0.926698          292.539978"
-matrix  "s001-x 5ujc-A  U(3,.)  -0.591064  0.799052  0.110273          351.270477"
-matrix  "s001-x 4pl0-B  U(1,.)   0.652776  0.131479 -0.746054          458.264496"
-matrix  "s001-x 4pl0-B  U(2,.)  -0.123458 -0.953194 -0.276006          296.484344"
-matrix  "s001-x 4pl0-B  U(3,.)  -0.747423  0.272277 -0.605990          361.324493"
-matrix  "s001-x 4bk0-B  U(1,.)   0.868706 -0.446026  0.215434          417.495483"
-matrix  "s001-x 4bk0-B  U(2,.)   0.464547  0.884558 -0.041865          240.369537"
-matrix  "s001-x 4bk0-B  U(3,.)  -0.171891  0.136448  0.975621          315.536194"
-matrix  "s001-x 4uxv-A  U(1,.)   0.062776  0.846729 -0.528307          368.869019"
-matrix  "s001-x 4uxv-A  U(2,.)   0.403055  0.462755  0.789560          362.113586"
-matrix  "s001-x 4uxv-A  U(3,.)   0.913020 -0.262503 -0.312228          436.095642"
-matrix  "s001-x 6n51-B  U(1,.)  -0.629572 -0.224818 -0.743704          579.359863"
-matrix  "s001-x 6n51-B  U(2,.)   0.051682  0.942981 -0.328810          150.608932"
-matrix  "s001-x 6n51-B  U(3,.)   0.775221 -0.245446 -0.582055          286.309723"
-matrix  "s001-x 5b58-A  U(1,.)  -0.698349 -0.526457 -0.484924          416.446136"
-matrix  "s001-x 5b58-A  U(2,.)  -0.345101  0.841206 -0.416268          311.034485"
-matrix  "s001-x 5b58-A  U(3,.)   0.627068 -0.123352 -0.769136          355.111450"
-matrix  "s001-x 6t9i-K  U(1,.)   0.957923  0.286103  0.022995          141.363464"
-matrix  "s001-x 6t9i-K  U(2,.)  -0.279986  0.913787  0.294281           27.351582"
-matrix  "s001-x 6t9i-K  U(3,.)   0.063182 -0.288337  0.955442          250.133545"
-matrix  "s001-x 7emf-A  U(1,.)   0.704648  0.545872  0.453314          -41.359768"
-matrix  "s001-x 7emf-A  U(2,.)   0.587059 -0.089674 -0.804562          416.071289"
-matrix  "s001-x 7emf-A  U(3,.)  -0.398538  0.833056 -0.383647          290.058228"
-matrix  "s001-x 1yb3-A  U(1,.)  -0.222531 -0.516201  0.827053          424.696381"
-matrix  "s001-x 1yb3-A  U(2,.)   0.017329  0.846096  0.532749          254.718307"
-matrix  "s001-x 1yb3-A  U(3,.)  -0.974772  0.132885 -0.179337          363.711945"
-matrix  "s001-x 6omp-A  U(1,.)   0.734960 -0.480396 -0.478595          408.107574"
-matrix  "s001-x 6omp-A  U(2,.)  -0.124205  0.598469 -0.791460          266.811005"
-matrix  "s001-x 6omp-A  U(3,.)   0.666638  0.641135  0.380183          274.896912"
-matrix  "s001-x 1j1v-A  U(1,.)   0.047862 -0.056914  0.997231          385.050629"
-matrix  "s001-x 1j1v-A  U(2,.)  -0.159128  0.985190  0.063864          236.757141"
-matrix  "s001-x 1j1v-A  U(3,.)  -0.986097 -0.161744  0.038096          324.114777"
-matrix  "s001-x 5w3s-A  U(1,.)   0.657001 -0.257533  0.708538          322.252380"
-matrix  "s001-x 5w3s-A  U(2,.)  -0.584418  0.419727  0.694467          225.762589"
-matrix  "s001-x 5w3s-A  U(3,.)  -0.476241 -0.870348  0.125254          466.044006"
-matrix  "s001-x 6oqr-W  U(1,.)   0.509526 -0.644573 -0.570008          489.287323"
-matrix  "s001-x 6oqr-W  U(2,.)  -0.590757 -0.743701  0.312915          379.799072"
-matrix  "s001-x 6oqr-W  U(3,.)  -0.625612  0.177298 -0.759721          522.208984"
-matrix  "s001-x 2huj-A  U(1,.)   0.238164 -0.180846  0.954239          389.645813"
-matrix  "s001-x 2huj-A  U(2,.)  -0.560732 -0.827824 -0.016938          339.580292"
-matrix  "s001-x 2huj-A  U(3,.)   0.793006 -0.531038 -0.298564          341.314575"
-matrix  "s001-x 1jr3-E  U(1,.)   0.828021 -0.385491 -0.407159          430.029053"
-matrix  "s001-x 1jr3-E  U(2,.)   0.472738  0.870447  0.137262          106.447128"
-matrix  "s001-x 1jr3-E  U(3,.)   0.301497 -0.306135  0.902984          190.047913"
-matrix  "s001-x 3dd4-A  U(1,.)  -0.619928 -0.018273 -0.784446          384.625702"
-matrix  "s001-x 3dd4-A  U(2,.)   0.707039  0.420529 -0.568552          262.156769"
-matrix  "s001-x 3dd4-A  U(3,.)   0.340272 -0.907095 -0.247778          314.901550"
-matrix  "s001-x 7bqr-A  U(1,.)  -0.881195 -0.465491 -0.082547          405.159546"
-matrix  "s001-x 7bqr-A  U(2,.)   0.048196 -0.262155  0.963822          282.143280"
-matrix  "s001-x 7bqr-A  U(3,.)  -0.470290  0.845336  0.253444          332.295563"
-matrix  "s001-x 6c03-A  U(1,.)  -0.877104  0.469502 -0.101274          415.778198"
-matrix  "s001-x 6c03-A  U(2,.)   0.269976  0.656325  0.704521          278.798035"
-matrix  "s001-x 6c03-A  U(3,.)   0.397243  0.590597 -0.702420          334.327393"
-matrix  "s001-x 6s4m-A  U(1,.)   0.197366 -0.712784  0.673042          407.302216"
-matrix  "s001-x 6s4m-A  U(2,.)   0.765508 -0.316827 -0.560016          272.440216"
-matrix  "s001-x 6s4m-A  U(3,.)   0.612409  0.625747  0.483111          340.873627"
-matrix  "s001-x 5n35-A  U(1,.)  -0.559111 -0.316639  0.766247          407.433594"
-matrix  "s001-x 5n35-A  U(2,.)   0.337227  0.757444  0.559067          235.593658"
-matrix  "s001-x 5n35-A  U(3,.)  -0.757412  0.570980 -0.316717          311.242035"
-matrix  "s001-x 6w17-F  U(1,.)   0.356411 -0.673490 -0.647597          568.687378"
-matrix  "s001-x 6w17-F  U(2,.)  -0.926546 -0.165491 -0.337825          486.397461"
-matrix  "s001-x 6w17-F  U(3,.)   0.120351  0.720433 -0.683002          297.264404"
-matrix  "s001-x 5hc9-A  U(1,.)   0.705062 -0.687835 -0.172539          445.290710"
-matrix  "s001-x 5hc9-A  U(2,.)  -0.495273 -0.303491 -0.814001          479.570221"
-matrix  "s001-x 5hc9-A  U(3,.)   0.507535  0.659375 -0.554646          433.143707"
-matrix  "s001-x 2clb-A  U(1,.)  -0.049150 -0.992460 -0.112287          572.347961"
-matrix  "s001-x 2clb-A  U(2,.)  -0.995273  0.058095 -0.077828          341.839172"
-matrix  "s001-x 2clb-A  U(3,.)   0.083764  0.107931 -0.990623          495.574036"
-matrix  "s001-x 2pff-B  U(1,.)   0.168728  0.584202 -0.793876          421.690643"
-matrix  "s001-x 2pff-B  U(2,.)   0.329719  0.725570  0.604015          171.209991"
-matrix  "s001-x 2pff-B  U(3,.)   0.928879 -0.363670 -0.070199          399.569305"
-matrix  "s001-x 2ets-A  U(1,.)  -0.162576  0.807265  0.567356          344.197327"
-matrix  "s001-x 2ets-A  U(2,.)   0.040916  0.580027 -0.813569          267.527710"
-matrix  "s001-x 2ets-A  U(3,.)  -0.985847 -0.109053 -0.127328          360.536713"
-matrix  "s001-x 4uig-A  U(1,.)   0.692600 -0.404710 -0.597089          388.454010"
-matrix  "s001-x 4uig-A  U(2,.)   0.665835  0.040328  0.745008          274.518799"
-matrix  "s001-x 4uig-A  U(3,.)  -0.277432 -0.913556  0.297401          322.479858"
-matrix  "s001-x 2yev-B  U(1,.)   0.231623  0.647083  0.726385          326.333771"
-matrix  "s001-x 2yev-B  U(2,.)   0.374741 -0.748415  0.547214          225.328583"
-matrix  "s001-x 2yev-B  U(3,.)   0.897730  0.145459 -0.415839          381.286926"
-matrix  "s001-x 6lkg-D  U(1,.)  -0.469678 -0.146759  0.870554          218.227325"
-matrix  "s001-x 6lkg-D  U(2,.)  -0.121963  0.987417  0.100659          341.114166"
-matrix  "s001-x 6lkg-D  U(3,.)  -0.874373 -0.058898 -0.481667          353.019928"
-matrix  "s001-x 4kzs-A  U(1,.)  -0.417530 -0.225078 -0.880345          442.474274"
-matrix  "s001-x 4kzs-A  U(2,.)   0.753803 -0.626792 -0.197262          313.278076"
-matrix  "s001-x 4kzs-A  U(3,.)  -0.507394 -0.745970  0.431370          362.932953"
-matrix  "s001-x 5m48-A  U(1,.)   0.699473  0.433184  0.568410          368.823853"
-matrix  "s001-x 5m48-A  U(2,.)   0.662870 -0.095995 -0.742555          282.344543"
-matrix  "s001-x 5m48-A  U(3,.)  -0.267098  0.896179 -0.354291          336.940430"
-matrix  "s001-x 6ezn-H  U(1,.)  -0.640185  0.358424 -0.679481          547.652832"
-matrix  "s001-x 6ezn-H  U(2,.)   0.399477 -0.600179 -0.692967          443.587677"
-matrix  "s001-x 6ezn-H  U(3,.)  -0.656187 -0.715064  0.241044          516.573853"
-matrix  "s001-x 3l6a-A  U(1,.)  -0.807646  0.318823  0.496044          376.183960"
-matrix  "s001-x 3l6a-A  U(2,.)   0.313012  0.944725 -0.097565          187.935638"
-matrix  "s001-x 3l6a-A  U(3,.)  -0.499731  0.076469 -0.862799          369.951813"
-matrix  "s001-x 3vk9-C  U(1,.)  -0.768605  0.608408 -0.197701          424.172607"
-matrix  "s001-x 3vk9-C  U(2,.)  -0.239365 -0.560104 -0.793088          294.808167"
-matrix  "s001-x 3vk9-C  U(3,.)  -0.593254 -0.562249  0.576131          349.716370"
-matrix  "s001-x 4hqo-B  U(1,.)  -0.814618 -0.554466 -0.170193          418.785278"
-matrix  "s001-x 4hqo-B  U(2,.)   0.222995 -0.570295  0.790593          311.532867"
-matrix  "s001-x 4hqo-B  U(3,.)  -0.535417  0.606079  0.588215          378.809265"
-matrix  "s001-x 2l35-A  U(1,.)   0.981484  0.043055 -0.186642          305.410950"
-matrix  "s001-x 2l35-A  U(2,.)   0.151221 -0.772237  0.617075          269.437317"
-matrix  "s001-x 2l35-A  U(3,.)  -0.117564 -0.633874 -0.764449          319.823822"
-matrix  "s001-x 4exj-B  U(1,.)   0.333608  0.461121  0.822237          398.841187"
-matrix  "s001-x 4exj-B  U(2,.)   0.593433  0.574983 -0.563233          274.466766"
-matrix  "s001-x 4exj-B  U(3,.)  -0.732491  0.675841 -0.081825          305.521057"
-matrix  "s001-x 1us7-B  U(1,.)  -0.398349 -0.764038  0.507507          472.292511"
-matrix  "s001-x 1us7-B  U(2,.)  -0.576547  0.638902  0.509311          283.329468"
-matrix  "s001-x 1us7-B  U(3,.)  -0.713380 -0.089718 -0.695010          349.828308"
-matrix  "s001-x 7k0i-C  U(1,.)  -0.947725  0.318161 -0.024287          538.564331"
-matrix  "s001-x 7k0i-C  U(2,.)  -0.318261 -0.948003  0.000247          469.006348"
-matrix  "s001-x 7k0i-C  U(3,.)  -0.022946  0.007964  0.999705          126.556885"
-matrix  "s001-x 6cp6-Y  U(1,.)  -0.990659  0.047459  0.127836          368.929993"
-matrix  "s001-x 6cp6-Y  U(2,.)   0.101480 -0.369598  0.923634          187.197937"
-matrix  "s001-x 6cp6-Y  U(3,.)   0.091083  0.927979  0.361329          296.170288"
-matrix  "s001-x 7c76-B  U(1,.)  -0.242198 -0.920392  0.306951          542.530884"
-matrix  "s001-x 7c76-B  U(2,.)  -0.855457  0.351841  0.380002          305.883850"
-matrix  "s001-x 7c76-B  U(3,.)  -0.457749 -0.170548 -0.872570          543.663086"
-matrix  "s001-x 4par-A  U(1,.)   0.995323 -0.006262  0.096397          406.761810"
-matrix  "s001-x 4par-A  U(2,.)  -0.071154  0.627391  0.775447          299.955627"
-matrix  "s001-x 4par-A  U(3,.)  -0.065334 -0.778679  0.624011          354.594910"
-matrix  "s001-x 5j0l-A  U(1,.)   0.236811 -0.805511  0.543206          402.218262"
-matrix  "s001-x 5j0l-A  U(2,.)   0.648437  0.547399  0.529041          224.906601"
-matrix  "s001-x 5j0l-A  U(3,.)  -0.723499  0.226952  0.651953          321.639862"
-matrix  "s001-x 2b2w-A  U(1,.)  -0.683580 -0.568291 -0.458000          393.224579"
-matrix  "s001-x 2b2w-A  U(2,.)   0.091513 -0.689286  0.718687          295.534760"
-matrix  "s001-x 2b2w-A  U(3,.)  -0.724116  0.449367  0.523188          337.613708"
-matrix  "s001-x 6au8-A  U(1,.)   0.184271  0.928042 -0.323702          406.904114"
-matrix  "s001-x 6au8-A  U(2,.)   0.325295 -0.368366 -0.870913          242.269943"
-matrix  "s001-x 6au8-A  U(3,.)  -0.927485  0.055185 -0.369766          324.803802"
-matrix  "s001-x 6lw5-A  U(1,.)   0.836254 -0.528980  0.144426          446.984924"
-matrix  "s001-x 6lw5-A  U(2,.)  -0.523555 -0.848554 -0.076459          288.225372"
-matrix  "s001-x 6lw5-A  U(3,.)   0.162999 -0.011676 -0.986557          378.102875"
-matrix  "s001-x 6cgh-A  U(1,.)   0.147328 -0.444938  0.883360          385.284271"
-matrix  "s001-x 6cgh-A  U(2,.)  -0.170483 -0.891162 -0.420435          265.890259"
-matrix  "s001-x 6cgh-A  U(3,.)   0.974284 -0.088656 -0.207147          327.312347"
-matrix  "s001-x 5h5v-A  U(1,.)  -0.742549 -0.112824  0.660221          444.349640"
-matrix  "s001-x 5h5v-A  U(2,.)  -0.526142  0.708233 -0.470723          377.138275"
-matrix  "s001-x 5h5v-A  U(3,.)  -0.414481 -0.696905 -0.585259          291.553192"
-matrix  "s001-x 5iun-E  U(1,.)   0.151085  0.862319  0.483301          483.189972"
-matrix  "s001-x 5iun-E  U(2,.)  -0.713692  0.433440 -0.550248          287.766357"
-matrix  "s001-x 5iun-E  U(3,.)  -0.683971 -0.261794  0.680916          386.228912"
-matrix  "s001-x 2fyf-A  U(1,.)  -0.272740 -0.566973 -0.777273          449.541473"
-matrix  "s001-x 2fyf-A  U(2,.)   0.602334 -0.730604  0.321576          243.209137"
-matrix  "s001-x 2fyf-A  U(3,.)  -0.750204 -0.380472  0.540773          387.623413"
-matrix  "s001-x 5z08-C  U(1,.)  -0.754630 -0.401479 -0.518988          513.614563"
-matrix  "s001-x 5z08-C  U(2,.)  -0.541025  0.828244  0.145960          272.201447"
-matrix  "s001-x 5z08-C  U(3,.)   0.371249  0.390931 -0.842227          250.776138"
-matrix  "s001-x 7ls6-H  U(1,.)  -0.811635  0.576396 -0.094954          468.259003"
-matrix  "s001-x 7ls6-H  U(2,.)  -0.503302 -0.607472  0.614545          371.822205"
-matrix  "s001-x 7ls6-H  U(3,.)   0.296540  0.546576  0.783147           35.635815"
-matrix  "s001-x 1vrb-D  U(1,.)  -0.059205 -0.005757  0.998229          349.782043"
-matrix  "s001-x 1vrb-D  U(2,.)  -0.947587  0.314836 -0.054386          294.833221"
-matrix  "s001-x 1vrb-D  U(3,.)  -0.313965 -0.949129 -0.024096          416.632294"
-matrix  "s001-x 6e11-E  U(1,.)   0.952890 -0.125188 -0.276277          247.840683"
-matrix  "s001-x 6e11-E  U(2,.)   0.301005  0.278042  0.912189          -76.934288"
-matrix  "s001-x 6e11-E  U(3,.)  -0.037379 -0.952376  0.302625          546.963074"
-matrix  "s001-x 3o8z-A  U(1,.)   0.289200  0.881315  0.373696          363.407745"
-matrix  "s001-x 3o8z-A  U(2,.)  -0.695893  0.461620 -0.550128          312.352753"
-matrix  "s001-x 3o8z-A  U(3,.)  -0.657341 -0.100955  0.746801          288.784454"
-matrix  "s001-x 3vv9-B  U(1,.)  -0.164603  0.850352  0.499808          363.362183"
-matrix  "s001-x 3vv9-B  U(2,.)   0.947818 -0.003903  0.318787          245.387589"
-matrix  "s001-x 3vv9-B  U(3,.)   0.273032  0.526200 -0.805337          343.535583"
-matrix  "s001-x 6lar-A  U(1,.)  -0.861480  0.431681  0.267402          460.563599"
-matrix  "s001-x 6lar-A  U(2,.)  -0.507355 -0.709902 -0.488498          578.253784"
-matrix  "s001-x 6lar-A  U(3,.)  -0.021046 -0.556499  0.830582          278.371521"
-matrix  "s001-x 3m1m-A  U(1,.)  -0.787756  0.010067  0.615906          418.540131"
-matrix  "s001-x 3m1m-A  U(2,.)  -0.278250 -0.897860 -0.341212          245.597961"
-matrix  "s001-x 3m1m-A  U(3,.)   0.549562 -0.440167  0.710095          335.657135"
-matrix  "s001-x 6ppi-A  U(1,.)   0.242102  0.144744 -0.959393          494.253021"
-matrix  "s001-x 6ppi-A  U(2,.)  -0.413205 -0.879276 -0.236929          386.596191"
-matrix  "s001-x 6ppi-A  U(3,.)  -0.877865  0.453788 -0.153066          412.096588"
-matrix  "s001-x 6bua-A  U(1,.)  -0.541516  0.551893 -0.634172          553.819702"
-matrix  "s001-x 6bua-A  U(2,.)   0.734851 -0.055679 -0.675940          257.577362"
-matrix  "s001-x 6bua-A  U(3,.)  -0.408357 -0.832054 -0.375408          568.524109"
-matrix  "s001-x 5f15-A  U(1,.)   0.464674 -0.241831 -0.851819          415.942108"
-matrix  "s001-x 5f15-A  U(2,.)  -0.791537 -0.544658 -0.277161          323.891174"
-matrix  "s001-x 5f15-A  U(3,.)  -0.396924  0.803035 -0.444506          353.079315"
-matrix  "s001-x 4k82-A  U(1,.)   0.632349  0.471758 -0.614475          414.613739"
-matrix  "s001-x 4k82-A  U(2,.)   0.633013 -0.771904  0.058803          275.093567"
-matrix  "s001-x 4k82-A  U(3,.)  -0.446575 -0.426155 -0.786742          348.067627"
-matrix  "s001-x 2ew2-B  U(1,.)   0.780961 -0.622735 -0.047970          413.066986"
-matrix  "s001-x 2ew2-B  U(2,.)  -0.551233 -0.651101 -0.521737          393.477386"
-matrix  "s001-x 2ew2-B  U(3,.)   0.293670  0.433899 -0.851757          328.095184"
-matrix  "s001-x 5d18-A  U(1,.)  -0.557960 -0.793208 -0.243929          480.718170"
-matrix  "s001-x 5d18-A  U(2,.)  -0.676044  0.263983  0.687952          282.512604"
-matrix  "s001-x 5d18-A  U(3,.)  -0.481296  0.548756 -0.683535          386.444397"
-matrix  "s001-x 2olt-C  U(1,.)  -0.664583 -0.305835 -0.681758          461.074310"
-matrix  "s001-x 2olt-C  U(2,.)   0.370499  0.657465 -0.656102          273.611237"
-matrix  "s001-x 2olt-C  U(3,.)   0.648891 -0.688625 -0.323628          342.642975"
-matrix  "s001-x 6bug-C  U(1,.)  -0.757179  0.181996 -0.627341          427.071381"
-matrix  "s001-x 6bug-C  U(2,.)   0.215824  0.976168  0.022701          286.031647"
-matrix  "s001-x 6bug-C  U(3,.)   0.616522 -0.118206 -0.778414          358.207520"
-matrix  "s001-x 7kgv-B  U(1,.)  -0.364685 -0.734432 -0.572377          459.324799"
-matrix  "s001-x 7kgv-B  U(2,.)  -0.926987  0.344300  0.148841          302.514740"
-matrix  "s001-x 7kgv-B  U(3,.)   0.087756  0.584865 -0.806369          366.881958"
-matrix  "s001-x 5h2a-A  U(1,.)   0.043975  0.322467  0.945559          390.809082"
-matrix  "s001-x 5h2a-A  U(2,.)   0.324945 -0.899626  0.291690          346.927124"
-matrix  "s001-x 5h2a-A  U(3,.)   0.944710  0.294427 -0.144345          320.748657"
-matrix  "s001-x 7jz2-A  U(1,.)  -0.639738  0.735385  0.223483          327.745239"
-matrix  "s001-x 7jz2-A  U(2,.)   0.106507  0.372785 -0.921785          317.043488"
-matrix  "s001-x 7jz2-A  U(3,.)  -0.761178 -0.565898 -0.316808          672.528687"
-matrix  "s001-x 6db1-A  U(1,.)   0.614525 -0.694902 -0.373458          382.716827"
-matrix  "s001-x 6db1-A  U(2,.)  -0.195712 -0.592882  0.781145          279.953064"
-matrix  "s001-x 6db1-A  U(3,.)  -0.764235 -0.406943 -0.500342          354.536224"
-matrix  "s001-x 6fxd-A  U(1,.)  -0.948288  0.156736  0.276013          408.552582"
-matrix  "s001-x 6fxd-A  U(2,.)   0.157265 -0.523333  0.837490          199.674210"
-matrix  "s001-x 6fxd-A  U(3,.)   0.275711  0.837590  0.471622          279.013947"
-matrix  "s001-x 4j41-B  U(1,.)  -0.365894 -0.530366  0.764744          397.740875"
-matrix  "s001-x 4j41-B  U(2,.)   0.808125  0.226490  0.543725          230.518951"
-matrix  "s001-x 4j41-B  U(3,.)  -0.461580  0.816954  0.345731          271.300049"
-matrix  "s001-x 6edw-B  U(1,.)  -0.833718 -0.530675  0.152639          487.598114"
-matrix  "s001-x 6edw-B  U(2,.)   0.051123  0.201058  0.978244          203.551010"
-matrix  "s001-x 6edw-B  U(3,.)  -0.549819  0.823383 -0.140496          301.491974"
-matrix  "s001-x 5nwt-M  U(1,.)  -0.491332 -0.393365  0.777082          562.266846"
-matrix  "s001-x 5nwt-M  U(2,.)  -0.114755  0.913660  0.389945          235.532410"
-matrix  "s001-x 5nwt-M  U(3,.)  -0.863380  0.102419 -0.494050          534.876465"
-matrix  "s001-x 1e7p-C  U(1,.)   0.929511  0.175401 -0.324412          378.261475"
-matrix  "s001-x 1e7p-C  U(2,.)  -0.022560 -0.850968 -0.524733          264.371490"
-matrix  "s001-x 1e7p-C  U(3,.)  -0.368103  0.495064 -0.787027          331.850586"
-matrix  "s001-x 5d2m-C  U(1,.)   0.368465  0.793745 -0.483945          385.042084"
-matrix  "s001-x 5d2m-C  U(2,.)  -0.181292 -0.449225 -0.874831          271.332306"
-matrix  "s001-x 5d2m-C  U(3,.)  -0.911793  0.410080 -0.021624          333.551605"
-matrix  "s001-x 4x8q-A  U(1,.)   0.736010  0.576807 -0.354376          393.214417"
-matrix  "s001-x 4x8q-A  U(2,.)  -0.061465  0.578249  0.813541          163.761383"
-matrix  "s001-x 4x8q-A  U(3,.)   0.674175 -0.576993  0.461051          329.979065"
-matrix  "s001-x 7lto-A  U(1,.)  -0.995544 -0.013041 -0.093397          569.583252"
-matrix  "s001-x 7lto-A  U(2,.)  -0.020869  0.996303  0.083335          128.718842"
-matrix  "s001-x 7lto-A  U(3,.)   0.091965  0.084913 -0.992135          421.756622"
-matrix  "s001-x 2kj5-A  U(1,.)   0.103110 -0.988531  0.110336          400.976227"
-matrix  "s001-x 2kj5-A  U(2,.)   0.939166  0.060219 -0.338144          276.596069"
-matrix  "s001-x 2kj5-A  U(3,.)   0.327621  0.138490  0.934604          332.007263"
-matrix  "s001-x 5x6o-G  U(1,.)  -0.500617  0.308907  0.808677          317.391998"
-matrix  "s001-x 5x6o-G  U(2,.)  -0.475117 -0.878938  0.041621          537.059509"
-matrix  "s001-x 5x6o-G  U(3,.)   0.723634 -0.363380  0.586778          176.913498"
-matrix  "s001-x 5lnk-J  U(1,.)  -0.588896  0.264656 -0.763648          531.382935"
-matrix  "s001-x 5lnk-J  U(2,.)  -0.720349  0.256557  0.644419          192.662537"
-matrix  "s001-x 5lnk-J  U(3,.)   0.366469  0.929589  0.039559          175.429352"
-matrix  "s001-x 2xgj-B  U(1,.)  -0.776351 -0.549691  0.308413          452.222198"
-matrix  "s001-x 2xgj-B  U(2,.)   0.396354 -0.806219 -0.439220          188.717026"
-matrix  "s001-x 2xgj-B  U(3,.)   0.490084 -0.218748  0.843781          355.161774"
-matrix  "s001-x 5bq9-B  U(1,.)   0.311903 -0.150828  0.938066          379.409973"
-matrix  "s001-x 5bq9-B  U(2,.)  -0.346501 -0.937378 -0.035507          311.130402"
-matrix  "s001-x 5bq9-B  U(3,.)   0.884677 -0.313966 -0.344633          244.247726"
-matrix  "s001-x 1mqs-A  U(1,.)  -0.236227  0.217689  0.947000          351.354401"
-matrix  "s001-x 1mqs-A  U(2,.)  -0.400917  0.865926 -0.299060          219.167465"
-matrix  "s001-x 1mqs-A  U(3,.)  -0.885134 -0.450314 -0.117280          426.938812"
-matrix  "s001-x 3s5r-A  U(1,.)   0.849976 -0.156930 -0.502905          444.664978"
-matrix  "s001-x 3s5r-A  U(2,.)  -0.425366 -0.767626 -0.479390          355.148804"
-matrix  "s001-x 3s5r-A  U(3,.)  -0.310812  0.621388 -0.719217          396.312317"
-matrix  "s001-x 1ku9-A  U(1,.)  -0.203158  0.877910 -0.433590          397.372437"
-matrix  "s001-x 1ku9-A  U(2,.)   0.777014  0.414004  0.474184          233.696793"
-matrix  "s001-x 1ku9-A  U(3,.)   0.595799 -0.240571 -0.766257          313.745789"
-matrix  "s001-x 2pzi-A  U(1,.)   0.523923 -0.841102 -0.134358          434.546814"
-matrix  "s001-x 2pzi-A  U(2,.)   0.836188  0.477872  0.269126          224.099991"
-matrix  "s001-x 2pzi-A  U(3,.)  -0.162157 -0.253350  0.953687          334.271576"
-matrix  "s001-x 3h20-A  U(1,.)  -0.360058  0.398054  0.843748          409.539063"
-matrix  "s001-x 3h20-A  U(2,.)   0.025906 -0.899792  0.435549          297.391998"
-matrix  "s001-x 3h20-A  U(3,.)   0.932570  0.178681  0.313665          272.049103"
-matrix  "s001-x 6nuw-J  U(1,.)   0.061358 -0.125598 -0.990182          534.119080"
-matrix  "s001-x 6nuw-J  U(2,.)   0.922514 -0.371604  0.104301          148.042282"
-matrix  "s001-x 6nuw-J  U(3,.)  -0.381055 -0.919856  0.093065          572.862000"
-matrix  "s001-x 6z5l-A  U(1,.)  -0.895580  0.433146  0.101591          458.395569"
-matrix  "s001-x 6z5l-A  U(2,.)   0.441197  0.894062  0.077449           24.131926"
-matrix  "s001-x 6z5l-A  U(3,.)  -0.057282  0.114184 -0.991807          624.440857"
-matrix  "s001-x 6t9i-I  U(1,.)  -0.502889  0.038704 -0.863484          640.064087"
-matrix  "s001-x 6t9i-I  U(2,.)  -0.406008 -0.892504  0.196452          539.677979"
-matrix  "s001-x 6t9i-I  U(3,.)  -0.763060  0.449375  0.464545          307.350800"
-matrix  "s001-x 4pj3-A  U(1,.)   0.903664  0.218488 -0.368312          355.880707"
-matrix  "s001-x 4pj3-A  U(2,.)  -0.188419  0.975190  0.116206          292.873779"
-matrix  "s001-x 4pj3-A  U(3,.)   0.384564 -0.035614  0.922411          146.850281"
-matrix  "s001-x 4dvg-B  U(1,.)  -0.296661  0.591327  0.749883          388.238037"
-matrix  "s001-x 4dvg-B  U(2,.)  -0.383004  0.645642 -0.660647          282.165985"
-matrix  "s001-x 4dvg-B  U(3,.)  -0.874814 -0.483196  0.034944          361.878174"
-matrix  "s001-x 2qwt-A  U(1,.)   0.992127 -0.095377 -0.081160          395.525024"
-matrix  "s001-x 2qwt-A  U(2,.)  -0.030666 -0.813354  0.580960          280.892548"
-matrix  "s001-x 2qwt-A  U(3,.)  -0.121422 -0.573898 -0.809875          343.042725"
-matrix  "s001-x 5cuf-C  U(1,.)  -0.856085 -0.507793  0.096256         1250.402832"
-matrix  "s001-x 5cuf-C  U(2,.)   0.432517 -0.601931  0.671274          150.074280"
-matrix  "s001-x 5cuf-C  U(3,.)  -0.282928  0.616300  0.734933            2.268875"
-matrix  "s001-x 3i4r-B  U(1,.)   0.599012  0.696862 -0.394422          405.275940"
-matrix  "s001-x 3i4r-B  U(2,.)   0.556332 -0.716459 -0.420929          281.715729"
-matrix  "s001-x 3i4r-B  U(3,.)  -0.575916  0.032711 -0.816854          327.231384"
-matrix  "s001-x 4rib-B  U(1,.)  -0.564609 -0.781819 -0.264530          458.757355"
-matrix  "s001-x 4rib-B  U(2,.)  -0.296309  0.491142 -0.819134          295.550964"
-matrix  "s001-x 4rib-B  U(3,.)   0.770336 -0.384108 -0.508963          316.279114"
-matrix  "s001-x 4f88-1  U(1,.)   0.575843  0.803291  0.152076          374.943970"
-matrix  "s001-x 4f88-1  U(2,.)  -0.702410  0.581290 -0.410758          288.657776"
-matrix  "s001-x 4f88-1  U(3,.)  -0.418359  0.129712  0.898972          307.655487"
-matrix  "s001-x 7d3u-D  U(1,.)  -0.658395  0.180529  0.730702          376.654755"
-matrix  "s001-x 7d3u-D  U(2,.)  -0.619489  0.421411 -0.662303          401.942047"
-matrix  "s001-x 7d3u-D  U(3,.)  -0.427491 -0.888719 -0.165620          560.519775"
-matrix  "s001-x 2lf4-A  U(1,.)  -0.520254 -0.072780  0.850905          396.775208"
-matrix  "s001-x 2lf4-A  U(2,.)  -0.853278  0.085597 -0.514384          278.652161"
-matrix  "s001-x 2lf4-A  U(3,.)  -0.035398 -0.993668 -0.106634          319.008423"
-matrix  "s001-x 1l6n-A  U(1,.)   0.106852 -0.936023 -0.335326          379.492676"
-matrix  "s001-x 1l6n-A  U(2,.)  -0.728330  0.155899 -0.667257          325.338898"
-matrix  "s001-x 1l6n-A  U(3,.)   0.676845  0.315525 -0.665075          378.199982"
-matrix  "s001-x 2kc7-A  U(1,.)  -0.539094  0.566565 -0.623203          399.991425"
-matrix  "s001-x 2kc7-A  U(2,.)   0.798788  0.109319 -0.591598          280.055237"
-matrix  "s001-x 2kc7-A  U(3,.)  -0.267050 -0.816734 -0.511498          336.604645"
-matrix  "s001-x 5lb7-B  U(1,.)   0.262188 -0.288948  0.920742          364.871643"
-matrix  "s001-x 5lb7-B  U(2,.)  -0.590649 -0.802579 -0.083675          479.615997"
-matrix  "s001-x 5lb7-B  U(3,.)   0.763146 -0.521897 -0.381093          337.364136"
-matrix  "s001-x 5k7l-A  U(1,.)  -0.543537 -0.361800  0.757409          405.856781"
-matrix  "s001-x 5k7l-A  U(2,.)   0.749007  0.198251  0.632207          -13.028484"
-matrix  "s001-x 5k7l-A  U(3,.)  -0.378889  0.910932  0.163234          240.380814"
-matrix  "s001-x 4etr-B  U(1,.)   0.856038 -0.285660 -0.430810          382.421265"
-matrix  "s001-x 4etr-B  U(2,.)   0.361825 -0.264074  0.894062          269.207825"
-matrix  "s001-x 4etr-B  U(3,.)  -0.369164 -0.921229 -0.122698          316.574646"
-matrix  "s001-x 2k73-A  U(1,.)  -0.727753 -0.608774 -0.315864          402.883423"
-matrix  "s001-x 2k73-A  U(2,.)   0.656056 -0.752172 -0.061874          283.506500"
-matrix  "s001-x 2k73-A  U(3,.)  -0.199916 -0.252253  0.946785          328.119202"
-matrix  "s001-x 6d3a-A  U(1,.)  -0.915370  0.085054  0.393528          402.262390"
-matrix  "s001-x 6d3a-A  U(2,.)  -0.327749 -0.725102 -0.605647          299.588257"
-matrix  "s001-x 6d3a-A  U(3,.)   0.233835 -0.683369  0.691612          304.971191"
-matrix  "s001-x 3axj-B  U(1,.)  -0.657262  0.574919  0.487313          453.044220"
-matrix  "s001-x 3axj-B  U(2,.)   0.505695 -0.143013  0.850776          306.146088"
-matrix  "s001-x 3axj-B  U(3,.)   0.558820  0.805615 -0.196737          274.506409"
-matrix  "s001-x 5j0n-F  U(1,.)  -0.339046 -0.901840 -0.267828          654.620422"
-matrix  "s001-x 5j0n-F  U(2,.)   0.393195 -0.394473  0.830535          139.942978"
-matrix  "s001-x 5j0n-F  U(3,.)  -0.854661  0.176280  0.488344          384.001587"
-matrix  "s001-x 4raj-A  U(1,.)  -0.305099 -0.941649  0.142167          448.738495"
-matrix  "s001-x 4raj-A  U(2,.)   0.942249 -0.276836  0.188490          293.558350"
-matrix  "s001-x 4raj-A  U(3,.)  -0.138134  0.191465  0.971731          285.284180"
-matrix  "s001-x 5tgz-A  U(1,.)  -0.916987  0.017480 -0.398533          562.687561"
-matrix  "s001-x 5tgz-A  U(2,.)   0.362241  0.454919 -0.813530          494.284027"
-matrix  "s001-x 5tgz-A  U(3,.)   0.167080 -0.890361 -0.423487          485.070038"
-matrix  "s001-x 5cwd-A  U(1,.)   0.248998 -0.720167 -0.647580          419.291290"
-matrix  "s001-x 5cwd-A  U(2,.)   0.047962  0.676988 -0.734429          289.369568"
-matrix  "s001-x 5cwd-A  U(3,.)   0.967316  0.151812  0.203109          345.933990"
-matrix  "s001-x 3hnw-A  U(1,.)   0.634281  0.669038  0.387395          365.936218"
-matrix  "s001-x 3hnw-A  U(2,.)  -0.483001 -0.048331  0.874285          282.501282"
-matrix  "s001-x 3hnw-A  U(3,.)   0.603653 -0.741655  0.292491          341.767731"
-matrix  "s001-x 3jv3-A  U(1,.)  -0.039594  0.985585  0.164484          370.677002"
-matrix  "s001-x 3jv3-A  U(2,.)  -0.869130  0.047248 -0.492321          279.445251"
-matrix  "s001-x 3jv3-A  U(3,.)  -0.492996 -0.162451  0.854731          300.917664"
-matrix  "s001-x 4anj-A  U(1,.)   0.590085 -0.489646 -0.641909          430.858459"
-matrix  "s001-x 4anj-A  U(2,.)   0.277340  0.869645 -0.408413          282.480988"
-matrix  "s001-x 4anj-A  U(3,.)   0.758210  0.062971  0.648962          303.376160"
-matrix  "s001-x 5b0l-B  U(1,.)   0.624600 -0.064655 -0.778264          452.779022"
-matrix  "s001-x 5b0l-B  U(2,.)   0.527415  0.769884  0.359321          203.584976"
-matrix  "s001-x 5b0l-B  U(3,.)   0.575941 -0.634900  0.514970          307.074585"
-matrix  "s001-x 6w1s-S  U(1,.)   0.855582 -0.474804 -0.206252          361.307892"
-matrix  "s001-x 6w1s-S  U(2,.)   0.517646  0.781114  0.349147         -207.223740"
-matrix  "s001-x 6w1s-S  U(3,.)  -0.004670 -0.405489  0.914088          218.600525"
-matrix  "s001-x 3l39-A  U(1,.)   0.173975  0.785363  0.594085          369.700470"
-matrix  "s001-x 3l39-A  U(2,.)  -0.560984 -0.416782  0.715255          264.477081"
-matrix  "s001-x 3l39-A  U(3,.)   0.809339 -0.457709  0.368066          327.350830"
-matrix  "s001-x 5x2n-C  U(1,.)   0.100603 -0.324513  0.940516          400.408600"
-matrix  "s001-x 5x2n-C  U(2,.)  -0.814125 -0.570240 -0.109671          396.249084"
-matrix  "s001-x 5x2n-C  U(3,.)   0.571909 -0.754664 -0.321562          327.782410"
-matrix  "s001-x 4gzu-A  U(1,.)  -0.564774  0.246898  0.787447          404.352722"
-matrix  "s001-x 4gzu-A  U(2,.)   0.343851  0.937826 -0.047430          296.575287"
-matrix  "s001-x 4gzu-A  U(3,.)  -0.750198  0.243977 -0.614555          361.996246"
-matrix  "s001-x 7btq-A  U(1,.)   0.602616 -0.537463 -0.589905          397.451630"
-matrix  "s001-x 7btq-A  U(2,.)  -0.503237  0.317771 -0.803601          288.036133"
-matrix  "s001-x 7btq-A  U(3,.)   0.619360  0.781124 -0.078978          357.469696"
-matrix  "s001-x 2db7-A  U(1,.)   0.341437 -0.718319  0.606167          413.164795"
-matrix  "s001-x 2db7-A  U(2,.)  -0.327393  0.513641  0.793087          253.179260"
-matrix  "s001-x 2db7-A  U(3,.)  -0.881042 -0.469244 -0.059796          357.646912"
-matrix  "s001-x 4g9q-A  U(1,.)  -0.905631  0.400082  0.140592          406.811066"
-matrix  "s001-x 4g9q-A  U(2,.)   0.028866  0.388924 -0.920818          324.780304"
-matrix  "s001-x 4g9q-A  U(3,.)  -0.423083 -0.829863 -0.363770          363.551910"
-matrix  "s001-x 5n9j-B  U(1,.)   0.184940  0.673048 -0.716103          324.728271"
-matrix  "s001-x 5n9j-B  U(2,.)  -0.862737 -0.237755 -0.446270          298.982635"
-matrix  "s001-x 5n9j-B  U(3,.)  -0.470618  0.700342  0.536693          489.233978"
-matrix  "s001-x 3zx6-A  U(1,.)   0.059731  0.886914  0.458057          464.762695"
-matrix  "s001-x 3zx6-A  U(2,.)  -0.562686 -0.349109  0.749338          311.882904"
-matrix  "s001-x 3zx6-A  U(3,.)   0.824510 -0.302501  0.478201          474.221313"
-matrix  "s001-x 5cwq-A  U(1,.)   0.475965  0.776991 -0.411998          409.813568"
-matrix  "s001-x 5cwq-A  U(2,.)   0.812274 -0.208792  0.544626          268.082947"
-matrix  "s001-x 5cwq-A  U(3,.)   0.337147 -0.593878 -0.730507          389.935211"
-matrix  "s001-x 5vkv-A  U(1,.)   0.832424  0.535376 -0.142978          263.933167"
-matrix  "s001-x 5vkv-A  U(2,.)  -0.407979  0.766717  0.495679          360.565460"
-matrix  "s001-x 5vkv-A  U(3,.)   0.374998 -0.354283  0.856656          271.307465"
-matrix  "s001-x 5ce3-B  U(1,.)   0.556938 -0.817150  0.148614          334.856567"
-matrix  "s001-x 5ce3-B  U(2,.)   0.830177  0.553091 -0.069969          284.438080"
-matrix  "s001-x 5ce3-B  U(3,.)  -0.025022  0.162344  0.986417          325.713745"
-matrix  "s001-x 2rnn-A  U(1,.)   0.482043 -0.552166  0.680255          379.886230"
-matrix  "s001-x 2rnn-A  U(2,.)  -0.730236 -0.682229 -0.036308          268.663025"
-matrix  "s001-x 2rnn-A  U(3,.)   0.484138 -0.479245 -0.732075          334.196442"
-matrix  "s001-x 3q9d-A  U(1,.)  -0.687610 -0.342283  0.640340          403.917908"
-matrix  "s001-x 3q9d-A  U(2,.)   0.371110  0.592339  0.715131          296.190582"
-matrix  "s001-x 3q9d-A  U(3,.)  -0.624076  0.729367 -0.280273          287.204926"
-matrix  "s001-x 2f07-A  U(1,.)  -0.737247  0.650196 -0.183610          410.934418"
-matrix  "s001-x 2f07-A  U(2,.)  -0.372296 -0.617745 -0.692666          329.043884"
-matrix  "s001-x 2f07-A  U(3,.)  -0.563793 -0.442309  0.697496          346.246521"
-matrix  "s001-x 5tth-A  U(1,.)   0.183709  0.536669 -0.823552          445.035858"
-matrix  "s001-x 5tth-A  U(2,.)  -0.196321 -0.800900 -0.565701          313.152191"
-matrix  "s001-x 5tth-A  U(3,.)  -0.963176  0.265605 -0.041773          325.203644"
-matrix  "s001-x 3sf5-C  U(1,.)   0.314381 -0.120440 -0.941626          495.911560"
-matrix  "s001-x 3sf5-C  U(2,.)   0.102801 -0.981766  0.159896          311.287628"
-matrix  "s001-x 3sf5-C  U(3,.)  -0.943714 -0.147068 -0.296267          358.166779"
-matrix  "s001-x 4egw-A  U(1,.)  -0.773918  0.346573 -0.530036          422.033813"
-matrix  "s001-x 4egw-A  U(2,.)  -0.171506  0.690983  0.702231          298.130707"
-matrix  "s001-x 4egw-A  U(3,.)   0.609620  0.634374 -0.475324          314.061249"
-matrix  "s001-x 6upr-B  U(1,.)   0.443455 -0.831826  0.333787          372.047546"
-matrix  "s001-x 6upr-B  U(2,.)   0.494113  0.537590  0.683264          236.316940"
-matrix  "s001-x 6upr-B  U(3,.)  -0.747797 -0.138069  0.649413          307.875305"
-matrix  "s001-x 6dgd-A  U(1,.)  -0.436456  0.885191 -0.161068          330.446716"
-matrix  "s001-x 6dgd-A  U(2,.)   0.325768  0.322349  0.888801          291.613342"
-matrix  "s001-x 6dgd-A  U(3,.)   0.838679  0.335452 -0.429058          314.301666"
-matrix  "s001-x 3gnl-A  U(1,.)   0.859740 -0.190418 -0.473907          383.733673"
-matrix  "s001-x 3gnl-A  U(2,.)   0.509411  0.386374  0.768905          215.472458"
-matrix  "s001-x 3gnl-A  U(3,.)   0.036692 -0.902472  0.429182          350.100739"
-matrix  "s001-x 6lz7-A  U(1,.)  -0.933528  0.067531  0.352087          346.437500"
-matrix  "s001-x 6lz7-A  U(2,.)   0.268911 -0.517598  0.812268          283.702240"
-matrix  "s001-x 6lz7-A  U(3,.)   0.237093  0.852955  0.465032          350.423004"
-matrix  "s001-x 5hs5-A  U(1,.)   0.762872  0.624280 -0.168228          381.956207"
-matrix  "s001-x 5hs5-A  U(2,.)   0.229567 -0.504778 -0.832165          279.159424"
-matrix  "s001-x 5hs5-A  U(3,.)  -0.604422  0.596216 -0.528395          347.082001"
-matrix  "s001-x 6rfq-P  U(1,.)  -0.142786  0.978549 -0.148508          222.952850"
-matrix  "s001-x 6rfq-P  U(2,.)   0.846142  0.042844 -0.531233          205.066940"
-matrix  "s001-x 6rfq-P  U(3,.)  -0.513474 -0.201512 -0.834109          740.240173"
-matrix  "s001-x 6qct-A  U(1,.)   0.347781  0.841258 -0.413925          317.701050"
-matrix  "s001-x 6qct-A  U(2,.)  -0.105071  0.473674  0.874410           90.116623"
-matrix  "s001-x 6qct-A  U(3,.)   0.931670 -0.260612  0.253127          194.623154"
-matrix  "s001-x 6n7m-A  U(1,.)  -0.741329 -0.595678 -0.309191          410.567627"
-matrix  "s001-x 6n7m-A  U(2,.)   0.463201 -0.787493  0.406570          268.109406"
-matrix  "s001-x 6n7m-A  U(3,.)  -0.485671  0.158185  0.859710          319.538849"
-matrix  "s001-x 6tdw-C  U(1,.)  -0.497474  0.054635 -0.865757          813.569763"
-matrix  "s001-x 6tdw-C  U(2,.)  -0.841634  0.211401  0.496953          336.087616"
-matrix  "s001-x 6tdw-C  U(3,.)   0.210173  0.975871 -0.059184          -14.859678"
-matrix  "s001-x 4gyi-A  U(1,.)   0.719763 -0.625674 -0.300789          414.059357"
-matrix  "s001-x 4gyi-A  U(2,.)   0.418670  0.045599  0.906993          288.572510"
-matrix  "s001-x 4gyi-A  U(3,.)  -0.553766 -0.778751  0.294772          350.908630"
-matrix  "s001-x 3bjo-A  U(1,.)   0.179103 -0.939024  0.293524          394.227112"
-matrix  "s001-x 3bjo-A  U(2,.)  -0.494285 -0.343846 -0.798407          265.027710"
-matrix  "s001-x 3bjo-A  U(3,.)   0.850650 -0.002087 -0.525729          316.660187"
-matrix  "s001-x 5w5y-O  U(1,.)   0.093603 -0.855433 -0.509385          549.990234"
-matrix  "s001-x 5w5y-O  U(2,.)   0.987511  0.144894 -0.061866          228.674850"
-matrix  "s001-x 5w5y-O  U(3,.)   0.126729 -0.497233  0.858312          314.209625"
-matrix  "s001-x 2m45-A  U(1,.)   0.300872  0.156200  0.940786          406.283112"
-matrix  "s001-x 2m45-A  U(2,.)  -0.712541 -0.618848  0.330625          268.700592"
-matrix  "s001-x 2m45-A  U(3,.)   0.633847 -0.769824 -0.074895          335.332214"
-matrix  "s001-x 5ztc-A  U(1,.)  -0.927202  0.338989  0.159320          411.499786"
-matrix  "s001-x 5ztc-A  U(2,.)  -0.222749 -0.840995  0.493061          311.870575"
-matrix  "s001-x 5ztc-A  U(3,.)   0.301130  0.421679  0.855282          305.684662"
-matrix  "s001-x 6c94-A  U(1,.)   0.705433  0.275073  0.653222          295.877472"
-matrix  "s001-x 6c94-A  U(2,.)  -0.674568 -0.022301  0.737876          190.249664"
-matrix  "s001-x 6c94-A  U(3,.)   0.217537 -0.961165  0.169824          375.226563"
-matrix  "s001-x 5z06-B  U(1,.)  -0.472732 -0.717522 -0.511553          443.845001"
-matrix  "s001-x 5z06-B  U(2,.)   0.085717  0.540320 -0.837083          303.284729"
-matrix  "s001-x 5z06-B  U(3,.)   0.877027 -0.439565 -0.193923          279.341339"
-matrix  "s001-x 3llw-D  U(1,.)   0.241429  0.137191  0.960672          364.427216"
-matrix  "s001-x 3llw-D  U(2,.)  -0.035216  0.990543 -0.132607          227.404480"
-matrix  "s001-x 3llw-D  U(3,.)  -0.969779 -0.001816  0.243977          411.898682"
-matrix  "s001-x 2ogf-B  U(1,.)   0.600021  0.198481 -0.774971          424.482666"
-matrix  "s001-x 2ogf-B  U(2,.)   0.653183 -0.680851  0.331351          262.885223"
-matrix  "s001-x 2ogf-B  U(3,.)  -0.461873 -0.705016 -0.538169          339.367920"
-matrix  "s001-x 5h0j-A  U(1,.)  -0.311125 -0.924062 -0.222058          457.461395"
-matrix  "s001-x 5h0j-A  U(2,.)   0.949496 -0.312247 -0.030967          284.173004"
-matrix  "s001-x 5h0j-A  U(3,.)  -0.040722 -0.220478  0.974541          273.336243"
-matrix  "s001-x 4o7o-B  U(1,.)  -0.521073  0.522258 -0.675077          380.186310"
-matrix  "s001-x 4o7o-B  U(2,.)   0.709637  0.704562 -0.002680          271.177521"
-matrix  "s001-x 4o7o-B  U(3,.)   0.474234 -0.480456 -0.737742          340.657593"
-matrix  "s001-x 6b1u-C  U(1,.)   0.583459  0.747348 -0.317878          412.832581"
-matrix  "s001-x 6b1u-C  U(2,.)   0.190182  0.254794  0.948109          338.237152"
-matrix  "s001-x 6b1u-C  U(3,.)   0.789561 -0.613637  0.006530          360.886475"
-matrix  "s001-x 5b46-B  U(1,.)   0.154284 -0.761720  0.629269          376.469666"
-matrix  "s001-x 5b46-B  U(2,.)   0.780065  0.484789  0.395573          253.890991"
-matrix  "s001-x 5b46-B  U(3,.)  -0.606378  0.429840  0.668986          334.241180"
-matrix  "s001-x 6w1s-X  U(1,.)   0.713222 -0.405694 -0.571600          450.197021"
-matrix  "s001-x 6w1s-X  U(2,.)  -0.589365  0.094330 -0.802341          694.266785"
-matrix  "s001-x 6w1s-X  U(3,.)   0.379424  0.909128 -0.171823           27.480520"
-matrix  "s001-x 7akx-A  U(1,.)   0.473636 -0.389654 -0.789835          394.507050"
-matrix  "s001-x 7akx-A  U(2,.)  -0.329036 -0.910155  0.251701          279.319427"
-matrix  "s001-x 7akx-A  U(3,.)  -0.816948  0.140669 -0.559292          316.642914"
-matrix  "s001-x 4dlq-A  U(1,.)  -0.997008  0.021566 -0.074233          439.442657"
-matrix  "s001-x 4dlq-A  U(2,.)   0.061524 -0.360019 -0.930914          273.965576"
-matrix  "s001-x 4dlq-A  U(3,.)  -0.046801 -0.932696  0.357615          358.372528"
-matrix  "s001-x 2ib0-A  U(1,.)  -0.523481  0.509481 -0.682932          428.755188"
-matrix  "s001-x 2ib0-A  U(2,.)   0.719136 -0.165676 -0.674830          276.191772"
-matrix  "s001-x 2ib0-A  U(3,.)  -0.456958 -0.844382 -0.279658          356.651703"
-matrix  "s001-x 5wql-A  U(1,.)   0.911062  0.399525 -0.101714          219.428757"
-matrix  "s001-x 5wql-A  U(2,.)   0.173362 -0.595108 -0.784724          595.334167"
-matrix  "s001-x 5wql-A  U(3,.)  -0.374047  0.697299 -0.611443          432.069031"
-matrix  "s001-x 7cmg-A  U(1,.)  -0.466547  0.657796  0.591302          419.482727"
-matrix  "s001-x 7cmg-A  U(2,.)  -0.787345 -0.004252 -0.616498          264.191254"
-matrix  "s001-x 7cmg-A  U(3,.)  -0.403016 -0.753184  0.519897          390.091492"
-matrix  "s001-x 1us2-A  U(1,.)   0.762036 -0.187525 -0.619787          484.600342"
-matrix  "s001-x 1us2-A  U(2,.)  -0.424859  0.577525 -0.697108          351.472076"
-matrix  "s001-x 1us2-A  U(3,.)   0.488668  0.794543  0.360423          216.262405"
-matrix  "s001-x 5k8b-A  U(1,.)   0.795028 -0.569569 -0.208620          474.410461"
-matrix  "s001-x 5k8b-A  U(2,.)  -0.543516 -0.516226 -0.661892          265.548340"
-matrix  "s001-x 5k8b-A  U(3,.)   0.269298  0.639611 -0.719984          367.825348"
-matrix  "s001-x 2gbb-A  U(1,.)   0.895240  0.155510  0.417567          326.597076"
-matrix  "s001-x 2gbb-A  U(2,.)  -0.435799  0.500892  0.747787          206.671692"
-matrix  "s001-x 2gbb-A  U(3,.)  -0.092868 -0.851424  0.516190          396.909790"
-matrix  "s001-x 4bzj-C  U(1,.)   0.156083  0.014186  0.987642          223.570969"
-matrix  "s001-x 4bzj-C  U(2,.)   0.885341  0.441340 -0.146255           39.316910"
-matrix  "s001-x 4bzj-C  U(3,.)  -0.437961  0.897228  0.056326          234.996704"
-matrix  "s001-x 6nr8-6  U(1,.)  -0.312870 -0.944384  0.101252          597.747986"
-matrix  "s001-x 6nr8-6  U(2,.)   0.858617 -0.326800 -0.394941          208.087692"
-matrix  "s001-x 6nr8-6  U(3,.)   0.406065 -0.036628  0.913110           60.923805"
-matrix  "s001-x 5ipx-A  U(1,.)  -0.137628 -0.423379 -0.895438          411.424347"
-matrix  "s001-x 5ipx-A  U(2,.)  -0.967001  0.253122  0.028947          260.138580"
-matrix  "s001-x 5ipx-A  U(3,.)   0.214400  0.869873 -0.444245          365.835449"
-matrix  "s001-x 4cad-I  U(1,.)  -0.509213  0.859633 -0.041621          420.880188"
-matrix  "s001-x 4cad-I  U(2,.)   0.294924  0.128861 -0.946792          284.767517"
-matrix  "s001-x 4cad-I  U(3,.)  -0.808531 -0.494394 -0.319144          267.296967"
-matrix  "s001-x 5iz5-A  U(1,.)  -0.686648  0.642883 -0.339434          343.764374"
-matrix  "s001-x 5iz5-A  U(2,.)   0.726437  0.588540 -0.354837          307.981720"
-matrix  "s001-x 5iz5-A  U(3,.)  -0.028348 -0.490225 -0.871135          310.204559"
-matrix  "s001-x 3e9n-B  U(1,.)  -0.514991 -0.481596  0.709118          362.303589"
-matrix  "s001-x 3e9n-B  U(2,.)  -0.161418 -0.757970 -0.632002          364.561188"
-matrix  "s001-x 3e9n-B  U(3,.)   0.841860 -0.439940  0.312610          317.264099"
-matrix  "s001-x 3npe-A  U(1,.)   0.448226  0.575143  0.684327          301.550507"
-matrix  "s001-x 3npe-A  U(2,.)  -0.219242 -0.671425  0.707900          283.913818"
-matrix  "s001-x 3npe-A  U(3,.)   0.866618 -0.467332 -0.174854          373.624390"
-matrix  "s001-x 3ll7-A  U(1,.)  -0.955020 -0.122233  0.270178          419.909760"
-matrix  "s001-x 3ll7-A  U(2,.)   0.106361 -0.991668 -0.072684          256.255585"
-matrix  "s001-x 3ll7-A  U(3,.)   0.276811 -0.040679  0.960063          308.139648"
-matrix  "s001-x 2oh3-A  U(1,.)  -0.540157  0.834702  0.107255          403.576447"
-matrix  "s001-x 2oh3-A  U(2,.)  -0.653098 -0.335394 -0.678951          322.148529"
-matrix  "s001-x 2oh3-A  U(3,.)  -0.530749 -0.436788  0.726307          347.921997"
-matrix  "s001-x 5ea1-B  U(1,.)  -0.671309 -0.272523 -0.689258          372.277313"
-matrix  "s001-x 5ea1-B  U(2,.)  -0.428664 -0.615881  0.661012          270.578217"
-matrix  "s001-x 5ea1-B  U(3,.)  -0.604642  0.739203  0.296626          356.701935"
-matrix  "s001-x 5j9u-G  U(1,.)   0.102174 -0.876790 -0.469894          532.683289"
-matrix  "s001-x 5j9u-G  U(2,.)  -0.500475  0.362922 -0.786010          310.368500"
-matrix  "s001-x 5j9u-G  U(3,.)   0.859701  0.315480 -0.401731          377.509857"
-matrix  "s001-x 5lsj-A  U(1,.)  -0.525940  0.773887  0.352825          412.565491"
-matrix  "s001-x 5lsj-A  U(2,.)   0.803726  0.587925 -0.091478          216.044586"
-matrix  "s001-x 5lsj-A  U(3,.)  -0.278228  0.235463 -0.931207          366.198273"
-matrix  "s001-x 2gfp-A  U(1,.)   0.582345 -0.545046 -0.603157          415.629913"
-matrix  "s001-x 2gfp-A  U(2,.)  -0.809086 -0.460764 -0.364796          288.684662"
-matrix  "s001-x 2gfp-A  U(3,.)  -0.079082  0.700444 -0.709313          362.562561"
-matrix  "s001-x 4aqi-A  U(1,.)  -0.117061 -0.932055  0.342884          397.562347"
-matrix  "s001-x 4aqi-A  U(2,.)   0.971435 -0.035702  0.234603          284.299469"
-matrix  "s001-x 4aqi-A  U(3,.)  -0.206421  0.360553  0.909611          335.443604"
-matrix  "s001-x 2ibo-A  U(1,.)  -0.407738  0.520874  0.749960          355.675751"
-matrix  "s001-x 2ibo-A  U(2,.)  -0.750077  0.277309 -0.600403          360.721100"
-matrix  "s001-x 2ibo-A  U(3,.)  -0.520705 -0.807335  0.277627          396.933380"
-matrix  "s001-x 6sj8-A  U(1,.)  -0.946759  0.169577  0.273662          412.317657"
-matrix  "s001-x 6sj8-A  U(2,.)   0.152569 -0.512192  0.845211          222.446991"
-matrix  "s001-x 6sj8-A  U(3,.)   0.283496  0.841964  0.459050          296.694611"
-matrix  "s001-x 2gpe-D  U(1,.)   0.609229  0.647680  0.457549          440.933716"
-matrix  "s001-x 2gpe-D  U(2,.)  -0.728347  0.228838  0.645867          282.944305"
-matrix  "s001-x 2gpe-D  U(3,.)   0.313610 -0.726735  0.611151          334.151154"
-matrix  "s001-x 6zz6-D  U(1,.)  -0.947060  0.166542 -0.274483          572.347168"
-matrix  "s001-x 6zz6-D  U(2,.)  -0.120793 -0.976953 -0.175987          523.194214"
-matrix  "s001-x 6zz6-D  U(3,.)  -0.297466 -0.133515  0.945351          271.921844"
-matrix  "s001-x 7aft-F  U(1,.)  -0.500051  0.175683 -0.847988          457.884827"
-matrix  "s001-x 7aft-F  U(2,.)  -0.351239  0.853903  0.384031          207.510742"
-matrix  "s001-x 7aft-F  U(3,.)   0.791568  0.489882 -0.365288          244.986206"
-matrix  "s001-x 6vls-D  U(1,.)  -0.452941 -0.290320 -0.842947          389.644714"
-matrix  "s001-x 6vls-D  U(2,.)   0.415260 -0.905369  0.088688          246.958481"
-matrix  "s001-x 6vls-D  U(3,.)  -0.788926 -0.309872  0.530637          454.679047"
-matrix  "s001-x 2fup-A  U(1,.)   0.819912 -0.506569 -0.266706          402.772827"
-matrix  "s001-x 2fup-A  U(2,.)  -0.506911 -0.858902  0.073002          339.131073"
-matrix  "s001-x 2fup-A  U(3,.)  -0.266055  0.075341 -0.961009          363.612488"
-matrix  "s001-x 6c0f-w  U(1,.)   0.646718  0.761101  0.049811          -68.978355"
-matrix  "s001-x 6c0f-w  U(2,.)   0.638816 -0.576178  0.509836          168.011871"
-matrix  "s001-x 6c0f-w  U(3,.)   0.416737 -0.297901 -0.858828          578.595154"
-matrix  "s001-x 6ly9-M  U(1,.)   0.887848 -0.459625  0.021679          337.028290"
-matrix  "s001-x 6ly9-M  U(2,.)   0.179542  0.389428  0.903388           95.202843"
-matrix  "s001-x 6ly9-M  U(3,.)  -0.423663 -0.798179  0.428275          413.317108"
-matrix  "s001-x 5n4a-A  U(1,.)   0.114174 -0.944864 -0.306916          473.139801"
-matrix  "s001-x 5n4a-A  U(2,.)  -0.597199 -0.312162  0.738856          258.681732"
-matrix  "s001-x 5n4a-A  U(3,.)  -0.793926  0.098932 -0.599912          432.604340"
-matrix  "s001-x 1xjs-A  U(1,.)  -0.313974  0.941458 -0.122790          401.461060"
-matrix  "s001-x 1xjs-A  U(2,.)   0.453043  0.262218  0.852053          275.453705"
-matrix  "s001-x 1xjs-A  U(3,.)   0.834370  0.211894 -0.508850          330.670593"
-matrix  "s001-x 2qkm-B  U(1,.)   0.192244 -0.580798 -0.791022          403.040863"
-matrix  "s001-x 2qkm-B  U(2,.)  -0.937343 -0.347343  0.027228          265.099976"
-matrix  "s001-x 2qkm-B  U(3,.)  -0.290570  0.736225 -0.611181          366.305786"
-matrix  "s001-x 2x3m-A  U(1,.)  -0.668288  0.726509 -0.159927          372.413696"
-matrix  "s001-x 2x3m-A  U(2,.)  -0.245644 -0.012590  0.969278          236.767044"
-matrix  "s001-x 2x3m-A  U(3,.)   0.702176  0.687042  0.186876          293.372925"
-matrix  "s001-x 3c98-B  U(1,.)  -0.247546  0.290604  0.924267          369.248352"
-matrix  "s001-x 3c98-B  U(2,.)   0.143468  0.954436 -0.261664          192.471695"
-matrix  "s001-x 3c98-B  U(3,.)  -0.958195  0.067829 -0.277960          392.616608"
-matrix  "s001-x 1t4y-A  U(1,.)  -0.859218  0.121117 -0.497067          399.997894"
-matrix  "s001-x 1t4y-A  U(2,.)  -0.120722 -0.992135 -0.033070          269.278168"
-matrix  "s001-x 1t4y-A  U(3,.)  -0.497163  0.031593  0.867082          337.130188"
-matrix  "s001-x 3h0g-A  U(1,.)  -0.060139 -0.892247 -0.447525          375.376892"
-matrix  "s001-x 3h0g-A  U(2,.)  -0.559073  0.401525 -0.725407          264.952667"
-matrix  "s001-x 3h0g-A  U(3,.)   0.826935  0.206574 -0.522978          331.303558"
-matrix  "s001-x 2m8e-A  U(1,.)   0.276215  0.330544  0.902467          387.869324"
-matrix  "s001-x 2m8e-A  U(2,.)  -0.961086  0.099326  0.257776          322.293732"
-matrix  "s001-x 2m8e-A  U(3,.)  -0.004432 -0.938550  0.345116          331.353485"
-matrix  "s001-x 4gf2-A  U(1,.)  -0.331778  0.411265  0.848990          412.822296"
-matrix  "s001-x 4gf2-A  U(2,.)   0.932284  0.280436  0.228480          315.764496"
-matrix  "s001-x 4gf2-A  U(3,.)  -0.144121  0.867304 -0.476458          288.783386"
-matrix  "s001-x 5abb-A  U(1,.)   0.839196  0.139526 -0.525626          294.563263"
-matrix  "s001-x 5abb-A  U(2,.)  -0.189884  0.980874 -0.042791          305.548523"
-matrix  "s001-x 5abb-A  U(3,.)   0.509603  0.135718  0.849639          263.140717"
-matrix  "s001-x 3crl-B  U(1,.)   0.548089 -0.805039  0.226960          447.365662"
-matrix  "s001-x 3crl-B  U(2,.)  -0.629112 -0.217962  0.746130          342.682190"
-matrix  "s001-x 3crl-B  U(3,.)  -0.551195 -0.551729 -0.625922          471.487457"
-matrix  "s001-x 6ql4-A  U(1,.)  -0.058414  0.974111  0.218393          373.648499"
-matrix  "s001-x 6ql4-A  U(2,.)  -0.877465  0.054226 -0.476565          239.258255"
-matrix  "s001-x 6ql4-A  U(3,.)  -0.476070 -0.219471  0.851581          329.291351"
-matrix  "s001-x 6msr-A  U(1,.)   0.694245  0.233818 -0.680700          384.045898"
-matrix  "s001-x 6msr-A  U(2,.)  -0.646539 -0.212959 -0.732555          318.642365"
-matrix  "s001-x 6msr-A  U(3,.)  -0.316246  0.948672  0.003326          320.261963"
-matrix  "s001-x 3syk-A  U(1,.)   0.354269 -0.534128  0.767594          352.371674"
-matrix  "s001-x 3syk-A  U(2,.)   0.933685  0.247859 -0.258453          243.820908"
-matrix  "s001-x 3syk-A  U(3,.)  -0.052208  0.808253  0.586516          239.304321"
-matrix  "s001-x 6ks0-A  U(1,.)  -0.355952  0.564620  0.744649          384.174500"
-matrix  "s001-x 6ks0-A  U(2,.)   0.564226  0.765056 -0.310386          223.957809"
-matrix  "s001-x 6ks0-A  U(3,.)  -0.744948  0.309668 -0.590896          332.695496"
-matrix  "s001-x 2h8o-A  U(1,.)  -0.475244  0.313374  0.822156          421.522003"
-matrix  "s001-x 2h8o-A  U(2,.)   0.213606 -0.865374  0.453321          267.273529"
-matrix  "s001-x 2h8o-A  U(3,.)   0.853531  0.391056  0.344325          272.438995"
-matrix  "s001-x 2qcx-B  U(1,.)  -0.275423 -0.889699 -0.364111          397.677795"
-matrix  "s001-x 2qcx-B  U(2,.)   0.933093 -0.338532  0.121380          263.744812"
-matrix  "s001-x 2qcx-B  U(3,.)  -0.231255 -0.306319  0.923412          322.520630"
-matrix  "s001-x 5ln3-M  U(1,.)  -0.278724 -0.948693  0.149311          668.768005"
-matrix  "s001-x 5ln3-M  U(2,.)  -0.921041  0.220022 -0.321363          508.170898"
-matrix  "s001-x 5ln3-M  U(3,.)   0.272024 -0.227094 -0.935111          635.454285"
-matrix  "s001-x 4ymt-B  U(1,.)   0.872271  0.182569  0.453665          405.708862"
-matrix  "s001-x 4ymt-B  U(2,.)   0.138627 -0.981956  0.128629          314.307800"
-matrix  "s001-x 4ymt-B  U(3,.)   0.468962 -0.049309 -0.881841          409.713959"
-matrix  "s001-x 2x5c-B  U(1,.)   0.876391 -0.158399 -0.454807          410.866425"
-matrix  "s001-x 2x5c-B  U(2,.)   0.303958 -0.550591  0.777470          283.131348"
-matrix  "s001-x 2x5c-B  U(3,.)  -0.373563 -0.819610 -0.434386          337.228699"
-matrix  "s001-x 6x44-B  U(1,.)   0.472139 -0.583332 -0.660915          339.304993"
-matrix  "s001-x 6x44-B  U(2,.)  -0.705965 -0.699206  0.112807          232.501663"
-matrix  "s001-x 6x44-B  U(3,.)  -0.527919  0.413322 -0.741934          344.274078"
-matrix  "s001-x 1ufz-A  U(1,.)   0.465987  0.663360  0.585500          402.614990"
-matrix  "s001-x 1ufz-A  U(2,.)   0.685298 -0.689169  0.235400          274.478577"
-matrix  "s001-x 1ufz-A  U(3,.)   0.559663  0.291548 -0.775743          332.096313"
-matrix  "s001-x 3bh1-D  U(1,.)  -0.790662 -0.429130  0.436693          547.319092"
-matrix  "s001-x 3bh1-D  U(2,.)  -0.138948  0.820413  0.554631          158.019562"
-matrix  "s001-x 3bh1-D  U(3,.)  -0.596277  0.377849 -0.708296          328.455658"
-matrix  "s001-x 5mmi-Z  U(1,.)   0.805669  0.395573 -0.440931          174.527512"
-matrix  "s001-x 5mmi-Z  U(2,.)   0.516057 -0.834159  0.194588          397.176605"
-matrix  "s001-x 5mmi-Z  U(3,.)  -0.290832 -0.384319 -0.876194          665.528503"
-matrix  "s001-x 5y78-A  U(1,.)   0.666232 -0.451801  0.593306          474.264435"
-matrix  "s001-x 5y78-A  U(2,.)   0.430295 -0.416898 -0.800651          341.250763"
-matrix  "s001-x 5y78-A  U(3,.)   0.609082  0.788716 -0.083343          171.006683"
-matrix  "s001-x 3j9t-O  U(1,.)  -0.627513 -0.492815 -0.602794          754.566223"
-matrix  "s001-x 3j9t-O  U(2,.)   0.244875 -0.859826  0.448036          278.607330"
-matrix  "s001-x 3j9t-O  U(3,.)  -0.739097  0.133540  0.660230          337.971313"
-matrix  "s001-x 4fqd-A  U(1,.)   0.353302  0.859532 -0.369301          346.974060"
-matrix  "s001-x 4fqd-A  U(2,.)   0.509944 -0.507898 -0.694260          316.271454"
-matrix  "s001-x 4fqd-A  U(3,.)  -0.784306  0.056961 -0.617754          375.339600"
-matrix  "s001-x 3hta-A  U(1,.)   0.662530 -0.429966 -0.613338          403.420135"
-matrix  "s001-x 3hta-A  U(2,.)  -0.745245 -0.296110 -0.597436          300.785583"
-matrix  "s001-x 3hta-A  U(3,.)   0.075262  0.852906 -0.516612          303.139771"
-matrix  "s001-x 6poo-A  U(1,.)  -0.232628  0.433306  0.870707          191.286713"
-matrix  "s001-x 6poo-A  U(2,.)   0.783979  0.613355 -0.095778          270.585968"
-matrix  "s001-x 6poo-A  U(3,.)  -0.575553  0.660335 -0.482386          422.883972"
-matrix  "s001-x 1jj2-O  U(1,.)   0.577426  0.603097  0.550322          167.269455"
-matrix  "s001-x 1jj2-O  U(2,.)   0.759282 -0.148901 -0.633497          263.954193"
-matrix  "s001-x 1jj2-O  U(3,.)  -0.300116  0.783647 -0.543900          272.252533"
-matrix  "s001-x 2xq2-A  U(1,.)  -0.819279 -0.565372 -0.095590          389.320679"
-matrix  "s001-x 2xq2-A  U(2,.)   0.062667  0.077424 -0.995027          224.622604"
-matrix  "s001-x 2xq2-A  U(3,.)   0.569961 -0.821195 -0.028002          291.192261"
-matrix  "s001-x 7jh6-A  U(1,.)   0.624193  0.774020  0.106189          404.765015"
-matrix  "s001-x 7jh6-A  U(2,.)   0.539460 -0.525316  0.658047          255.530914"
-matrix  "s001-x 7jh6-A  U(3,.)   0.565124 -0.353464 -0.745451          375.818542"
-matrix  "s001-x 4ejo-A  U(1,.)   0.079298  0.669435 -0.738626          380.850616"
-matrix  "s001-x 4ejo-A  U(2,.)  -0.782512  0.500839  0.369913          268.817078"
-matrix  "s001-x 4ejo-A  U(3,.)   0.617565  0.548650  0.563557          292.112762"
-matrix  "s001-x 5xef-A  U(1,.)  -0.336874  0.117854 -0.934145          413.647125"
-matrix  "s001-x 5xef-A  U(2,.)  -0.525731  0.799524  0.290461          305.298859"
-matrix  "s001-x 5xef-A  U(3,.)   0.781103  0.588958 -0.207380          343.652924"
-matrix  "s001-x 3mw6-A  U(1,.)   0.733518 -0.375979  0.566208          429.273834"
-matrix  "s001-x 3mw6-A  U(2,.)  -0.490500 -0.869505  0.058060          272.987305"
-matrix  "s001-x 3mw6-A  U(3,.)   0.470491 -0.320313 -0.822215          320.154755"
-matrix  "s001-x 2i0m-A  U(1,.)   0.518987 -0.828648 -0.209748          414.140503"
-matrix  "s001-x 2i0m-A  U(2,.)   0.490844  0.489800 -0.720533          264.836670"
-matrix  "s001-x 2i0m-A  U(3,.)   0.699803  0.270994  0.660937          270.918121"
-matrix  "s001-x 2h9d-D  U(1,.)   0.073161 -0.997025 -0.024277          380.316467"
-matrix  "s001-x 2h9d-D  U(2,.)   0.296306  0.044973 -0.954034          289.070496"
-matrix  "s001-x 2h9d-D  U(3,.)   0.952287  0.062605  0.298714          328.280853"
-matrix  "s001-x 5dlq-B  U(1,.)   0.045080  0.955565  0.291313          100.164581"
-matrix  "s001-x 5dlq-B  U(2,.)  -0.593676 -0.208904  0.777115         -295.962921"
-matrix  "s001-x 5dlq-B  U(3,.)   0.803441 -0.207978  0.557878         -160.320038"
-matrix  "s001-x 3aei-A  U(1,.)   0.212637 -0.755409 -0.619792          412.045776"
-matrix  "s001-x 3aei-A  U(2,.)  -0.576578  0.415100 -0.703740          292.606018"
-matrix  "s001-x 3aei-A  U(3,.)   0.788887  0.507000 -0.347287          295.528503"
-matrix  "s001-x 3euk-J  U(1,.)  -0.565611 -0.659966  0.494498          377.873322"
-matrix  "s001-x 3euk-J  U(2,.)  -0.794839  0.596096 -0.113583          218.055756"
-matrix  "s001-x 3euk-J  U(3,.)  -0.219808 -0.457290 -0.861725          336.407654"
-matrix  "s001-x 6rax-N  U(1,.)  -0.464797 -0.698485  0.544135          510.506409"
-matrix  "s001-x 6rax-N  U(2,.)   0.724643  0.053046  0.687079          -54.264931"
-matrix  "s001-x 6rax-N  U(3,.)  -0.508779  0.713656  0.481497          261.304291"
-matrix  "s001-x 5a5t-L  U(1,.)   0.221214  0.877358 -0.425802          278.895691"
-matrix  "s001-x 5a5t-L  U(2,.)  -0.931742  0.319065  0.173365          428.318542"
-matrix  "s001-x 5a5t-L  U(3,.)   0.287962  0.358387  0.888052         -178.476746"
-matrix  "s001-x 6uak-A  U(1,.)   0.137960  0.892851  0.428700          362.483948"
-matrix  "s001-x 6uak-A  U(2,.)  -0.987768  0.155793 -0.006595          334.760834"
-matrix  "s001-x 6uak-A  U(3,.)  -0.072676 -0.422546  0.903423          348.407562"
-matrix  "s001-x 7k0a-A  U(1,.)   0.779334 -0.542607 -0.313395          397.947723"
-matrix  "s001-x 7k0a-A  U(2,.)  -0.275598 -0.745991  0.606253          243.678558"
-matrix  "s001-x 7k0a-A  U(3,.)  -0.562747 -0.386102 -0.730917          350.127502"
-matrix  "s001-x 2ahr-A  U(1,.)   0.589779 -0.382315  0.711334          376.404694"
-matrix  "s001-x 2ahr-A  U(2,.)  -0.559738  0.441402  0.701326          250.010925"
-matrix  "s001-x 2ahr-A  U(3,.)  -0.582111 -0.811788  0.046333          426.549805"
-matrix  "s001-x 5a5t-E  U(1,.)   0.743861 -0.272196 -0.610393          443.079987"
-matrix  "s001-x 5a5t-E  U(2,.)   0.193892  0.961918 -0.192666          129.422638"
-matrix  "s001-x 5a5t-E  U(3,.)   0.639591  0.024966  0.768310         -126.341614"
-matrix  "s001-x 4u3e-A  U(1,.)  -0.660006 -0.343064 -0.668355          405.709503"
-matrix  "s001-x 4u3e-A  U(2,.)   0.726163 -0.063295 -0.684603          284.719849"
-matrix  "s001-x 4u3e-A  U(3,.)   0.192559 -0.937177  0.290896          334.597260"
-matrix  "s001-x 7a5p-s  U(1,.)  -0.612208  0.542073 -0.575637          589.489075"
-matrix  "s001-x 7a5p-s  U(2,.)   0.762899  0.213616 -0.610207          174.754913"
-matrix  "s001-x 7a5p-s  U(3,.)  -0.207812 -0.812727 -0.544325          711.282227"
-matrix  "s001-x 7bpa-A  U(1,.)   0.160131 -0.960179 -0.228944          560.667847"
-matrix  "s001-x 7bpa-A  U(2,.)   0.201019  0.258797 -0.944783          418.154205"
-matrix  "s001-x 7bpa-A  U(3,.)   0.966411  0.105267  0.234456           67.910744"
-matrix  "s001-x 5ayk-A  U(1,.)  -0.828984  0.553365  0.081068          393.221252"
-matrix  "s001-x 5ayk-A  U(2,.)   0.036170  0.197696 -0.979596          281.912415"
-matrix  "s001-x 5ayk-A  U(3,.)  -0.558101 -0.809137 -0.183902          344.976288"
-matrix  "s001-x 5kwe-A  U(1,.)  -0.837807 -0.498519  0.222618          401.038147"
-matrix  "s001-x 5kwe-A  U(2,.)  -0.272033  0.734696  0.621466          256.906921"
-matrix  "s001-x 5kwe-A  U(3,.)  -0.473369  0.460109 -0.751147          361.909607"
-matrix  "s001-x 6hqa-A  U(1,.)  -0.136628 -0.117502  0.983629          316.487427"
-matrix  "s001-x 6hqa-A  U(2,.)  -0.987575 -0.061674 -0.144543          506.664124"
-matrix  "s001-x 6hqa-A  U(3,.)   0.077648 -0.991156 -0.107615          517.517151"
-matrix  "s001-x 4rku-2  U(1,.)   0.581846  0.801183  0.139861          339.469513"
-matrix  "s001-x 4rku-2  U(2,.)  -0.176524  0.292274 -0.939902          364.400116"
-matrix  "s001-x 4rku-2  U(3,.)  -0.793911  0.522189  0.311486          328.904816"
-matrix  "s001-x 6eo1-A  U(1,.)   0.458987  0.793127 -0.400351          359.158875"
-matrix  "s001-x 6eo1-A  U(2,.)   0.504474 -0.603591 -0.617401          357.383179"
-matrix  "s001-x 6eo1-A  U(3,.)  -0.731326  0.081413 -0.677152          431.943146"
-matrix  "s001-x 6lth-I  U(1,.)  -0.765017 -0.329492  0.553340          561.178711"
-matrix  "s001-x 6lth-I  U(2,.)  -0.339516 -0.523768 -0.781278          655.246582"
-matrix  "s001-x 6lth-I  U(3,.)   0.547246 -0.785558  0.288824          367.499054"
-matrix  "s001-x 5wuq-C  U(1,.)  -0.980618  0.024054  0.194447          392.496246"
-matrix  "s001-x 5wuq-C  U(2,.)  -0.188955 -0.378549 -0.906089          283.193542"
-matrix  "s001-x 5wuq-C  U(3,.)   0.051812 -0.925269  0.375757          346.245850"
-matrix  "s001-x 6d03-E  U(1,.)  -0.139617  0.539746 -0.830170          412.042969"
-matrix  "s001-x 6d03-E  U(2,.)   0.802486 -0.429485 -0.414196          297.470825"
-matrix  "s001-x 6d03-E  U(3,.)  -0.580106 -0.724029 -0.373175          465.732300"
-matrix  "s001-x 6y37-C  U(1,.)   0.361245 -0.400305  0.842174          427.836700"
-matrix  "s001-x 6y37-C  U(2,.)   0.643422  0.760711  0.085592          284.819153"
-matrix  "s001-x 6y37-C  U(3,.)  -0.674915  0.510954  0.532368          346.246368"
-matrix  "s001-x 1miv-A  U(1,.)  -0.113186  0.497526 -0.860033          394.974396"
-matrix  "s001-x 1miv-A  U(2,.)   0.713573 -0.561619 -0.418805          283.287933"
-matrix  "s001-x 1miv-A  U(3,.)  -0.691377 -0.661099 -0.291453          380.938568"
-matrix  "s001-x 6r3q-A  U(1,.)   0.931567  0.361113  0.042203          219.251892"
-matrix  "s001-x 6r3q-A  U(2,.)  -0.076348  0.080811  0.993801          158.110748"
-matrix  "s001-x 6r3q-A  U(3,.)   0.355464 -0.929014  0.102851          368.732391"
-matrix  "s001-x 5b82-A  U(1,.)   0.099724  0.390933  0.915001          417.644531"
-matrix  "s001-x 5b82-A  U(2,.)  -0.877723  0.467708 -0.104167          259.054077"
-matrix  "s001-x 5b82-A  U(3,.)  -0.468676 -0.792730  0.389773          324.079224"
-matrix  "s001-x 4fm3-C  U(1,.)  -0.268032 -0.962288 -0.046492          419.953674"
-matrix  "s001-x 4fm3-C  U(2,.)  -0.960891  0.263532  0.085083          293.786530"
-matrix  "s001-x 4fm3-C  U(3,.)  -0.069622  0.067479 -0.995289          384.954285"
-matrix  "s001-x 3col-A  U(1,.)   0.396165 -0.890520 -0.223666          450.136200"
-matrix  "s001-x 3col-A  U(2,.)   0.782468  0.454896 -0.425221          246.542343"
-matrix  "s001-x 3col-A  U(3,.)   0.480413 -0.006554  0.877018          283.681580"
-matrix  "s001-x 5fwl-E  U(1,.)   0.627007 -0.065054 -0.776293          453.289856"
-matrix  "s001-x 5fwl-E  U(2,.)   0.779013  0.051282  0.624907           51.678658"
-matrix  "s001-x 5fwl-E  U(3,.)  -0.000842 -0.996563  0.082832          447.290588"
-matrix  "s001-x 6mzb-A  U(1,.)  -0.984575 -0.027363  0.172813          596.587585"
-matrix  "s001-x 6mzb-A  U(2,.)   0.171590 -0.344078  0.923129          101.578850"
-matrix  "s001-x 6mzb-A  U(3,.)   0.034202  0.938542  0.343465           59.820667"
-matrix  "s001-x 3bes-R  U(1,.)  -0.635544 -0.143491 -0.758613          436.199005"
-matrix  "s001-x 3bes-R  U(2,.)   0.201271  0.917809 -0.342223          216.151154"
-matrix  "s001-x 3bes-R  U(3,.)   0.745368 -0.370185 -0.554428          301.279114"
-matrix  "s001-x 2pq7-A  U(1,.)   0.326088 -0.899521  0.290738          408.992340"
-matrix  "s001-x 2pq7-A  U(2,.)   0.694477  0.019283 -0.719256          241.542542"
-matrix  "s001-x 2pq7-A  U(3,.)   0.641379  0.436452  0.630985          274.070038"
-matrix  "s001-x 3un9-A  U(1,.)  -0.792579  0.609431  0.020307          444.295563"
-matrix  "s001-x 3un9-A  U(2,.)   0.488628  0.614844  0.619040          224.495529"
-matrix  "s001-x 3un9-A  U(3,.)   0.364776  0.500561 -0.785097          333.884613"
-matrix  "s001-x 1sxj-D  U(1,.)   0.187801  0.737467  0.648747          373.560211"
-matrix  "s001-x 1sxj-D  U(2,.)   0.953431 -0.295583  0.060004          279.302521"
-matrix  "s001-x 1sxj-D  U(3,.)   0.236010  0.607266 -0.758635          335.199554"
-matrix  "s001-x 2oeq-C  U(1,.)  -0.549160 -0.357791  0.755254          412.661530"
-matrix  "s001-x 2oeq-C  U(2,.)  -0.097394  0.924961  0.367371          222.070282"
-matrix  "s001-x 2oeq-C  U(3,.)  -0.830023  0.128188 -0.542798          327.246460"
-matrix  "s001-x 4wzx-A  U(1,.)  -0.411732  0.127152 -0.902391          433.963715"
-matrix  "s001-x 4wzx-A  U(2,.)  -0.455532  0.828914  0.324643          291.885773"
-matrix  "s001-x 4wzx-A  U(3,.)   0.789283  0.544734 -0.283368          321.551910"
-matrix  "s001-x 4x5m-B  U(1,.)  -0.181641  0.407475 -0.894970          364.813263"
-matrix  "s001-x 4x5m-B  U(2,.)   0.798202 -0.470471 -0.376204          227.889664"
-matrix  "s001-x 4x5m-B  U(3,.)  -0.574351 -0.782701 -0.239791          368.000916"
-matrix  "s001-x 2fef-B  U(1,.)   0.653193  0.713506 -0.253474          405.993988"
-matrix  "s001-x 2fef-B  U(2,.)   0.354877  0.007240  0.934885          220.273819"
-matrix  "s001-x 2fef-B  U(3,.)   0.668881 -0.700612 -0.248478          359.787109"
-matrix  "s001-x 3hhg-E  U(1,.)  -0.592234 -0.636901 -0.493575          484.326324"
-matrix  "s001-x 3hhg-E  U(2,.)   0.302260 -0.743424  0.596624          224.181335"
-matrix  "s001-x 3hhg-E  U(3,.)  -0.746926  0.204153  0.632790          290.715637"
-matrix  "s001-x 2o7g-A  U(1,.)  -0.584310 -0.811115  0.025975          366.450958"
-matrix  "s001-x 2o7g-A  U(2,.)  -0.159409  0.083334 -0.983689          270.842041"
-matrix  "s001-x 2o7g-A  U(3,.)   0.795720 -0.578920 -0.177992          333.174835"
-matrix  "s001-x 4a15-A  U(1,.)  -0.071661  0.649926  0.756611          375.468262"
-matrix  "s001-x 4a15-A  U(2,.)   0.539306  0.663363 -0.518747          277.788696"
-matrix  "s001-x 4a15-A  U(3,.)  -0.839055  0.370871 -0.398047          334.041229"
-matrix  "s001-x 3esl-B  U(1,.)   0.292414 -0.442074 -0.847977          453.924744"
-matrix  "s001-x 3esl-B  U(2,.)   0.931086 -0.070634  0.357897          240.340912"
-matrix  "s001-x 3esl-B  U(3,.)  -0.218113 -0.894193  0.390954          318.319824"
-matrix  "s001-x 4ad9-A  U(1,.)  -0.547352  0.731439  0.406696          324.244629"
-matrix  "s001-x 4ad9-A  U(2,.)   0.542569 -0.059861  0.837876          234.538681"
-matrix  "s001-x 4ad9-A  U(3,.)   0.637201  0.679274 -0.364091          293.102844"
-matrix  "s001-x 1ut9-A  U(1,.)   0.907137 -0.404269  0.116913          382.711304"
-matrix  "s001-x 1ut9-A  U(2,.)  -0.339508 -0.538863  0.770948          295.973724"
-matrix  "s001-x 1ut9-A  U(3,.)  -0.248670 -0.739048 -0.626076          392.572266"
-matrix  "s001-x 3oov-A  U(1,.)   0.151907 -0.579078  0.800995          408.994446"
-matrix  "s001-x 3oov-A  U(2,.)  -0.252405  0.760803  0.597889          252.245590"
-matrix  "s001-x 3oov-A  U(3,.)  -0.955623 -0.292999 -0.030591          342.740326"
-matrix  "s001-x 6qj6-A  U(1,.)  -0.560397  0.827679  0.030026          427.606232"
-matrix  "s001-x 6qj6-A  U(2,.)   0.688621  0.485775 -0.538353          233.471909"
-matrix  "s001-x 6qj6-A  U(3,.)  -0.460170 -0.281015 -0.842184          365.343262"
-matrix  "s001-x 1id0-A  U(1,.)   0.153604 -0.930144 -0.333523          425.839111"
-matrix  "s001-x 1id0-A  U(2,.)   0.967492  0.072943  0.242152          239.239120"
-matrix  "s001-x 1id0-A  U(3,.)  -0.200908 -0.359877  0.911112          345.703125"
-matrix  "s001-x 4d6g-A  U(1,.)  -0.224403 -0.125014 -0.966444          412.901337"
-matrix  "s001-x 4d6g-A  U(2,.)   0.803947 -0.584231 -0.111099          270.310120"
-matrix  "s001-x 4d6g-A  U(3,.)  -0.550738 -0.801901  0.231608          357.389862"
-matrix  "s001-x 3zhe-A  U(1,.)  -0.739021  0.288087 -0.608977          513.463562"
-matrix  "s001-x 3zhe-A  U(2,.)   0.020300 -0.894020 -0.447567          339.574615"
-matrix  "s001-x 3zhe-A  U(3,.)  -0.673376 -0.343123  0.654852          301.050262"
-matrix  "s001-x 1sb0-A  U(1,.)   0.885569 -0.007254  0.464452          387.507019"
-matrix  "s001-x 1sb0-A  U(2,.)   0.463399 -0.055269 -0.884425          268.853638"
-matrix  "s001-x 1sb0-A  U(3,.)   0.032086  0.998445 -0.045583          318.222656"
-matrix  "s001-x 4yo3-A  U(1,.)   0.619760 -0.331655 -0.711268          410.096924"
-matrix  "s001-x 4yo3-A  U(2,.)   0.781563  0.178716  0.597678          264.418884"
-matrix  "s001-x 4yo3-A  U(3,.)  -0.071108 -0.926318  0.369971          329.845551"
-matrix  "s001-x 7a5p-u  U(1,.)  -0.380486  0.839574 -0.387745          349.941650"
-matrix  "s001-x 7a5p-u  U(2,.)   0.753385  0.038246 -0.656467          201.236450"
-matrix  "s001-x 7a5p-u  U(3,.)  -0.536323 -0.541897 -0.647074          708.999329"
-matrix  "s001-x 3qi7-A  U(1,.)   0.029630 -0.299141 -0.953749          417.451172"
-matrix  "s001-x 3qi7-A  U(2,.)  -0.705170  0.669992 -0.232049          334.159607"
-matrix  "s001-x 3qi7-A  U(3,.)   0.708419  0.679430 -0.191094          310.460480"
-matrix  "s001-x 2xpi-A  U(1,.)  -0.500509 -0.863627  0.060328          462.876068"
-matrix  "s001-x 2xpi-A  U(2,.)  -0.764132  0.473452  0.438116          202.051758"
-matrix  "s001-x 2xpi-A  U(3,.)  -0.406931  0.173182 -0.896892          456.356079"
-matrix  "s001-x 1oks-A  U(1,.)  -0.236925  0.343588 -0.908743          407.538818"
-matrix  "s001-x 1oks-A  U(2,.)  -0.918648 -0.383618  0.094465          303.549286"
-matrix  "s001-x 1oks-A  U(3,.)  -0.316153  0.857196  0.406525          324.685730"
-matrix  "s001-x 2oku-A  U(1,.)   0.376329  0.805082 -0.458497          384.201874"
-matrix  "s001-x 2oku-A  U(2,.)  -0.679698  0.576202  0.453875          309.746918"
-matrix  "s001-x 2oku-A  U(3,.)   0.629593  0.140833  0.764054          304.841400"
-matrix  "s001-x 1kmi-Z  U(1,.)   0.069116  0.955273  0.287534          368.812744"
-matrix  "s001-x 1kmi-Z  U(2,.)  -0.843294  0.209934 -0.494756          405.425812"
-matrix  "s001-x 1kmi-Z  U(3,.)  -0.532991 -0.208280  0.820086          400.849548"
-matrix  "s001-x 6i9g-A  U(1,.)  -0.847447 -0.002553  0.530874          328.734375"
-matrix  "s001-x 6i9g-A  U(2,.)  -0.525919 -0.132354 -0.840173          265.705322"
-matrix  "s001-x 6i9g-A  U(3,.)   0.072408 -0.991199  0.110820          262.209503"
-matrix  "s001-x 2lvs-A  U(1,.)  -0.379260  0.229298 -0.896429          398.800415"
-matrix  "s001-x 2lvs-A  U(2,.)  -0.448339 -0.893024 -0.038744          275.735291"
-matrix  "s001-x 2lvs-A  U(3,.)  -0.809416  0.387209  0.441491          327.860870"
-matrix  "s001-x 5k47-A  U(1,.)  -0.671080 -0.179335 -0.719368          598.517761"
-matrix  "s001-x 5k47-A  U(2,.)   0.376828  0.753112 -0.539280          226.398575"
-matrix  "s001-x 5k47-A  U(3,.)   0.638477 -0.632978 -0.437820          379.670044"
-matrix  "s001-x 2my1-A  U(1,.)   0.400890  0.155770  0.902786          398.364655"
-matrix  "s001-x 2my1-A  U(2,.)  -0.265134 -0.923541  0.277086          272.635345"
-matrix  "s001-x 2my1-A  U(3,.)   0.876922 -0.350440 -0.328938          332.435120"
-matrix  "s001-x 1ci4-A  U(1,.)   0.506787  0.299458  0.808388          386.091614"
-matrix  "s001-x 1ci4-A  U(2,.)   0.794699 -0.525702 -0.303465          258.685303"
-matrix  "s001-x 1ci4-A  U(3,.)   0.334097  0.796217 -0.504398          331.665070"
-matrix  "s001-x 6fvb-A  U(1,.)   0.545074 -0.779253  0.309287          362.199585"
-matrix  "s001-x 6fvb-A  U(2,.)  -0.794764 -0.362819  0.486531          373.992401"
-matrix  "s001-x 6fvb-A  U(3,.)  -0.266915 -0.511006 -0.817086          407.550781"
-matrix  "s001-x 6iiv-A  U(1,.)  -0.035857 -0.023922  0.999071          285.564514"
-matrix  "s001-x 6iiv-A  U(2,.)  -0.911769  0.410064 -0.022905          233.112457"
-matrix  "s001-x 6iiv-A  U(3,.)  -0.409135 -0.911743 -0.036515          519.098938"
-matrix  "s001-x 1n1c-A  U(1,.)  -0.334417  0.787885  0.517110          409.260162"
-matrix  "s001-x 1n1c-A  U(2,.)   0.774756 -0.082571  0.626846          226.508362"
-matrix  "s001-x 1n1c-A  U(3,.)   0.536580  0.610262 -0.582805          294.833466"
-matrix  "s001-x 2vqc-A  U(1,.)   0.435901  0.304541  0.846903          377.512848"
-matrix  "s001-x 2vqc-A  U(2,.)   0.563337  0.641545 -0.520645          254.556610"
-matrix  "s001-x 2vqc-A  U(3,.)  -0.701885  0.704041  0.108091          310.632690"
-matrix  "s001-x 4wl5-A  U(1,.)  -0.040332  0.640410 -0.766974          389.933044"
-matrix  "s001-x 4wl5-A  U(2,.)  -0.428236 -0.704605 -0.565814          259.208374"
-matrix  "s001-x 4wl5-A  U(3,.)  -0.902767  0.305625  0.302664          322.031464"
-matrix  "s001-x 2khv-A  U(1,.)  -0.927735 -0.160848  0.336802          400.410248"
-matrix  "s001-x 2khv-A  U(2,.)   0.323603  0.103001  0.940570          277.759552"
-matrix  "s001-x 2khv-A  U(3,.)  -0.185979  0.981590 -0.043507          333.441620"
-matrix  "s001-x 2pgc-A  U(1,.)   0.187160 -0.931965  0.310504          450.974884"
-matrix  "s001-x 2pgc-A  U(2,.)   0.407807  0.361279  0.838553          195.983200"
-matrix  "s001-x 2pgc-A  U(3,.)  -0.893680 -0.030318  0.447679          421.844879"
-matrix  "s001-x 1x04-A  U(1,.)  -0.959514  0.057034  0.275826          472.205383"
-matrix  "s001-x 1x04-A  U(2,.)   0.161009  0.914573  0.370988          211.241684"
-matrix  "s001-x 1x04-A  U(3,.)  -0.231104  0.400379 -0.886729          319.130493"
-matrix  "s001-x 3mfn-B  U(1,.)   0.489619  0.014608  0.871814          432.388275"
-matrix  "s001-x 3mfn-B  U(2,.)  -0.065025 -0.996464  0.053215          367.512848"
-matrix  "s001-x 3mfn-B  U(3,.)   0.869509 -0.082745 -0.486938          331.481934"
-matrix  "s001-x 2r44-A  U(1,.)  -0.158286  0.969918  0.184946          400.364319"
-matrix  "s001-x 2r44-A  U(2,.)  -0.986297 -0.164137  0.016667          326.355103"
-matrix  "s001-x 2r44-A  U(3,.)   0.046522 -0.179773  0.982607          339.097351"
-matrix  "s001-x 6oiu-C  U(1,.)  -0.952748 -0.288096 -0.096287          463.035095"
-matrix  "s001-x 6oiu-C  U(2,.)  -0.006903 -0.296367  0.955049          137.761169"
-matrix  "s001-x 6oiu-C  U(3,.)  -0.303682  0.910586  0.280375          403.592804"
-matrix  "s001-x 1hn0-A  U(1,.)   0.572533  0.413942 -0.707713          358.844757"
-matrix  "s001-x 1hn0-A  U(2,.)   0.141862 -0.900185 -0.411755          333.111816"
-matrix  "s001-x 1hn0-A  U(3,.)  -0.807515  0.135346 -0.574108          374.281067"
-matrix  "s001-x 5tk6-A  U(1,.)  -0.504329  0.808683 -0.302794          421.505737"
-matrix  "s001-x 5tk6-A  U(2,.)  -0.212476  0.223657  0.951226          294.064453"
-matrix  "s001-x 5tk6-A  U(3,.)   0.836963  0.544067  0.059029          339.052795"
-matrix  "s001-x 1ixs-B  U(1,.)  -0.665624 -0.634214 -0.393341          441.868591"
-matrix  "s001-x 1ixs-B  U(2,.)  -0.026466  0.546792 -0.836850          288.722412"
-matrix  "s001-x 1ixs-B  U(3,.)   0.745818 -0.546617 -0.380743          348.981720"
-matrix  "s001-x 4iqr-E  U(1,.)  -0.972466  0.222109 -0.070545          488.704956"
-matrix  "s001-x 4iqr-E  U(2,.)   0.227749  0.969942 -0.085696          242.631027"
-matrix  "s001-x 4iqr-E  U(3,.)   0.049391 -0.099403 -0.993821          358.245880"
-matrix  "s001-x 6jo0-A  U(1,.)  -0.520196  0.853167  0.038756          430.088928"
-matrix  "s001-x 6jo0-A  U(2,.)   0.853877  0.520462  0.003663          286.114746"
-matrix  "s001-x 6jo0-A  U(3,.)  -0.017046  0.034998 -0.999242          299.634064"
-matrix  "s001-x 6z6o-D  U(1,.)  -0.481533 -0.845670  0.230150          643.142517"
-matrix  "s001-x 6z6o-D  U(2,.)   0.541209 -0.080369  0.837038         -103.954216"
-matrix  "s001-x 6z6o-D  U(3,.)  -0.689361  0.527621  0.496384          231.191391"
-matrix  "s001-x 6of3-A  U(1,.)  -0.517169 -0.668413 -0.534565          603.030273"
-matrix  "s001-x 6of3-A  U(2,.)   0.684737  0.051590 -0.726962          281.603241"
-matrix  "s001-x 6of3-A  U(3,.)   0.513489 -0.741999  0.431007          298.027100"
-matrix  "s001-x 2b5u-A  U(1,.)   0.221023 -0.576967 -0.786294          451.593018"
-matrix  "s001-x 2b5u-A  U(2,.)   0.545542 -0.595156  0.590063          303.136780"
-matrix  "s001-x 2b5u-A  U(3,.)  -0.808414 -0.559374  0.183217          369.637878"
-matrix  "s001-x 4h79-A  U(1,.)  -0.923157  0.291108 -0.251072          364.004608"
-matrix  "s001-x 4h79-A  U(2,.)  -0.075966 -0.778379 -0.623182          304.322601"
-matrix  "s001-x 4h79-A  U(3,.)  -0.376842 -0.556222  0.740680          337.935883"
-matrix  "s001-x 3wi3-A  U(1,.)   0.407466  0.024037 -0.912904          481.966217"
-matrix  "s001-x 3wi3-A  U(2,.)  -0.305465 -0.938484 -0.161052          349.867401"
-matrix  "s001-x 3wi3-A  U(3,.)  -0.860617  0.344484 -0.375058          370.198151"
-matrix  "s001-x 6wc9-A  U(1,.)  -0.413237 -0.056433  0.908873          344.294769"
-matrix  "s001-x 6wc9-A  U(2,.)   0.722636 -0.627642  0.289590          220.797104"
-matrix  "s001-x 6wc9-A  U(3,.)   0.554105  0.776454  0.300146          109.971100"
-matrix  "s001-x 4hqe-B  U(1,.)   0.730186  0.073062 -0.679331          402.946472"
-matrix  "s001-x 4hqe-B  U(2,.)   0.337721 -0.902909  0.265895          263.194702"
-matrix  "s001-x 4hqe-B  U(3,.)  -0.593947 -0.423577 -0.683966          349.704651"
-matrix  "s001-x 2yia-A  U(1,.)   0.393796 -0.791258 -0.467799          434.099976"
-matrix  "s001-x 2yia-A  U(2,.)  -0.811694 -0.060510 -0.580940          348.699524"
-matrix  "s001-x 2yia-A  U(3,.)   0.431367  0.608482 -0.666088          341.971313"
-matrix  "s001-x 5l10-A  U(1,.)   0.321867  0.900794  0.291499          380.528900"
-matrix  "s001-x 5l10-A  U(2,.)  -0.869666  0.159578  0.467136          238.832184"
-matrix  "s001-x 5l10-A  U(3,.)   0.374277 -0.403862  0.834753          249.251373"
-matrix  "s001-x 6v4a-C  U(1,.)  -0.719195 -0.674515 -0.166699          315.490112"
-matrix  "s001-x 6v4a-C  U(2,.)  -0.665282  0.599322  0.445211          184.847763"
-matrix  "s001-x 6v4a-C  U(3,.)  -0.200395  0.431095 -0.879772          320.350586"
-matrix  "s001-x 4f0x-A  U(1,.)  -0.840703  0.280355 -0.463271          400.949249"
-matrix  "s001-x 4f0x-A  U(2,.)  -0.452018 -0.834417  0.315323          310.934204"
-matrix  "s001-x 4f0x-A  U(3,.)  -0.298159  0.474500  0.828222          230.528549"
-matrix  "s001-x 4k2m-A  U(1,.)  -0.526722  0.578333  0.622973          409.522675"
-matrix  "s001-x 4k2m-A  U(2,.)   0.260753  0.807473 -0.529146          282.401093"
-matrix  "s001-x 4k2m-A  U(3,.)  -0.809056 -0.116271 -0.576115          328.421936"
-matrix  "s001-x 6wt4-A  U(1,.)  -0.128806 -0.963984 -0.232688          455.190399"
-matrix  "s001-x 6wt4-A  U(2,.)  -0.633014  0.260544 -0.728978          323.841736"
-matrix  "s001-x 6wt4-A  U(3,.)   0.763349  0.053398 -0.643776          303.890594"
-matrix  "s001-x 6n9y-A  U(1,.)   0.535707  0.602573 -0.591543          426.030090"
-matrix  "s001-x 6n9y-A  U(2,.)   0.731007  0.019711  0.682085          263.772552"
-matrix  "s001-x 6n9y-A  U(3,.)   0.422666 -0.797820 -0.429926          387.146088"
-matrix  "s001-x 5egf-C  U(1,.)   0.263538  0.821129  0.506256          456.815063"
-matrix  "s001-x 5egf-C  U(2,.)  -0.742857 -0.162049  0.649541          242.140320"
-matrix  "s001-x 5egf-C  U(3,.)   0.615395 -0.547255  0.567275          309.055450"
-matrix  "s001-x 7cha-K  U(1,.)  -0.460322  0.866254  0.194186          285.594269"
-matrix  "s001-x 7cha-K  U(2,.)  -0.555949 -0.110758 -0.823804          429.101288"
-matrix  "s001-x 7cha-K  U(3,.)  -0.692116 -0.487172  0.532577          444.862213"
-matrix  "s001-x 3plt-A  U(1,.)   0.762119  0.643894 -0.067634          348.719208"
-matrix  "s001-x 3plt-A  U(2,.)   0.426497 -0.420703  0.800693          235.096909"
-matrix  "s001-x 3plt-A  U(3,.)   0.487108 -0.639069 -0.595245          362.470886"
-matrix  "s001-x 3kfw-X  U(1,.)  -0.883927  0.133430  0.448185          391.717407"
-matrix  "s001-x 3kfw-X  U(2,.)  -0.410887 -0.679199 -0.608162          259.478424"
-matrix  "s001-x 3kfw-X  U(3,.)   0.223260 -0.721724  0.655186          303.290131"
-matrix  "s001-x 2zoz-B  U(1,.)   0.964989 -0.257858 -0.048012          373.112366"
-matrix  "s001-x 2zoz-B  U(2,.)  -0.231836 -0.752924 -0.615920          348.382141"
-matrix  "s001-x 2zoz-B  U(3,.)   0.122671  0.605487 -0.786344          335.483734"
-matrix  "s001-x 5upm-A  U(1,.)  -0.024053  0.916733  0.398776          388.433624"
-matrix  "s001-x 5upm-A  U(2,.)  -0.852661  0.189434 -0.486914          328.131622"
-matrix  "s001-x 5upm-A  U(3,.)  -0.521911 -0.351732  0.777106          310.856720"
-matrix  "s001-x 6lt0-B  U(1,.)   0.039939  0.403922  0.913921          188.034302"
-matrix  "s001-x 6lt0-B  U(2,.)  -0.182040 -0.896402  0.404134          366.982483"
-matrix  "s001-x 6lt0-B  U(3,.)   0.982480 -0.182511  0.037728          181.964523"
-matrix  "s001-x 7ch1-A  U(1,.)   0.143664 -0.671324 -0.727107          602.730286"
-matrix  "s001-x 7ch1-A  U(2,.)  -0.841193  0.304191 -0.447060          455.658691"
-matrix  "s001-x 7ch1-A  U(3,.)   0.521302  0.675864 -0.521011          247.976288"
-matrix  "s001-x 3geu-A  U(1,.)  -0.977260 -0.118382  0.175920          408.587677"
-matrix  "s001-x 3geu-A  U(2,.)   0.202143 -0.269573  0.941525          260.628174"
-matrix  "s001-x 3geu-A  U(3,.)  -0.064036  0.955676  0.287373          307.872986"
-matrix  "s001-x 4n4w-A  U(1,.)   0.013055  0.928004  0.372342          426.071106"
-matrix  "s001-x 4n4w-A  U(2,.)  -0.249503 -0.357572  0.899939          261.917786"
-matrix  "s001-x 4n4w-A  U(3,.)   0.968286 -0.104650  0.226872          344.905609"
-matrix  "s001-x 4u6u-D  U(1,.)  -0.270348 -0.299822 -0.914887          438.982361"
-matrix  "s001-x 4u6u-D  U(2,.)   0.916863  0.209736 -0.339665          231.442627"
-matrix  "s001-x 4u6u-D  U(3,.)   0.293724 -0.930654  0.218194          298.570526"
-matrix  "s001-x 6e6y-A  U(1,.)  -0.968312  0.186938  0.165606          378.711792"
-matrix  "s001-x 6e6y-A  U(2,.)   0.086885  0.873844 -0.478381          242.754715"
-matrix  "s001-x 6e6y-A  U(3,.)  -0.234141 -0.448833 -0.862396          340.379425"
-matrix  "s001-x 3fpj-B  U(1,.)  -0.958843  0.282857  0.024745          359.860626"
-matrix  "s001-x 3fpj-B  U(2,.)  -0.156315 -0.598616  0.785637          261.924347"
-matrix  "s001-x 3fpj-B  U(3,.)   0.237036  0.749434  0.618193          325.535553"
-matrix  "s001-x 3cqc-A  U(1,.)  -0.518288  0.264533  0.813265          344.302032"
-matrix  "s001-x 3cqc-A  U(2,.)  -0.855206 -0.159538 -0.493123          317.317627"
-matrix  "s001-x 3cqc-A  U(3,.)  -0.000701 -0.951089  0.308917          350.598602"
-matrix  "s001-x 4uj6-A  U(1,.)  -0.003211 -0.975304 -0.220843          419.893707"
-matrix  "s001-x 4uj6-A  U(2,.)  -0.826354  0.126955 -0.548654          345.841766"
-matrix  "s001-x 4uj6-A  U(3,.)   0.563142  0.180733 -0.806354          411.285278"
-matrix  "s001-x 6vzd-E  U(1,.)  -0.863889  0.426768  0.267515          390.557556"
-matrix  "s001-x 6vzd-E  U(2,.)   0.384129  0.214693  0.897971          284.664093"
-matrix  "s001-x 6vzd-E  U(3,.)   0.325791  0.878508 -0.349405          312.242096"
-matrix  "s001-x 7b93-p  U(1,.)  -0.203824 -0.176092 -0.963041          662.257568"
-matrix  "s001-x 7b93-p  U(2,.)   0.736772  0.620182 -0.269335           -5.060534"
-matrix  "s001-x 7b93-p  U(3,.)   0.644688 -0.764438  0.003332          403.939117"
-matrix  "s001-x 6ahc-B  U(1,.)  -0.653094  0.491492 -0.576111          603.942322"
-matrix  "s001-x 6ahc-B  U(2,.)  -0.757261 -0.428811  0.492622          431.777405"
-matrix  "s001-x 6ahc-B  U(3,.)  -0.004923  0.757995  0.652242           73.780136"
-matrix  "s001-x 3rm5-A  U(1,.)  -0.572703  0.736793  0.359371          365.573700"
-matrix  "s001-x 3rm5-A  U(2,.)   0.615216  0.676026 -0.405585          274.553192"
-matrix  "s001-x 3rm5-A  U(3,.)  -0.541776 -0.011189 -0.840448          340.057098"
-matrix  "s001-x 5dcq-E  U(1,.)   0.770921  0.418273  0.480343          348.289520"
-matrix  "s001-x 5dcq-E  U(2,.)   0.636807 -0.491245 -0.594269          248.124405"
-matrix  "s001-x 5dcq-E  U(3,.)  -0.012600  0.764020 -0.645070          261.862762"
-matrix  "s001-x 4ke2-A  U(1,.)   0.394355  0.125614 -0.910333          440.972382"
-matrix  "s001-x 4ke2-A  U(2,.)  -0.620248 -0.694557 -0.364530          336.954285"
-matrix  "s001-x 4ke2-A  U(3,.)  -0.678068  0.708386 -0.195991          354.413666"
-matrix  "s001-x 2oqm-A  U(1,.)   0.947491 -0.084142  0.308514          377.742126"
-matrix  "s001-x 2oqm-A  U(2,.)  -0.310926 -0.016924  0.950283          255.221390"
-matrix  "s001-x 2oqm-A  U(3,.)  -0.074738 -0.996310 -0.042197          313.706696"
-matrix  "s001-x 2ysk-A  U(1,.)   0.466348  0.423123  0.776844          305.118225"
-matrix  "s001-x 2ysk-A  U(2,.)   0.398498  0.683545 -0.611528          299.007141"
-matrix  "s001-x 2ysk-A  U(3,.)  -0.789759  0.594755  0.150156          323.558411"
-matrix  "s001-x 5xu0-B  U(1,.)   0.835148  0.391109  0.386732          320.466064"
-matrix  "s001-x 5xu0-B  U(2,.)   0.362808  0.136744 -0.921776          240.494507"
-matrix  "s001-x 5xu0-B  U(3,.)  -0.413398  0.910129 -0.027695          270.533661"
-matrix  "s001-x 1jfa-A  U(1,.)  -0.540217  0.747315 -0.386893          400.660828"
-matrix  "s001-x 1jfa-A  U(2,.)   0.821957  0.370012 -0.432986          221.982437"
-matrix  "s001-x 1jfa-A  U(3,.)  -0.180422 -0.551916 -0.814148          387.492798"
-matrix  "s001-x 5zhy-B  U(1,.)   0.540228  0.786654 -0.298880          428.895050"
-matrix  "s001-x 5zhy-B  U(2,.)  -0.664470  0.616692  0.422102          295.315704"
-matrix  "s001-x 5zhy-B  U(3,.)   0.516366 -0.029435  0.855862          365.118408"
-matrix  "s001-x 4dyl-A  U(1,.)  -0.533657  0.622351 -0.572616          435.969269"
-matrix  "s001-x 4dyl-A  U(2,.)   0.415152 -0.397109 -0.818506          290.391235"
-matrix  "s001-x 4dyl-A  U(3,.)  -0.736790 -0.674524 -0.046450          337.142853"
-matrix  "s001-x 4bpm-A  U(1,.)  -0.771490  0.621218 -0.137450          395.335602"
-matrix  "s001-x 4bpm-A  U(2,.)   0.415635  0.328522 -0.848128          301.205475"
-matrix  "s001-x 4bpm-A  U(3,.)  -0.481717 -0.711451 -0.511651          350.546265"
-matrix  "s001-x 6nnw-A  U(1,.)  -0.757796  0.340403 -0.556661          392.635406"
-matrix  "s001-x 6nnw-A  U(2,.)  -0.221097 -0.936621 -0.271767          278.864441"
-matrix  "s001-x 6nnw-A  U(3,.)  -0.613890 -0.082868  0.785030          289.156372"
-matrix  "s001-x 4wvz-D  U(1,.)   0.419235  0.846770 -0.327450          447.337402"
-matrix  "s001-x 4wvz-D  U(2,.)  -0.133618  0.414296  0.900280         -149.351654"
-matrix  "s001-x 4wvz-D  U(3,.)   0.897991 -0.333676  0.286831          215.269653"
-matrix  "s001-x 5vhx-E  U(1,.)   0.615774 -0.182528  0.766490          247.018341"
-matrix  "s001-x 5vhx-E  U(2,.)  -0.308133  0.839539  0.447468          109.104698"
-matrix  "s001-x 5vhx-E  U(3,.)  -0.725174 -0.511720  0.460724          481.723175"
-matrix  "s001-x 1z9h-A  U(1,.)   0.893680 -0.304856 -0.329241          450.984497"
-matrix  "s001-x 1z9h-A  U(2,.)  -0.174344  0.440189 -0.880817          262.542053"
-matrix  "s001-x 1z9h-A  U(3,.)   0.413450  0.844569  0.340238          302.046631"
-matrix  "s001-x 5fnn-A  U(1,.)  -0.297024 -0.601193 -0.741851          493.478699"
-matrix  "s001-x 5fnn-A  U(2,.)  -0.141935  0.796080 -0.588312          226.843979"
-matrix  "s001-x 5fnn-A  U(3,.)   0.944262 -0.069448 -0.321785          234.475540"
-matrix  "s001-x 3c7n-A  U(1,.)   0.206036 -0.150223  0.966945          390.798523"
-matrix  "s001-x 3c7n-A  U(2,.)   0.527881  0.849096  0.019434          249.317413"
-matrix  "s001-x 3c7n-A  U(3,.)  -0.823948  0.506428  0.254244          301.368256"
-matrix  "s001-x 6s7t-A  U(1,.)   0.066617  0.488757  0.869873          163.295731"
-matrix  "s001-x 6s7t-A  U(2,.)  -0.852907 -0.424529  0.303849          424.606628"
-matrix  "s001-x 6s7t-A  U(3,.)   0.517795 -0.762162  0.388584          297.816315"
-matrix  "s001-x 6pwn-A  U(1,.)  -0.864301  0.268931  0.425040          445.234253"
-matrix  "s001-x 6pwn-A  U(2,.)   0.435029 -0.024451  0.900084          146.458115"
-matrix  "s001-x 6pwn-A  U(3,.)   0.252453  0.962849 -0.095860          149.900833"
-matrix  "s001-x 2p6v-A  U(1,.)  -0.267772  0.760596 -0.591432          475.085175"
-matrix  "s001-x 2p6v-A  U(2,.)   0.523222 -0.400654 -0.752140          344.879089"
-matrix  "s001-x 2p6v-A  U(3,.)  -0.809034 -0.510853 -0.290677          394.615845"
-matrix  "s001-x 6bt9-A  U(1,.)   0.941964 -0.335489 -0.012320          398.743561"
-matrix  "s001-x 6bt9-A  U(2,.)   0.300064  0.857824 -0.417251          287.134979"
-matrix  "s001-x 6bt9-A  U(3,.)   0.150552  0.389339  0.908708          331.247559"
-matrix  "s001-x 5a0j-A  U(1,.)   0.690891  0.637544 -0.340892          374.192535"
-matrix  "s001-x 5a0j-A  U(2,.)  -0.613771  0.766420  0.189436          242.176041"
-matrix  "s001-x 5a0j-A  U(3,.)   0.382040  0.078350  0.920819          320.524872"
-matrix  "s001-x 6rao-J  U(1,.)   0.733942  0.612022 -0.294548          447.012085"
-matrix  "s001-x 6rao-J  U(2,.)   0.678997 -0.650228  0.340832          219.697113"
-matrix  "s001-x 6rao-J  U(3,.)   0.017073 -0.450148 -0.892791          324.533020"
-matrix  "s001-x 5xnb-H  U(1,.)  -0.347934 -0.555514  0.755213          428.890320"
-matrix  "s001-x 5xnb-H  U(2,.)   0.056535 -0.816510 -0.574556          232.559967"
-matrix  "s001-x 5xnb-H  U(3,.)   0.935813 -0.157212  0.315498          364.756439"
-matrix  "s001-x 4pcw-C  U(1,.)  -0.620613  0.533877 -0.574295          390.630646"
-matrix  "s001-x 4pcw-C  U(2,.)  -0.134266 -0.793948 -0.592975          286.157410"
-matrix  "s001-x 4pcw-C  U(3,.)  -0.772536 -0.290900  0.564416          323.898132"
-matrix  "s001-x 3cf4-A  U(1,.)   0.880532  0.353424 -0.315841          338.327667"
-matrix  "s001-x 3cf4-A  U(2,.)  -0.319626 -0.049309 -0.946260          307.534332"
-matrix  "s001-x 3cf4-A  U(3,.)  -0.350005  0.934163  0.069545          351.166931"
-matrix  "s001-x 1ux5-A  U(1,.)   0.759377  0.128957 -0.637744          430.225983"
-matrix  "s001-x 1ux5-A  U(2,.)  -0.574819 -0.326262 -0.750424          356.442444"
-matrix  "s001-x 1ux5-A  U(3,.)  -0.304844  0.936442 -0.173628          333.257996"
-matrix  "s001-x 3euh-B  U(1,.)  -0.359150  0.062810  0.931164          248.108734"
-matrix  "s001-x 3euh-B  U(2,.)   0.153485  0.988123 -0.007453          172.130020"
-matrix  "s001-x 3euh-B  U(3,.)  -0.920572  0.140243 -0.364525          410.765442"
-matrix  "s001-x 2k48-A  U(1,.)  -0.993113 -0.050783  0.105578          439.068298"
-matrix  "s001-x 2k48-A  U(2,.)  -0.117156  0.433812 -0.893354          256.586151"
-matrix  "s001-x 2k48-A  U(3,.)  -0.000434 -0.899571 -0.436774          300.532745"
-matrix  "s001-x 7lkp-A  U(1,.)  -0.002372  0.563947 -0.825807          448.688873"
-matrix  "s001-x 7lkp-A  U(2,.)  -0.021469 -0.825648 -0.563777          512.944824"
-matrix  "s001-x 7lkp-A  U(3,.)  -0.999767  0.016392  0.014066          512.492249"
-matrix  "s001-x 3o6q-A  U(1,.)   0.746581  0.648843  0.147037          412.928558"
-matrix  "s001-x 3o6q-A  U(2,.)  -0.150789 -0.050231  0.987289          247.330231"
-matrix  "s001-x 3o6q-A  U(3,.)   0.647981 -0.759263  0.060337          338.800842"
-matrix  "s001-x 3kvn-X  U(1,.)   0.222196  0.961305 -0.162853          384.958862"
-matrix  "s001-x 3kvn-X  U(2,.)   0.483922 -0.253736 -0.837519          329.392487"
-matrix  "s001-x 3kvn-X  U(3,.)  -0.846433  0.107286 -0.521576          389.412262"
-matrix  "s001-x 3lml-A  U(1,.)  -0.188593 -0.804300  0.563502          370.540436"
-matrix  "s001-x 3lml-A  U(2,.)   0.732966 -0.497168 -0.464312          374.227173"
-matrix  "s001-x 3lml-A  U(3,.)   0.653601  0.325462  0.683286          261.913452"
-matrix  "s001-x 4x3n-A  U(1,.)   0.019768 -0.760619 -0.648898          404.456879"
-matrix  "s001-x 4x3n-A  U(2,.)  -0.992755 -0.091872  0.077447          258.317749"
-matrix  "s001-x 4x3n-A  U(3,.)  -0.118523  0.642665 -0.756924          309.723969"
-matrix  "s001-x 6h4b-B  U(1,.)  -0.448467  0.325064  0.832593          546.628906"
-matrix  "s001-x 6h4b-B  U(2,.)   0.767463 -0.337410  0.545119           48.045101"
-matrix  "s001-x 6h4b-B  U(3,.)   0.458124  0.883452 -0.098158          290.478546"
-matrix  "s001-x 7d3u-F  U(1,.)  -0.888558  0.305723 -0.342050          563.150574"
-matrix  "s001-x 7d3u-F  U(2,.)  -0.406769 -0.869802  0.279256          426.507996"
-matrix  "s001-x 7d3u-F  U(3,.)  -0.212141  0.387270  0.897228          121.902580"
-matrix  "s001-x 4ie6-A  U(1,.)   0.396103  0.169913  0.902348          440.768829"
-matrix  "s001-x 4ie6-A  U(2,.)   0.290451 -0.955453  0.052414          262.175568"
-matrix  "s001-x 4ie6-A  U(3,.)   0.871057  0.241326 -0.427810          311.588226"
-matrix  "s001-x 6zu9-Q  U(1,.)  -0.308302 -0.552721  0.774241          347.227448"
-matrix  "s001-x 6zu9-Q  U(2,.)  -0.755367  0.636965  0.153935          245.117126"
-matrix  "s001-x 6zu9-Q  U(3,.)  -0.578248 -0.537378 -0.613885          675.881897"
-matrix  "s001-x 6w1s-W  U(1,.)   0.165978 -0.859499 -0.483438          746.540283"
-matrix  "s001-x 6w1s-W  U(2,.)   0.974654  0.068409  0.213003          -93.434769"
-matrix  "s001-x 6w1s-W  U(3,.)  -0.150004 -0.506538  0.849069          229.055786"
-matrix  "s001-x 4nad-A  U(1,.)   0.854657 -0.495265 -0.155803          408.274414"
-matrix  "s001-x 4nad-A  U(2,.)  -0.305249 -0.722064  0.620843          196.810013"
-matrix  "s001-x 4nad-A  U(3,.)  -0.419982 -0.483049 -0.768296          403.831879"
-matrix  "s001-x 1ni3-A  U(1,.)   0.479748 -0.409267 -0.776107          450.976837"
-matrix  "s001-x 1ni3-A  U(2,.)  -0.845511  0.020685 -0.533557          232.460922"
-matrix  "s001-x 1ni3-A  U(3,.)   0.234422  0.912180 -0.336116          268.007507"
-matrix  "s001-x 3ctw-B  U(1,.)  -0.108942 -0.711301  0.694394          383.909332"
-matrix  "s001-x 3ctw-B  U(2,.)  -0.972587 -0.068100 -0.222345          307.086609"
-matrix  "s001-x 3ctw-B  U(3,.)   0.205443 -0.699581 -0.684382          322.786804"
-matrix  "s001-x 5n9j-U  U(1,.)  -0.210149  0.883328  0.419010          466.140656"
-matrix  "s001-x 5n9j-U  U(2,.)  -0.607337 -0.453804  0.652077          352.143036"
-matrix  "s001-x 5n9j-U  U(3,.)   0.766146 -0.117447  0.631844          334.637207"
-matrix  "s001-x 6d0j-B  U(1,.)   0.107789 -0.366390 -0.924197          432.703461"
-matrix  "s001-x 6d0j-B  U(2,.)  -0.113316  0.919027 -0.377556          159.302200"
-matrix  "s001-x 6d0j-B  U(3,.)   0.987695  0.145422  0.057543          175.281265"
-matrix  "s001-x 5ogl-A  U(1,.)   0.344923 -0.276189  0.897077          194.281555"
-matrix  "s001-x 5ogl-A  U(2,.)  -0.200028  0.912147  0.357739          178.305679"
-matrix  "s001-x 5ogl-A  U(3,.)  -0.917070 -0.302833  0.259375          368.167908"
-matrix  "s001-x 3b5m-B  U(1,.)  -0.402324 -0.078049  0.912164          412.166290"
-matrix  "s001-x 3b5m-B  U(2,.)   0.899391  0.152374  0.409728          301.079254"
-matrix  "s001-x 3b5m-B  U(3,.)  -0.170969  0.985236  0.008893          318.243469"
-matrix  "s001-x 6r7i-D  U(1,.)   0.813588  0.390086 -0.431169          342.275604"
-matrix  "s001-x 6r7i-D  U(2,.)   0.101183 -0.825224 -0.555668          298.469879"
-matrix  "s001-x 6r7i-D  U(3,.)  -0.572570  0.408458 -0.710863          384.354950"
-matrix  "s001-x 5way-A  U(1,.)  -0.181562 -0.355286  0.916955          393.310547"
-matrix  "s001-x 5way-A  U(2,.)  -0.501483  0.835547  0.224447          307.629395"
-matrix  "s001-x 5way-A  U(3,.)  -0.845902 -0.419086 -0.329874          370.209320"
-matrix  "s001-x 6arz-A  U(1,.)   0.690666  0.491090  0.530859          357.126404"
-matrix  "s001-x 6arz-A  U(2,.)  -0.686427  0.676203  0.267520          261.025330"
-matrix  "s001-x 6arz-A  U(3,.)  -0.227592 -0.549162  0.804128          332.056854"
-matrix  "s001-x 6ahf-C  U(1,.)  -0.876216 -0.480706  0.034148          592.489258"
-matrix  "s001-x 6ahf-C  U(2,.)   0.232013 -0.358676  0.904169          213.049805"
-matrix  "s001-x 6ahf-C  U(3,.)  -0.422392  0.800171  0.425808          184.097672"
-matrix  "s001-x 3a6m-A  U(1,.)   0.444795 -0.042253 -0.894635          454.225189"
-matrix  "s001-x 3a6m-A  U(2,.)  -0.794349  0.442809 -0.415848          343.033295"
-matrix  "s001-x 3a6m-A  U(3,.)   0.413723  0.895620  0.163396          219.763474"
-matrix  "s001-x 6jdq-A  U(1,.)  -0.923132 -0.188558 -0.335070          419.858154"
-matrix  "s001-x 6jdq-A  U(2,.)  -0.294688  0.906746  0.301614          272.715118"
-matrix  "s001-x 6jdq-A  U(3,.)   0.246952  0.377171 -0.892612          388.347321"
-matrix  "s001-x 2jcd-A  U(1,.)  -0.815934  0.573556  0.072701          419.962738"
-matrix  "s001-x 2jcd-A  U(2,.)  -0.386922 -0.448291 -0.805808          317.887207"
-matrix  "s001-x 2jcd-A  U(3,.)  -0.429584 -0.685616  0.587697          354.062683"
-matrix  "s001-x 5cwf-A  U(1,.)  -0.198205 -0.700649  0.685424          351.499695"
-matrix  "s001-x 5cwf-A  U(2,.)   0.658645  0.422673  0.622522          174.379562"
-matrix  "s001-x 5cwf-A  U(3,.)  -0.725880  0.574838  0.377703          283.224579"
-matrix  "s001-x 6gml-V  U(1,.)  -0.017132 -0.943518  0.330877          549.382690"
-matrix  "s001-x 6gml-V  U(2,.)  -0.983399  0.075689  0.164916          392.037201"
-matrix  "s001-x 6gml-V  U(3,.)  -0.180645 -0.322559 -0.929152          601.958496"
-matrix  "s001-x 6nr8-1  U(1,.)  -0.032966 -0.454135 -0.890323          681.817017"
-matrix  "s001-x 6nr8-1  U(2,.)   0.220005 -0.872254  0.436773          251.102936"
-matrix  "s001-x 6nr8-1  U(3,.)  -0.974942 -0.181477  0.128666          537.195801"
-matrix  "s001-x 2xhe-A  U(1,.)  -0.757200  0.636631 -0.146113          427.441803"
-matrix  "s001-x 2xhe-A  U(2,.)   0.461555  0.363214 -0.809347          281.345734"
-matrix  "s001-x 2xhe-A  U(3,.)  -0.462185 -0.680277 -0.568866          327.616211"
-matrix  "s001-x 2gno-A  U(1,.)   0.312194 -0.935069 -0.167873          432.361267"
-matrix  "s001-x 2gno-A  U(2,.)  -0.396514  0.032326 -0.917459          321.473053"
-matrix  "s001-x 2gno-A  U(3,.)   0.863314  0.352989 -0.360676          291.016052"
-matrix  "s001-x 5dn6-H  U(1,.)  -0.242178 -0.969896 -0.025527          389.411316"
-matrix  "s001-x 5dn6-H  U(2,.)   0.738821 -0.201405  0.643102           95.262375"
-matrix  "s001-x 5dn6-H  U(3,.)  -0.628883  0.136885  0.765355          326.444702"
-matrix  "s001-x 2kjg-A  U(1,.)   0.570013  0.352108 -0.742364          400.297699"
-matrix  "s001-x 2kjg-A  U(2,.)  -0.719031 -0.223444 -0.658078          274.315674"
-matrix  "s001-x 2kjg-A  U(3,.)  -0.397592  0.908896  0.125811          333.651154"
-matrix  "s001-x 5da9-A  U(1,.)   0.617216  0.038766  0.785838          465.625671"
-matrix  "s001-x 5da9-A  U(2,.)  -0.735157  0.384283  0.558454          293.235779"
-matrix  "s001-x 5da9-A  U(3,.)  -0.280335 -0.922401  0.265684          308.116730"
-matrix  "s001-x 4x8d-A  U(1,.)  -0.534962  0.411547  0.737865          368.925079"
-matrix  "s001-x 4x8d-A  U(2,.)   0.378366 -0.664169  0.644763          276.610962"
-matrix  "s001-x 4x8d-A  U(3,.)   0.755417  0.624107  0.199590          270.016571"
-matrix  "s001-x 5n9y-A  U(1,.)  -0.364111 -0.296235 -0.882988          607.939514"
-matrix  "s001-x 5n9y-A  U(2,.)   0.415008  0.797137 -0.438567          208.582779"
-matrix  "s001-x 5n9y-A  U(3,.)   0.833781 -0.526134 -0.167306          311.063019"
-matrix  "s001-x 6ueb-A  U(1,.)   0.653528  0.090391 -0.751485          361.157715"
-matrix  "s001-x 6ueb-A  U(2,.)  -0.112895 -0.970097 -0.214866          354.917755"
-matrix  "s001-x 6ueb-A  U(3,.)  -0.748435  0.225260 -0.623781          416.035370"
-matrix  "s001-x 5ijn-D  U(1,.)  -0.911410  0.264016  0.315638          916.526245"
-matrix  "s001-x 5ijn-D  U(2,.)   0.381938  0.828224  0.410084         -992.553711"
-matrix  "s001-x 5ijn-D  U(3,.)  -0.153150  0.494309 -0.855689          772.171082"
-matrix  "s001-x 6jfk-A  U(1,.)   0.776511  0.586221 -0.231032          402.969177"
-matrix  "s001-x 6jfk-A  U(2,.)   0.038063  0.322347  0.945856          236.453568"
-matrix  "s001-x 6jfk-A  U(3,.)   0.628953 -0.743261  0.227992          319.071228"
-matrix  "s001-x 4gp2-A  U(1,.)  -0.311932  0.949731 -0.026626          406.861847"
-matrix  "s001-x 4gp2-A  U(2,.)  -0.755729 -0.265003 -0.598872          299.333923"
-matrix  "s001-x 4gp2-A  U(3,.)  -0.575823 -0.166685  0.800402          339.546600"
-matrix  "s001-x 6zvh-R  U(1,.)   0.739915 -0.404958 -0.537154          359.631958"
-matrix  "s001-x 6zvh-R  U(2,.)  -0.562948 -0.809879 -0.164882          520.344055"
-matrix  "s001-x 6zvh-R  U(3,.)  -0.368260  0.424388 -0.827212          524.037598"
-matrix  "s001-x 1w2q-A  U(1,.)  -0.146433 -0.845219 -0.513968          384.647125"
-matrix  "s001-x 1w2q-A  U(2,.)  -0.846549  0.375871 -0.376930          244.790207"
-matrix  "s001-x 1w2q-A  U(3,.)   0.511774  0.379903 -0.770559          364.004883"
-matrix  "s001-x 1zs4-A  U(1,.)   0.619043  0.506124 -0.600520          383.918182"
-matrix  "s001-x 1zs4-A  U(2,.)   0.559732  0.252035  0.789416          270.341492"
-matrix  "s001-x 1zs4-A  U(3,.)   0.550894 -0.824813 -0.127273          287.752106"
-matrix  "s001-x 6v85-A  U(1,.)  -0.938837 -0.023439  0.343563          490.292206"
-matrix  "s001-x 6v85-A  U(2,.)  -0.342250 -0.046804 -0.938442          549.409485"
-matrix  "s001-x 6v85-A  U(3,.)   0.038077 -0.998629  0.035919          486.385986"
-matrix  "s001-x 1nbw-A  U(1,.)   0.379009  0.924719  0.035304          274.233124"
-matrix  "s001-x 1nbw-A  U(2,.)   0.194513 -0.116906  0.973908          224.185349"
-matrix  "s001-x 1nbw-A  U(3,.)   0.904719 -0.362253 -0.224179          244.609222"
-matrix  "s001-x 3x38-B  U(1,.)  -0.846990 -0.265345 -0.460653          430.151672"
-matrix  "s001-x 3x38-B  U(2,.)   0.128077  0.739147 -0.661255          264.725006"
-matrix  "s001-x 3x38-B  U(3,.)   0.515950 -0.619075 -0.592065          348.449402"
-matrix  "s001-x 4g33-A  U(1,.)  -0.032636  0.976792 -0.211692          406.446686"
-matrix  "s001-x 4g33-A  U(2,.)   0.347331  0.209688  0.913998          301.696320"
-matrix  "s001-x 4g33-A  U(3,.)   0.937174 -0.043698 -0.346114          351.937744"
-matrix  "s001-x 7aqo-J  U(1,.)   0.507020 -0.238869  0.828174           81.980583"
-matrix  "s001-x 7aqo-J  U(2,.)  -0.814455 -0.447265  0.369617          364.863708"
-matrix  "s001-x 7aqo-J  U(3,.)   0.282123 -0.861914 -0.421320          584.980225"
-matrix  "s001-x 6p74-A  U(1,.)  -0.624290  0.779593 -0.049976          398.356140"
-matrix  "s001-x 6p74-A  U(2,.)   0.740412  0.570088 -0.356075          269.089111"
-matrix  "s001-x 6p74-A  U(3,.)  -0.249103 -0.259297 -0.933120          474.901947"
-matrix  "s001-x 5krw-A  U(1,.)  -0.353209 -0.905340  0.235802          397.183777"
-matrix  "s001-x 5krw-A  U(2,.)  -0.647450  0.054610 -0.760149          277.298492"
-matrix  "s001-x 5krw-A  U(3,.)   0.675317 -0.421161 -0.605451          332.150055"
-matrix  "s001-x 1ya0-B  U(1,.)  -0.893931 -0.419692 -0.157307          455.951691"
-matrix  "s001-x 1ya0-B  U(2,.)   0.358423 -0.458660 -0.813120          403.532715"
-matrix  "s001-x 1ya0-B  U(3,.)   0.269110 -0.783256  0.560438          286.483765"
-matrix  "s001-x 6m96-B  U(1,.)  -0.451733  0.462138  0.763129          224.206467"
-matrix  "s001-x 6m96-B  U(2,.)  -0.737485  0.287924 -0.610914          395.432434"
-matrix  "s001-x 6m96-B  U(3,.)  -0.502050 -0.838766  0.210755          352.182037"
-matrix  "s001-x 5efr-A  U(1,.)  -0.005529  0.957567 -0.288157          349.701263"
-matrix  "s001-x 5efr-A  U(2,.)  -0.621822 -0.228966 -0.748941          314.990540"
-matrix  "s001-x 5efr-A  U(3,.)  -0.783139  0.175041  0.596702          376.043213"
-matrix  "s001-x 6jcz-A  U(1,.)  -0.760386 -0.191214 -0.620685          677.805908"
-matrix  "s001-x 6jcz-A  U(2,.)   0.350862  0.683281 -0.640331          212.047195"
-matrix  "s001-x 6jcz-A  U(3,.)   0.546542 -0.704674 -0.452467          412.216309"
-matrix  "s001-x 6jql-A  U(1,.)   0.791768  0.472051  0.387649           23.307693"
-matrix  "s001-x 6jql-A  U(2,.)   0.430204  0.019572 -0.902519          352.051147"
-matrix  "s001-x 6jql-A  U(3,.)  -0.433622  0.881354 -0.187582          220.889053"
-matrix  "s001-x 2qko-B  U(1,.)   0.249541 -0.428236  0.868529          342.631409"
-matrix  "s001-x 2qko-B  U(2,.)  -0.954269  0.043724  0.295734          289.175629"
-matrix  "s001-x 2qko-B  U(3,.)  -0.164620 -0.902609 -0.397741          345.064117"
-matrix  "s001-x 5i4q-B  U(1,.)   0.275805 -0.022275  0.960955          379.677399"
-matrix  "s001-x 5i4q-B  U(2,.)  -0.831956  0.495196  0.250260          271.555725"
-matrix  "s001-x 5i4q-B  U(3,.)  -0.481436 -0.868495  0.118046          350.410889"
-matrix  "s001-x 6v7b-A  U(1,.)  -0.792206 -0.477554 -0.379936          468.396515"
-matrix  "s001-x 6v7b-A  U(2,.)   0.524907 -0.850789 -0.025101          225.636719"
-matrix  "s001-x 6v7b-A  U(3,.)  -0.311259 -0.219316  0.924672          343.465546"
-matrix  "s001-x 6tqp-A  U(1,.)  -0.233041 -0.914447  0.330876          432.078888"
-matrix  "s001-x 6tqp-A  U(2,.)  -0.921181  0.316615  0.226231          303.808319"
-matrix  "s001-x 6tqp-A  U(3,.)  -0.311637 -0.252075 -0.916155          364.253906"
-matrix  "s001-x 6vjr-A  U(1,.)   0.995388  0.071941 -0.063468          376.369385"
-matrix  "s001-x 6vjr-A  U(2,.)  -0.084865  0.968807 -0.232830          292.463531"
-matrix  "s001-x 6vjr-A  U(3,.)   0.044738  0.237143  0.970444          273.981934"
-matrix  "s001-x 3k7d-A  U(1,.)  -0.118165  0.914523 -0.386892          410.028656"
-matrix  "s001-x 3k7d-A  U(2,.)   0.749570  0.337697  0.569303          217.703491"
-matrix  "s001-x 3k7d-A  U(3,.)   0.651292 -0.222731 -0.725403          350.841522"
-matrix  "s001-x 4l1j-B  U(1,.)  -0.924699  0.321559  0.203793          392.269714"
-matrix  "s001-x 4l1j-B  U(2,.)  -0.117084 -0.749578  0.651478          237.476608"
-matrix  "s001-x 4l1j-B  U(3,.)   0.362247  0.578561  0.730783          327.089752"
-matrix  "s001-x 3i0o-A  U(1,.)  -0.254979  0.622405 -0.739999          434.232513"
-matrix  "s001-x 3i0o-A  U(2,.)   0.933888  0.356914 -0.021589          233.463089"
-matrix  "s001-x 3i0o-A  U(3,.)   0.250679 -0.696581 -0.672262          327.782257"
-matrix  "s001-x 2wau-A  U(1,.)  -0.186688 -0.375824  0.907692          382.787292"
-matrix  "s001-x 2wau-A  U(2,.)  -0.709178  0.690945  0.140222          296.425293"
-matrix  "s001-x 2wau-A  U(3,.)  -0.679864 -0.617537 -0.395517          299.183472"
-matrix  "s001-x 7k3z-A  U(1,.)   0.203775 -0.377747 -0.903207          365.953033"
-matrix  "s001-x 7k3z-A  U(2,.)   0.978366  0.112221  0.173798          190.037262"
-matrix  "s001-x 7k3z-A  U(3,.)   0.035707 -0.919083  0.392443          253.793198"
-matrix  "s001-x 2y2w-E  U(1,.)   0.465189  0.858805 -0.214599          409.667999"
-matrix  "s001-x 2y2w-E  U(2,.)  -0.277242  0.371578  0.886040          250.885147"
-matrix  "s001-x 2y2w-E  U(3,.)   0.840676 -0.352681  0.410950          232.766769"
-matrix  "s001-x 3hmj-A  U(1,.)   0.455691 -0.694947  0.556232          267.172150"
-matrix  "s001-x 3hmj-A  U(2,.)  -0.080837  0.589992  0.803352          322.721954"
-matrix  "s001-x 3hmj-A  U(3,.)  -0.886460 -0.411044  0.212676          408.897369"
-matrix  "s001-x 5k2a-A  U(1,.)   0.337139 -0.086882  0.937437          361.437744"
-matrix  "s001-x 5k2a-A  U(2,.)   0.941440  0.025463 -0.336218          305.496887"
-matrix  "s001-x 5k2a-A  U(3,.)   0.005341  0.995893  0.090379          283.477112"
-matrix  "s001-x 6xtt-B  U(1,.)  -0.541961 -0.797190 -0.266019          398.561371"
-matrix  "s001-x 6xtt-B  U(2,.)  -0.277024 -0.129384  0.952112          272.779114"
-matrix  "s001-x 6xtt-B  U(3,.)  -0.793433  0.589701 -0.150719          327.912903"
-matrix  "s001-x 6ulo-A  U(1,.)  -0.937464 -0.154075  0.312125          387.220276"
-matrix  "s001-x 6ulo-A  U(2,.)  -0.259332  0.907282 -0.331038          255.675568"
-matrix  "s001-x 6ulo-A  U(3,.)  -0.232181 -0.391281 -0.890501          412.455017"
-matrix  "s001-x 6pvg-A  U(1,.)  -0.051652  0.649242 -0.758826          404.986389"
-matrix  "s001-x 6pvg-A  U(2,.)   0.876694  0.393371  0.276887          235.457245"
-matrix  "s001-x 6pvg-A  U(3,.)   0.478267 -0.650957 -0.589505          340.802887"
-matrix  "s001-x 2jug-A  U(1,.)   0.162423 -0.764236 -0.624149          397.843445"
-matrix  "s001-x 2jug-A  U(2,.)  -0.877684  0.177140 -0.445299          289.409271"
-matrix  "s001-x 2jug-A  U(3,.)   0.450875  0.620132 -0.641987          328.078918"
-matrix  "s001-x 2oar-A  U(1,.)  -0.371060  0.872754  0.317200          300.345551"
-matrix  "s001-x 2oar-A  U(2,.)   0.492125 -0.104855  0.864187          292.991821"
-matrix  "s001-x 2oar-A  U(3,.)   0.787482  0.476767 -0.390597          242.912994"
-matrix  "s001-x 5b7i-C  U(1,.)  -0.266990 -0.705242 -0.656772          434.235229"
-matrix  "s001-x 5b7i-C  U(2,.)  -0.267210 -0.600614  0.753566          257.319489"
-matrix  "s001-x 5b7i-C  U(3,.)  -0.925913  0.376691 -0.028090          329.490173"
-matrix  "s001-x 6s7t-F  U(1,.)  -0.503673  0.144098 -0.851792          593.646545"
-matrix  "s001-x 6s7t-F  U(2,.)   0.852598 -0.076009 -0.517009          268.534668"
-matrix  "s001-x 6s7t-F  U(3,.)  -0.139244 -0.986640 -0.084574          526.490417"
-matrix  "s001-x 1r0d-A  U(1,.)  -0.817769 -0.544367  0.186865          417.525787"
-matrix  "s001-x 1r0d-A  U(2,.)   0.300134 -0.126312  0.945497          239.653015"
-matrix  "s001-x 1r0d-A  U(3,.)  -0.491094  0.829283  0.266677          333.298523"
-matrix  "s001-x 3rrw-A  U(1,.)  -0.876054 -0.413321 -0.248385          471.205322"
-matrix  "s001-x 3rrw-A  U(2,.)   0.458902 -0.872810 -0.166164          358.264404"
-matrix  "s001-x 3rrw-A  U(3,.)  -0.148114 -0.259553  0.954303          307.848175"
-matrix  "s001-x 5xbj-A  U(1,.)  -0.769821 -0.624465  0.131981          433.114044"
-matrix  "s001-x 5xbj-A  U(2,.)   0.188660 -0.420173 -0.887616          324.907013"
-matrix  "s001-x 5xbj-A  U(3,.)   0.609740 -0.658406  0.441270          341.950104"
-matrix  "s001-x 4hyg-B  U(1,.)   0.059749 -0.963942  0.259318          455.860077"
-matrix  "s001-x 4hyg-B  U(2,.)   0.840980 -0.091340 -0.533301          224.374313"
-matrix  "s001-x 4hyg-B  U(3,.)   0.537757  0.249945  0.805198          210.034180"
-matrix  "s001-x 1vkr-A  U(1,.)  -0.468942  0.839158 -0.275512          418.945007"
-matrix  "s001-x 1vkr-A  U(2,.)   0.854170  0.510241  0.100237         -123.187508"
-matrix  "s001-x 1vkr-A  U(3,.)   0.224692 -0.188328 -0.956057          474.754700"
-matrix  "s001-x 3if2-A  U(1,.)   0.134135 -0.830995 -0.539866          496.775055"
-matrix  "s001-x 3if2-A  U(2,.)   0.937538 -0.070045  0.340758          234.249619"
-matrix  "s001-x 3if2-A  U(3,.)  -0.320983 -0.551853  0.769694          297.739899"
-matrix  "s001-x 4ac8-A  U(1,.)   0.144975 -0.944223  0.295679          465.018494"
-matrix  "s001-x 4ac8-A  U(2,.)  -0.209921  0.262680  0.941771          252.416290"
-matrix  "s001-x 4ac8-A  U(3,.)  -0.966910 -0.198602 -0.160130          335.975708"
-matrix  "s001-x 6rmg-A  U(1,.)   0.764662 -0.275865 -0.582400          403.397186"
-matrix  "s001-x 6rmg-A  U(2,.)  -0.035679 -0.920479  0.389159          352.467834"
-matrix  "s001-x 6rmg-A  U(3,.)  -0.643443 -0.276796 -0.713698          533.460327"
-matrix  "s001-x 4z8u-A  U(1,.)   0.749007  0.475137  0.461771          377.888275"
-matrix  "s001-x 4z8u-A  U(2,.)  -0.537734  0.028764  0.842624          286.576874"
-matrix  "s001-x 4z8u-A  U(3,.)   0.387080 -0.879441  0.277042          303.775787"
-matrix  "s001-x 1x4q-A  U(1,.)   0.490470  0.751423 -0.441365          401.584717"
-matrix  "s001-x 1x4q-A  U(2,.)  -0.715716  0.058384 -0.695946          275.936035"
-matrix  "s001-x 1x4q-A  U(3,.)  -0.497181  0.657233  0.566441          332.848877"
-matrix  "s001-x 2hvr-A  U(1,.)  -0.307076  0.391757 -0.867313          381.220459"
-matrix  "s001-x 2hvr-A  U(2,.)  -0.671479  0.556629  0.489163          215.725372"
-matrix  "s001-x 2hvr-A  U(3,.)   0.674404  0.732592  0.092129          214.874847"
-matrix  "s001-x 2bo4-A  U(1,.)   0.005651  0.995348  0.096175          391.783691"
-matrix  "s001-x 2bo4-A  U(2,.)   0.917928  0.032991 -0.395372          227.651337"
-matrix  "s001-x 2bo4-A  U(3,.)  -0.396706  0.090516 -0.913472          397.232056"
-matrix  "s001-x 2jkr-A  U(1,.)   0.024433 -0.865570 -0.500191          338.714874"
-matrix  "s001-x 2jkr-A  U(2,.)   0.573860 -0.397552  0.715987          336.711029"
-matrix  "s001-x 2jkr-A  U(3,.)  -0.818589 -0.304533  0.487003          406.909729"
-matrix  "s001-x 1t33-A  U(1,.)  -0.249669 -0.909907  0.331261          426.677979"
-matrix  "s001-x 1t33-A  U(2,.)  -0.832371  0.376469  0.406731          271.314056"
-matrix  "s001-x 1t33-A  U(3,.)  -0.494797 -0.174184 -0.851373          410.685272"
-matrix  "s001-x 5gzt-B  U(1,.)  -0.814993 -0.462253 -0.349440          403.012421"
-matrix  "s001-x 5gzt-B  U(2,.)   0.533477 -0.833980 -0.140998          321.470520"
-matrix  "s001-x 5gzt-B  U(3,.)  -0.226249 -0.301330  0.926289          347.915070"
-matrix  "s001-x 6m0r-M  U(1,.)  -0.959011 -0.045517  0.279689          449.352875"
-matrix  "s001-x 6m0r-M  U(2,.)   0.279148  0.017957  0.960080          173.766693"
-matrix  "s001-x 6m0r-M  U(3,.)  -0.048722  0.998802 -0.004515          194.779434"
-matrix  "s001-x 2cwq-A  U(1,.)   0.785418  0.607536  0.118398          355.961823"
-matrix  "s001-x 2cwq-A  U(2,.)  -0.232615  0.466981 -0.853123          257.597900"
-matrix  "s001-x 2cwq-A  U(3,.)  -0.573593  0.642517  0.508097          320.054840"
-matrix  "s001-x 5t2p-B  U(1,.)   0.428372  0.814429 -0.391410          367.802643"
-matrix  "s001-x 5t2p-B  U(2,.)   0.214604  0.329075  0.919595          306.637024"
-matrix  "s001-x 5t2p-B  U(3,.)   0.877748 -0.477927 -0.033814          307.600586"
-matrix  "s001-x 7k36-I  U(1,.)  -0.517287  0.731698  0.443883          273.246552"
-matrix  "s001-x 7k36-I  U(2,.)   0.695857  0.057673  0.715861           65.390053"
-matrix  "s001-x 7k36-I  U(3,.)   0.498193  0.679185 -0.538991          248.386627"
-matrix  "s001-x 5j65-A  U(1,.)   0.849920 -0.523690  0.058178          437.584595"
-matrix  "s001-x 5j65-A  U(2,.)  -0.414026 -0.732044 -0.541012          319.190002"
-matrix  "s001-x 5j65-A  U(3,.)   0.325911  0.435730 -0.839000          344.404999"
-matrix  "s001-x 2i9c-A  U(1,.)  -0.030684 -0.845431  0.533203          437.703369"
-matrix  "s001-x 2i9c-A  U(2,.)   0.791163  0.305462  0.529862          277.369537"
-matrix  "s001-x 2i9c-A  U(3,.)  -0.610835  0.438109  0.659501          302.720795"
-matrix  "s001-x 2d9d-A  U(1,.)   0.193732 -0.599808 -0.776337          399.609680"
-matrix  "s001-x 2d9d-A  U(2,.)  -0.134782 -0.800098  0.584532          279.503326"
-matrix  "s001-x 2d9d-A  U(3,.)  -0.971752 -0.008606 -0.235848          327.982697"
-matrix  "s001-x 4wzi-B  U(1,.)  -0.032075  0.742546  0.669026          399.017242"
-matrix  "s001-x 4wzi-B  U(2,.)  -0.226207 -0.657395  0.718792          275.008240"
-matrix  "s001-x 4wzi-B  U(3,.)   0.973551 -0.128283  0.189055          374.339844"
-matrix  "s001-x 1rxq-B  U(1,.)  -0.884397  0.446172 -0.137013          402.173248"
-matrix  "s001-x 1rxq-B  U(2,.)  -0.099165  0.107229  0.989277          257.371948"
-matrix  "s001-x 1rxq-B  U(3,.)   0.456079  0.888500 -0.050588          339.393616"
-matrix  "s001-x 4flb-A  U(1,.)   0.541828 -0.442733  0.714430          374.642181"
-matrix  "s001-x 4flb-A  U(2,.)   0.832597  0.398945 -0.384220          288.221497"
-matrix  "s001-x 4flb-A  U(3,.)  -0.114911  0.803013  0.584778          265.031128"
-matrix  "s001-x 4nv2-A  U(1,.)  -0.328219 -0.434729 -0.838619          444.638641"
-matrix  "s001-x 4nv2-A  U(2,.)   0.420824 -0.862127  0.282213          285.169495"
-matrix  "s001-x 4nv2-A  U(3,.)  -0.845683 -0.260283  0.465911          356.487335"
-matrix  "s001-x 4x2c-A  U(1,.)  -0.293860 -0.942952 -0.156488          462.223297"
-matrix  "s001-x 4x2c-A  U(2,.)  -0.665932  0.319413 -0.674174          330.876404"
-matrix  "s001-x 4x2c-A  U(3,.)   0.685698 -0.093903 -0.721804          347.478455"
-matrix  "s001-x 1x58-A  U(1,.)  -0.659249 -0.519082 -0.544007          399.293732"
-matrix  "s001-x 1x58-A  U(2,.)  -0.225881 -0.553355  0.801733          276.592529"
-matrix  "s001-x 1x58-A  U(3,.)  -0.717195  0.651423  0.247548          327.855133"
-matrix  "s001-x 3t46-A  U(1,.)   0.220766  0.968984 -0.111052          403.837402"
-matrix  "s001-x 3t46-A  U(2,.)  -0.563175  0.219608  0.796622          272.415161"
-matrix  "s001-x 3t46-A  U(3,.)   0.796302 -0.113325  0.594189          314.396545"
-matrix  "s001-x 1qte-A  U(1,.)   0.774360  0.377360 -0.507903          403.763672"
-matrix  "s001-x 1qte-A  U(2,.)   0.315182  0.465986  0.826751          178.855042"
-matrix  "s001-x 1qte-A  U(3,.)   0.548658 -0.800285  0.241903          369.988495"
-matrix  "s001-x 6jbn-A  U(1,.)   0.497646 -0.358216 -0.789955          433.035828"
-matrix  "s001-x 6jbn-A  U(2,.)  -0.548371 -0.835566  0.033443          356.102356"
-matrix  "s001-x 6jbn-A  U(3,.)  -0.672040  0.416546 -0.612252          344.716461"
-matrix  "s001-x 2uy1-A  U(1,.)  -0.884330  0.347792 -0.311450          422.294922"
-matrix  "s001-x 2uy1-A  U(2,.)  -0.009736 -0.680707 -0.732491          314.120911"
-matrix  "s001-x 2uy1-A  U(3,.)  -0.466760 -0.644732  0.605356          294.746735"
-matrix  "s001-x 5mww-A  U(1,.)   0.660829  0.686526 -0.303295          403.106445"
-matrix  "s001-x 5mww-A  U(2,.)   0.745964 -0.645326  0.164596          278.332367"
-matrix  "s001-x 5mww-A  U(3,.)  -0.082725 -0.335017 -0.938574          326.246033"
-matrix  "s001-x 1no1-A  U(1,.)  -0.693670 -0.082135  0.715595          438.475433"
-matrix  "s001-x 1no1-A  U(2,.)   0.105624  0.971139  0.213853          221.066711"
-matrix  "s001-x 1no1-A  U(3,.)  -0.712507  0.223928 -0.664974          344.500183"
-matrix  "s001-x 3b81-A  U(1,.)  -0.332983 -0.672065  0.661401          412.832306"
-matrix  "s001-x 3b81-A  U(2,.)  -0.538440  0.711347  0.451739          250.515884"
-matrix  "s001-x 3b81-A  U(3,.)  -0.774083 -0.205703 -0.598733          375.797455"
-matrix  "s001-x 6cnn-A  U(1,.)  -0.981619 -0.001226 -0.190846          593.377258"
-matrix  "s001-x 6cnn-A  U(2,.)   0.043225  0.972566 -0.228574          161.726105"
-matrix  "s001-x 6cnn-A  U(3,.)   0.185890 -0.232622 -0.954637          496.385468"
-matrix  "s001-x 1knz-A  U(1,.)  -0.938771 -0.277618  0.204050          410.697968"
-matrix  "s001-x 1knz-A  U(2,.)   0.325497 -0.520448  0.789421          279.619293"
-matrix  "s001-x 1knz-A  U(3,.)  -0.112960  0.807504  0.578945          333.310272"
-matrix  "s001-x 2qyu-A  U(1,.)  -0.735111 -0.612223  0.291197          377.089325"
-matrix  "s001-x 2qyu-A  U(2,.)  -0.623377  0.779245  0.064631          285.321838"
-matrix  "s001-x 2qyu-A  U(3,.)  -0.266483 -0.134014 -0.954477          376.930664"
-matrix  "s001-x 4fym-D  U(1,.)   0.503483 -0.241528 -0.829559          437.732880"
-matrix  "s001-x 4fym-D  U(2,.)   0.848350  0.320137  0.421680          282.228302"
-matrix  "s001-x 4fym-D  U(3,.)   0.163725 -0.916066  0.366084          331.183258"
-matrix  "s001-x 2kob-A  U(1,.)   0.089892 -0.796574  0.597820          403.149384"
-matrix  "s001-x 2kob-A  U(2,.)   0.636563  0.507594  0.580634          278.648407"
-matrix  "s001-x 2kob-A  U(3,.)  -0.765968  0.328356  0.552698          332.472626"
-matrix  "s001-x 2bf0-X  U(1,.)  -0.417640 -0.908272 -0.024871          460.028503"
-matrix  "s001-x 2bf0-X  U(2,.)  -0.668120  0.288433  0.685873          262.985748"
-matrix  "s001-x 2bf0-X  U(3,.)  -0.615786  0.303065 -0.727296          309.386261"
-matrix  "s001-x 3f3s-A  U(1,.)  -0.392766  0.774871  0.495288          390.922028"
-matrix  "s001-x 3f3s-A  U(2,.)   0.704735  0.599613 -0.379227          276.697968"
-matrix  "s001-x 3f3s-A  U(3,.)  -0.590833  0.200099 -0.781586          300.232880"
-matrix  "s001-x 5zyp-A  U(1,.)  -0.791123 -0.272545  0.547580          369.235291"
-matrix  "s001-x 5zyp-A  U(2,.)  -0.544361 -0.094507 -0.833511          333.402863"
-matrix  "s001-x 5zyp-A  U(3,.)   0.278919 -0.957490 -0.073596          356.254517"
-matrix  "s001-x 5dca-A  U(1,.)   0.482286  0.205355 -0.851604          355.752502"
-matrix  "s001-x 5dca-A  U(2,.)   0.731513  0.440439  0.520483          277.970215"
-matrix  "s001-x 5dca-A  U(3,.)   0.481964 -0.873981  0.062198          350.758453"
-matrix  "s001-x 2bnw-B  U(1,.)   0.442456  0.893080  0.081492          346.170135"
-matrix  "s001-x 2bnw-B  U(2,.)   0.848175 -0.446252  0.285409          251.656204"
-matrix  "s001-x 2bnw-B  U(3,.)   0.291258 -0.057162 -0.954935          329.749115"
-matrix  "s001-x 6swy-5  U(1,.)   0.189876  0.580099  0.792106          171.980209"
-matrix  "s001-x 6swy-5  U(2,.)   0.092187 -0.813753  0.573853          292.835114"
-matrix  "s001-x 6swy-5  U(3,.)   0.977470 -0.035939 -0.207990          205.043015"
-matrix  "s001-x 4cej-A  U(1,.)  -0.508794  0.836005 -0.205484          438.716583"
-matrix  "s001-x 4cej-A  U(2,.)  -0.511156 -0.485427 -0.709281          243.035690"
-matrix  "s001-x 4cej-A  U(3,.)  -0.692711 -0.255843  0.674312          340.084869"
-matrix  "s001-x 5cwc-A  U(1,.)   0.934494  0.027074 -0.354949          396.765594"
-matrix  "s001-x 5cwc-A  U(2,.)  -0.232210 -0.709394 -0.665461          310.412384"
-matrix  "s001-x 5cwc-A  U(3,.)  -0.269816  0.704292 -0.656638          344.212494"
-matrix  "s001-x 1usy-A  U(1,.)   0.006913  0.999976 -0.001038          381.217224"
-matrix  "s001-x 1usy-A  U(2,.)  -0.976888  0.006976  0.213637          256.792297"
-matrix  "s001-x 1usy-A  U(3,.)   0.213639 -0.000463  0.976913          358.631226"
-matrix  "s001-x 5few-A  U(1,.)  -0.904689 -0.362369  0.224112          441.375977"
-matrix  "s001-x 5few-A  U(2,.)  -0.407752  0.888923 -0.208696          303.281860"
-matrix  "s001-x 5few-A  U(3,.)  -0.123593 -0.280187 -0.951956          340.835205"
-matrix  "s001-x 2g5g-X  U(1,.)   0.708326 -0.262807 -0.655138          444.170135"
-matrix  "s001-x 2g5g-X  U(2,.)   0.286297 -0.741384  0.606946          282.591095"
-matrix  "s001-x 2g5g-X  U(3,.)  -0.645219 -0.617480 -0.449901          362.593689"
-matrix  "s001-x 1s7o-C  U(1,.)   0.251686  0.638194 -0.727573          414.281372"
-matrix  "s001-x 1s7o-C  U(2,.)  -0.835651 -0.235922 -0.496012          358.014191"
-matrix  "s001-x 1s7o-C  U(3,.)  -0.488203  0.732836  0.473930          365.813690"
-matrix  "s001-x 3f42-B  U(1,.)  -0.082394 -0.091424  0.992398          392.041290"
-matrix  "s001-x 3f42-B  U(2,.)  -0.819987 -0.559738 -0.119645          316.828369"
-matrix  "s001-x 3f42-B  U(3,.)   0.566421 -0.823611 -0.028847          351.079529"
-matrix  "s001-x 1s8n-A  U(1,.)  -0.581950 -0.445346 -0.680442          433.941040"
-matrix  "s001-x 1s8n-A  U(2,.)  -0.714514 -0.119545  0.689332          277.427124"
-matrix  "s001-x 1s8n-A  U(3,.)  -0.388334  0.887342 -0.248637          335.463470"
-matrix  "s001-x 6iqt-A  U(1,.)  -0.807697  0.456318 -0.373363          399.397400"
-matrix  "s001-x 6iqt-A  U(2,.)   0.553304  0.367889 -0.747337          253.943130"
-matrix  "s001-x 6iqt-A  U(3,.)  -0.203668 -0.810205 -0.549625          349.631622"
-matrix  "s001-x 1z1w-A  U(1,.)  -0.683527  0.315479 -0.658228          413.162964"
-matrix  "s001-x 1z1w-A  U(2,.)  -0.430643 -0.902403  0.014686          356.333221"
-matrix  "s001-x 1z1w-A  U(3,.)  -0.589354  0.293500  0.752675          296.520172"
-matrix  "s001-x 4l7m-A  U(1,.)   0.275758 -0.891736  0.358837          408.872345"
-matrix  "s001-x 4l7m-A  U(2,.)  -0.452321  0.209015  0.867017          253.006821"
-matrix  "s001-x 4l7m-A  U(3,.)  -0.848153 -0.401396 -0.345713          301.370941"
-matrix  "s001-x 6nf1-A  U(1,.)  -0.722390  0.065907  0.688338          411.645569"
-matrix  "s001-x 6nf1-A  U(2,.)  -0.642028 -0.433629 -0.632270          328.154266"
-matrix  "s001-x 6nf1-A  U(3,.)   0.256813 -0.898678  0.355564          306.128937"
-matrix  "s001-x 2n2h-B  U(1,.)  -0.719733  0.141302 -0.679719          405.583282"
-matrix  "s001-x 2n2h-B  U(2,.)  -0.691341 -0.235427  0.683098          279.340332"
-matrix  "s001-x 2n2h-B  U(3,.)  -0.063500  0.961565  0.267132          324.323303"
-matrix  "s001-x 1y0u-A  U(1,.)   0.756641  0.616579  0.217541          381.450653"
-matrix  "s001-x 1y0u-A  U(2,.)  -0.482730  0.751214 -0.450167          286.542847"
-matrix  "s001-x 1y0u-A  U(3,.)  -0.440983  0.235601  0.866040          316.046234"
-matrix  "s001-x 6b3a-A  U(1,.)  -0.448654 -0.437604 -0.779238          366.342041"
-matrix  "s001-x 6b3a-A  U(2,.)   0.553962  0.548042 -0.626718          244.975723"
-matrix  "s001-x 6b3a-A  U(3,.)   0.701310 -0.712848 -0.003465          304.398071"
-matrix  "s001-x 6tdv-E  U(1,.)  -0.781803 -0.620674  0.059567          760.823853"
-matrix  "s001-x 6tdv-E  U(2,.)  -0.546236  0.727830  0.414595          168.883972"
-matrix  "s001-x 6tdv-E  U(3,.)  -0.300683  0.291594 -0.908054          476.847076"
-matrix  "s001-x 6eqi-C  U(1,.)  -0.471700  0.390715 -0.790469          453.200409"
-matrix  "s001-x 6eqi-C  U(2,.)   0.540481  0.836431  0.090909          223.842194"
-matrix  "s001-x 6eqi-C  U(3,.)   0.696692 -0.384351 -0.605718          284.009491"
-matrix  "s001-x 2hra-A  U(1,.)   0.751449 -0.103277  0.651659          342.901001"
-matrix  "s001-x 2hra-A  U(2,.)   0.340485  0.906700 -0.248927          231.601517"
-matrix  "s001-x 2hra-A  U(3,.)  -0.565150  0.408936  0.716503          261.977112"
-matrix  "s001-x 4ude-A  U(1,.)   0.995758 -0.045294  0.080089          405.644043"
-matrix  "s001-x 4ude-A  U(2,.)  -0.072276 -0.923706  0.376222          311.720612"
-matrix  "s001-x 4ude-A  U(3,.)   0.056938 -0.380414 -0.923062          343.279968"
-matrix  "s001-x 5jpq-i  U(1,.)  -0.534981  0.464418 -0.705770          659.253113"
-matrix  "s001-x 5jpq-i  U(2,.)   0.778383  0.595748 -0.198002          102.427193"
-matrix  "s001-x 5jpq-i  U(3,.)   0.328505 -0.655287 -0.680209          649.171875"
-matrix  "s001-x 6qv7-A  U(1,.)   0.406306 -0.477148 -0.779259          416.010284"
-matrix  "s001-x 6qv7-A  U(2,.)   0.852598  0.504689  0.135519          253.902817"
-matrix  "s001-x 6qv7-A  U(3,.)   0.328621 -0.719457  0.611874          318.879364"
-matrix  "s001-x 1mbj-A  U(1,.)   0.707250 -0.075345 -0.702937          374.486542"
-matrix  "s001-x 1mbj-A  U(2,.)   0.705904  0.129682  0.696334          269.471527"
-matrix  "s001-x 1mbj-A  U(3,.)   0.038693 -0.988689  0.144904          320.621094"
-matrix  "s001-x 2i7u-A  U(1,.)  -0.242715  0.969401  0.036768          383.440765"
-matrix  "s001-x 2i7u-A  U(2,.)   0.621128  0.126179  0.773485          269.148163"
-matrix  "s001-x 2i7u-A  U(3,.)   0.745178  0.210574 -0.632747          330.781799"
-matrix  "s001-x 6hs5-A  U(1,.)   0.019655  0.996894 -0.076257          262.173615"
-matrix  "s001-x 6hs5-A  U(2,.)   0.252432 -0.078749 -0.964405          284.675385"
-matrix  "s001-x 6hs5-A  U(3,.)  -0.967415 -0.000294 -0.253196          328.351074"
-matrix  "s001-x 6v93-E  U(1,.)   0.349534 -0.162506 -0.922723          524.938232"
-matrix  "s001-x 6v93-E  U(2,.)  -0.836485 -0.497754 -0.229204          500.958008"
-matrix  "s001-x 6v93-E  U(3,.)  -0.422042  0.851958 -0.309916          287.824554"
-matrix  "s001-x 4m1p-A  U(1,.)  -0.055343 -0.917860  0.393027          405.327942"
-matrix  "s001-x 4m1p-A  U(2,.)   0.716676 -0.310591 -0.624427          355.820038"
-matrix  "s001-x 4m1p-A  U(3,.)   0.695207  0.247115  0.674997          285.749115"
-matrix  "s001-x 2zu6-B  U(1,.)  -0.547232 -0.778513  0.307335          360.612732"
-matrix  "s001-x 2zu6-B  U(2,.)  -0.562330  0.070002 -0.823944          356.187164"
-matrix  "s001-x 2zu6-B  U(3,.)   0.619937 -0.623712 -0.476089          337.629730"
-matrix  "s001-x 5jxl-A  U(1,.)   0.609707  0.589128  0.530270          410.722168"
-matrix  "s001-x 5jxl-A  U(2,.)  -0.453046 -0.289929  0.843025          337.218140"
-matrix  "s001-x 5jxl-A  U(3,.)   0.650389 -0.754235  0.090130          334.996368"
-matrix  "s001-x 6vu8-A  U(1,.)  -0.027235 -0.575725 -0.817190          525.071655"
-matrix  "s001-x 6vu8-A  U(2,.)  -0.169856 -0.802940  0.571346          317.563843"
-matrix  "s001-x 6vu8-A  U(3,.)  -0.985093  0.154365 -0.075922          426.082703"
-matrix  "s001-x 2o7t-A  U(1,.)   0.079360  0.585580 -0.806721          428.979584"
-matrix  "s001-x 2o7t-A  U(2,.)   0.077612  0.803187  0.590650          226.992386"
-matrix  "s001-x 2o7t-A  U(3,.)   0.993820 -0.109485  0.018292          302.031769"
-matrix  "s001-x 6k1h-B  U(1,.)  -0.221504 -0.190770  0.956317          347.092743"
-matrix  "s001-x 6k1h-B  U(2,.)   0.910810 -0.390815  0.133002          186.724213"
-matrix  "s001-x 6k1h-B  U(3,.)   0.348370  0.900484  0.260322          100.817917"
-matrix  "s001-x 1bgp-A  U(1,.)   0.435235  0.851072  0.293677          379.593506"
-matrix  "s001-x 1bgp-A  U(2,.)   0.443592  0.081138 -0.892549          296.240295"
-matrix  "s001-x 1bgp-A  U(3,.)  -0.783452  0.518741 -0.342214          352.143616"
-matrix  "s001-x 6jhm-A  U(1,.)  -0.128781  0.647927  0.750737          392.423798"
-matrix  "s001-x 6jhm-A  U(2,.)   0.120464  0.761656 -0.636686          290.563354"
-matrix  "s001-x 6jhm-A  U(3,.)  -0.984329  0.008444 -0.176139          301.545837"
-matrix  "s001-x 5afr-A  U(1,.)  -0.258293  0.738671  0.622616          350.883759"
-matrix  "s001-x 5afr-A  U(2,.)  -0.406801  0.501397 -0.763619          298.102448"
-matrix  "s001-x 5afr-A  U(3,.)  -0.876240 -0.450519  0.170985          343.416992"
-matrix  "s001-x 6tdy-M  U(1,.)  -0.137207 -0.503952  0.852764          255.924271"
-matrix  "s001-x 6tdy-M  U(2,.)   0.857704  0.370206  0.356780         -234.289734"
-matrix  "s001-x 6tdy-M  U(3,.)  -0.495498  0.780372  0.381447          201.408813"
-matrix  "s001-x 6uxv-D  U(1,.)   0.379425  0.919547  0.102321           36.478252"
-matrix  "s001-x 6uxv-D  U(2,.)  -0.909684  0.350582  0.222635          382.323761"
-matrix  "s001-x 6uxv-D  U(3,.)   0.168852 -0.177553  0.969517          129.286987"
-matrix  "s001-x 5b04-B  U(1,.)   0.483439  0.252740 -0.838098          361.177765"
-matrix  "s001-x 5b04-B  U(2,.)  -0.820920 -0.201524 -0.534302          332.879547"
-matrix  "s001-x 5b04-B  U(3,.)  -0.303937  0.946314  0.110055          302.460724"
-matrix  "s001-x 6fkf-d  U(1,.)  -0.883863 -0.339076  0.322200          529.464050"
-matrix  "s001-x 6fkf-d  U(2,.)   0.318644  0.067789  0.945447          -61.074993"
-matrix  "s001-x 6fkf-d  U(3,.)  -0.342420  0.938313  0.048128          192.906830"
-matrix  "s001-x 5aor-A  U(1,.)  -0.296768 -0.161673  0.941164          262.777985"
-matrix  "s001-x 5aor-A  U(2,.)  -0.954749  0.030055 -0.295889          520.905029"
-matrix  "s001-x 5aor-A  U(3,.)   0.019550 -0.986387 -0.163277          453.889526"
-matrix  "s001-x 2x3y-A  U(1,.)   0.087816  0.752198 -0.653060          342.996552"
-matrix  "s001-x 2x3y-A  U(2,.)  -0.758196  0.475684  0.445942          224.082336"
-matrix  "s001-x 2x3y-A  U(3,.)   0.646086  0.455986  0.612086          338.630737"
-matrix  "s001-x 6ifn-C  U(1,.)  -0.808955 -0.450954 -0.377137          491.340179"
-matrix  "s001-x 6ifn-C  U(2,.)  -0.526861  0.840737  0.124817          234.077637"
-matrix  "s001-x 6ifn-C  U(3,.)   0.260786  0.299670 -0.917708          537.517944"
-matrix  "s001-x 2hyj-A  U(1,.)   0.162195 -0.462203 -0.871815          449.010742"
-matrix  "s001-x 2hyj-A  U(2,.)  -0.563606  0.681823 -0.466331          280.780640"
-matrix  "s001-x 2hyj-A  U(3,.)   0.809963  0.566997 -0.149913          308.532196"
-matrix  "s001-x 6vk0-C  U(1,.)  -0.540908 -0.346166 -0.766543          594.721863"
-matrix  "s001-x 6vk0-C  U(2,.)   0.425234  0.673765 -0.604332          223.217148"
-matrix  "s001-x 6vk0-C  U(3,.)   0.725669 -0.652848 -0.217243          324.941406"
-matrix  "s001-x 1uss-A  U(1,.)   0.539673 -0.766788  0.347548          402.251099"
-matrix  "s001-x 1uss-A  U(2,.)   0.495793 -0.044169 -0.867317          281.098663"
-matrix  "s001-x 1uss-A  U(3,.)   0.680399  0.640379  0.356331          330.477509"
-matrix  "s001-x 6zg3-D  U(1,.)   0.550540 -0.088088 -0.830148          468.610016"
-matrix  "s001-x 6zg3-D  U(2,.)  -0.725339 -0.542753 -0.423441          315.493378"
-matrix  "s001-x 6zg3-D  U(3,.)  -0.413266  0.835260 -0.362701          242.762848"
-matrix  "s001-x 2ras-B  U(1,.)  -0.748700 -0.307180 -0.587442          422.554840"
-matrix  "s001-x 2ras-B  U(2,.)   0.384522  0.520607 -0.762307          288.887665"
-matrix  "s001-x 2ras-B  U(3,.)   0.539992 -0.796624 -0.271661          367.158356"
-matrix  "s001-x 2yhe-A  U(1,.)  -0.671431  0.678740 -0.297475          413.145782"
-matrix  "s001-x 2yhe-A  U(2,.)   0.366459  0.653000  0.662796          316.732880"
-matrix  "s001-x 2yhe-A  U(3,.)   0.644118  0.336009 -0.687176          373.619873"
-matrix  "s001-x 5an6-A  U(1,.)  -0.222905 -0.552303 -0.803290          474.692291"
-matrix  "s001-x 5an6-A  U(2,.)   0.921444  0.149604 -0.358552          265.337219"
-matrix  "s001-x 5an6-A  U(3,.)   0.318204 -0.820110  0.475569          307.623596"
-matrix  "s001-x 7bin-Q  U(1,.)  -0.776561  0.357968  0.518470          426.466614"
-matrix  "s001-x 7bin-Q  U(2,.)   0.399213 -0.357070  0.844471          132.821915"
-matrix  "s001-x 7bin-Q  U(3,.)   0.487423  0.862763  0.134381         -122.907852"
-matrix  "s001-x 6c0f-i  U(1,.)  -0.520302 -0.785439  0.335219          663.005981"
-matrix  "s001-x 6c0f-i  U(2,.)   0.807466 -0.580259 -0.106293          208.051437"
-matrix  "s001-x 6c0f-i  U(3,.)   0.278000  0.215373  0.936125         -190.676743"
-matrix  "s001-x 5we2-A  U(1,.)   0.298575 -0.452012  0.840558          371.271698"
-matrix  "s001-x 5we2-A  U(2,.)   0.451801 -0.708851 -0.541670          270.565857"
-matrix  "s001-x 5we2-A  U(3,.)   0.840672  0.541494 -0.007425          343.323669"
-matrix  "s001-x 4bga-C  U(1,.)   0.193310 -0.952893  0.233721          365.884399"
-matrix  "s001-x 4bga-C  U(2,.)  -0.923355 -0.096145  0.371716          293.451965"
-matrix  "s001-x 4bga-C  U(3,.)  -0.331735 -0.287664 -0.898444          378.063080"
-matrix  "s001-x 2q0t-A  U(1,.)   0.029719 -0.049322 -0.998341          438.140350"
-matrix  "s001-x 2q0t-A  U(2,.)  -0.874802 -0.484477 -0.002106          308.500946"
-matrix  "s001-x 2q0t-A  U(3,.)  -0.483569  0.873413 -0.057545          326.693024"
-matrix  "s001-x 4hrg-A  U(1,.)  -0.926356  0.338432  0.165315          387.202698"
-matrix  "s001-x 4hrg-A  U(2,.)   0.330952  0.521829  0.786234          293.698120"
-matrix  "s001-x 4hrg-A  U(3,.)   0.179820  0.783044 -0.595405          323.823212"
-matrix  "s001-x 6r7n-B  U(1,.)   0.165757  0.474335  0.864599          365.705200"
-matrix  "s001-x 6r7n-B  U(2,.)  -0.373068  0.841732 -0.390266          334.301270"
-matrix  "s001-x 6r7n-B  U(3,.)  -0.912877 -0.257865  0.316482          343.640015"
-matrix  "s001-x 6wqz-A  U(1,.)   0.410082  0.911401 -0.034364          267.566925"
-matrix  "s001-x 6wqz-A  U(2,.)  -0.215508  0.133441  0.967342          165.383179"
-matrix  "s001-x 6wqz-A  U(3,.)   0.886222 -0.389284  0.251136          283.659149"
-matrix  "s001-x 3cym-A  U(1,.)   0.959194  0.208955  0.190485          361.258118"
-matrix  "s001-x 3cym-A  U(2,.)  -0.031002  0.747352 -0.663704          313.504364"
-matrix  "s001-x 3cym-A  U(3,.)  -0.281044  0.630716  0.723334          259.258667"
-matrix  "s001-x 5dds-A  U(1,.)  -0.049611  0.574557  0.816960          417.640015"
-matrix  "s001-x 5dds-A  U(2,.)   0.568433 -0.656327  0.496104          263.195892"
-matrix  "s001-x 5dds-A  U(3,.)   0.821232  0.488999 -0.294036          320.304291"
-matrix  "s001-x 6z6o-C  U(1,.)   0.358669  0.125558  0.924982           19.702751"
-matrix  "s001-x 6z6o-C  U(2,.)   0.537065  0.782721 -0.314498           58.407261"
-matrix  "s001-x 6z6o-C  U(3,.)  -0.763491  0.609576  0.213305          250.538055"
-matrix  "s001-x 5d06-A  U(1,.)   0.338472 -0.565279  0.752261          297.055023"
-matrix  "s001-x 5d06-A  U(2,.)  -0.095880 -0.816005 -0.570038          457.310944"
-matrix  "s001-x 5d06-A  U(3,.)   0.936079  0.120815 -0.330394          364.664459"
-matrix  "s001-x 5unm-A  U(1,.)  -0.120765 -0.745554  0.655412          388.982208"
-matrix  "s001-x 5unm-A  U(2,.)  -0.280100  0.659008  0.698034          303.341095"
-matrix  "s001-x 5unm-A  U(3,.)  -0.952344 -0.099282 -0.288415          360.245331"
-matrix  "s001-x 5f0n-A  U(1,.)   0.997802  0.003071  0.066201          395.011597"
-matrix  "s001-x 5f0n-A  U(2,.)  -0.052509  0.646087  0.761455          250.672348"
-matrix  "s001-x 5f0n-A  U(3,.)  -0.040433 -0.763257  0.644828          390.107605"
-matrix  "s001-x 4g12-A  U(1,.)   0.635727 -0.285645  0.717117          359.558868"
-matrix  "s001-x 4g12-A  U(2,.)  -0.033635  0.917880  0.395431          262.054382"
-matrix  "s001-x 4g12-A  U(3,.)  -0.771180 -0.275506  0.573914          345.750366"
-matrix  "s001-x 6od1-B  U(1,.)  -0.801604 -0.496532 -0.332996          479.189972"
-matrix  "s001-x 6od1-B  U(2,.)  -0.597801  0.673210  0.435228          245.542572"
-matrix  "s001-x 6od1-B  U(3,.)   0.008071  0.547945 -0.836475          416.311737"
-matrix  "s001-x 3jc5-A  U(1,.)  -0.762586  0.079141  0.642028          447.678833"
-matrix  "s001-x 3jc5-A  U(2,.)  -0.473498 -0.744514 -0.470637          477.339905"
-matrix  "s001-x 3jc5-A  U(3,.)   0.440752 -0.662900  0.605228          238.943649"
-matrix  "s001-x 6u9w-A  U(1,.)   0.315765  0.147614  0.937285          160.555557"
-matrix  "s001-x 6u9w-A  U(2,.)  -0.948742  0.035144  0.314090          385.063782"
-matrix  "s001-x 6u9w-A  U(3,.)   0.013425 -0.988420  0.151145          454.245972"
-matrix  "s001-x 6tda-L  U(1,.)  -0.296282  0.409934  0.862654          234.707962"
-matrix  "s001-x 6tda-L  U(2,.)  -0.952823 -0.189199 -0.237344          552.319580"
-matrix  "s001-x 6tda-L  U(3,.)   0.065918 -0.892277  0.446650          439.941864"
-matrix  "s001-x 1cnt-1  U(1,.)  -0.947940 -0.297516 -0.113551          453.986145"
-matrix  "s001-x 1cnt-1  U(2,.)  -0.315985  0.834514  0.451375          221.932617"
-matrix  "s001-x 1cnt-1  U(3,.)  -0.039531  0.463757 -0.885080          405.401093"
-matrix  "s001-x 3iqt-A  U(1,.)   0.595014 -0.332828 -0.731563          433.951660"
-matrix  "s001-x 3iqt-A  U(2,.)  -0.769705 -0.497958 -0.399489          317.944946"
-matrix  "s001-x 3iqt-A  U(3,.)  -0.231327  0.800789 -0.552472          347.496460"
-matrix  "s001-x 3faj-A  U(1,.)   0.398642  0.173479 -0.900550          402.820465"
-matrix  "s001-x 3faj-A  U(2,.)   0.614902  0.677974  0.402798          252.767014"
-matrix  "s001-x 3faj-A  U(3,.)   0.680427 -0.714322  0.163596          363.791687"
-matrix  "s001-x 4drb-G  U(1,.)  -0.949279  0.008435  0.314323          429.010498"
-matrix  "s001-x 4drb-G  U(2,.)  -0.300631 -0.317294 -0.899414          364.729187"
-matrix  "s001-x 4drb-G  U(3,.)   0.092146 -0.948290  0.303736          296.142426"
-matrix  "s001-x 5v8z-C  U(1,.)  -0.222077 -0.894978  0.386907          502.221100"
-matrix  "s001-x 5v8z-C  U(2,.)   0.490839 -0.445485 -0.748746          277.333984"
-matrix  "s001-x 5v8z-C  U(3,.)   0.842472  0.023629  0.538221          281.197540"
-matrix  "s001-x 5n77-A  U(1,.)   0.695046 -0.530185 -0.485608          428.088654"
-matrix  "s001-x 5n77-A  U(2,.)   0.714719  0.436217  0.546710          296.010223"
-matrix  "s001-x 5n77-A  U(3,.)  -0.078027 -0.727061  0.682124          342.239807"
-matrix  "s001-x 6c96-A  U(1,.)   0.135678  0.642367 -0.754291          398.246399"
-matrix  "s001-x 6c96-A  U(2,.)   0.169831 -0.765142 -0.621060          412.154053"
-matrix  "s001-x 6c96-A  U(3,.)  -0.976089 -0.043838 -0.212907          518.336304"
-matrix  "s001-x 4ehm-A  U(1,.)  -0.010745 -0.326258  0.945220          401.717133"
-matrix  "s001-x 4ehm-A  U(2,.)  -0.858056  0.488381  0.158819          291.287842"
-matrix  "s001-x 4ehm-A  U(3,.)  -0.513444 -0.809345 -0.285195          331.570618"
-matrix  "s001-x 1urf-A  U(1,.)  -0.709258  0.639334 -0.296993          400.836548"
-matrix  "s001-x 1urf-A  U(2,.)  -0.611457 -0.767593 -0.192150          277.132080"
-matrix  "s001-x 1urf-A  U(3,.)  -0.350817  0.045314  0.935347          325.700928"
-matrix  "s001-x 4u7u-B  U(1,.)   0.496570 -0.609704  0.617801          386.600372"
-matrix  "s001-x 4u7u-B  U(2,.)  -0.778649 -0.627424  0.006654          291.290222"
-matrix  "s001-x 4u7u-B  U(3,.)   0.383566 -0.484355 -0.786306          335.646210"
-matrix  "s001-x 2lqu-A  U(1,.)  -0.106086 -0.984791  0.137593          399.079132"
-matrix  "s001-x 2lqu-A  U(2,.)  -0.897827  0.035392 -0.438924          283.227386"
-matrix  "s001-x 2lqu-A  U(3,.)   0.427379 -0.170098 -0.887927          327.726440"
-matrix  "s001-x 2mhs-A  U(1,.)   0.690797 -0.658002  0.299720          392.555511"
-matrix  "s001-x 2mhs-A  U(2,.)   0.080840 -0.341638 -0.936348          277.539276"
-matrix  "s001-x 2mhs-A  U(3,.)   0.718515  0.671056 -0.182810          344.360657"
-matrix  "s001-x 6wg3-E  U(1,.)  -0.648294  0.726479 -0.227912          429.321564"
-matrix  "s001-x 6wg3-E  U(2,.)   0.760972  0.608310 -0.225566          125.492928"
-matrix  "s001-x 6wg3-E  U(3,.)  -0.025228 -0.319668 -0.947194          590.948303"
-matrix  "s001-x 4ww9-A  U(1,.)  -0.168976 -0.502775 -0.847741          425.536774"
-matrix  "s001-x 4ww9-A  U(2,.)   0.864936  0.336760 -0.372127          255.120193"
-matrix  "s001-x 4ww9-A  U(3,.)   0.472581 -0.796122  0.377964          310.597656"
-matrix  "s001-x 6gej-S  U(1,.)   0.444631  0.397764 -0.802550          385.614746"
-matrix  "s001-x 6gej-S  U(2,.)   0.425006  0.695018  0.579931         -130.432373"
-matrix  "s001-x 6gej-S  U(3,.)   0.788463 -0.598944  0.139975          285.286926"
-matrix  "s001-x 6w32-B  U(1,.)  -0.992326  0.007847  0.123396          443.497406"
-matrix  "s001-x 6w32-B  U(2,.)  -0.092650  0.613678 -0.784101          306.462585"
-matrix  "s001-x 6w32-B  U(3,.)  -0.081878 -0.789517 -0.608242          301.405090"
-matrix  "s001-x 1zp2-A  U(1,.)   0.015336  0.700848 -0.713146          413.525452"
-matrix  "s001-x 1zp2-A  U(2,.)  -0.999393 -0.011558 -0.032850          326.117126"
-matrix  "s001-x 1zp2-A  U(3,.)  -0.031265  0.713217  0.700246          296.546661"
-matrix  "s001-x 4i9e-A  U(1,.)   0.389513 -0.568910  0.724307          378.280365"
-matrix  "s001-x 4i9e-A  U(2,.)   0.787407 -0.202256 -0.582309          260.013245"
-matrix  "s001-x 4i9e-A  U(3,.)   0.477777  0.797141  0.369182          276.074249"
-matrix  "s001-x 4q2g-B  U(1,.)   0.839978  0.265174  0.473412          338.493988"
-matrix  "s001-x 4q2g-B  U(2,.)  -0.539776  0.319133  0.778971          268.118866"
-matrix  "s001-x 4q2g-B  U(3,.)   0.055482 -0.909855  0.411199          352.655090"
-matrix  "s001-x 1ufi-A  U(1,.)  -0.772030 -0.487179  0.408199          383.301239"
-matrix  "s001-x 1ufi-A  U(2,.)   0.206035  0.415730  0.885843          178.130814"
-matrix  "s001-x 1ufi-A  U(3,.)  -0.601265  0.768001 -0.220580          322.202026"
-matrix  "s001-x 6f1e-A  U(1,.)   0.227088 -0.568865  0.790458          423.984314"
-matrix  "s001-x 6f1e-A  U(2,.)   0.683275 -0.485298 -0.545547          277.983673"
-matrix  "s001-x 6f1e-A  U(3,.)   0.693950  0.663987  0.278486          328.354095"
-matrix  "s001-x 5ic8-A  U(1,.)   0.889332  0.028092 -0.456398          448.518951"
-matrix  "s001-x 5ic8-A  U(2,.)   0.346387 -0.692964  0.632311          225.243729"
-matrix  "s001-x 5ic8-A  U(3,.)  -0.298505 -0.720425 -0.626006          300.539703"
-matrix  "s001-x 5no8-A  U(1,.)   0.728771 -0.336766  0.596223          360.666321"
-matrix  "s001-x 5no8-A  U(2,.)   0.344451 -0.572236 -0.744245          347.268585"
-matrix  "s001-x 5no8-A  U(3,.)   0.591816  0.747753 -0.301029          233.453583"
-matrix  "s001-x 6tfr-B  U(1,.)  -0.850305  0.518601 -0.089635          414.273865"
-matrix  "s001-x 6tfr-B  U(2,.)   0.092141 -0.020990 -0.995525          319.182404"
-matrix  "s001-x 6tfr-B  U(3,.)  -0.518161 -0.854759 -0.029937          358.889374"
-matrix  "s001-x 7mi6-A  U(1,.)   0.498835 -0.000587  0.866697          235.969666"
-matrix  "s001-x 7mi6-A  U(2,.)   0.064109  0.997285 -0.036223          173.901901"
-matrix  "s001-x 7mi6-A  U(3,.)  -0.864323  0.073632  0.497518          388.272217"
-matrix  "s001-x 6jcx-F  U(1,.)  -0.979597  0.200963  0.001682          570.000000"
-matrix  "s001-x 6jcx-F  U(2,.)   0.039108  0.198826 -0.979254          561.148743"
-matrix  "s001-x 6jcx-F  U(3,.)  -0.197128 -0.959209 -0.202628          438.704834"
-matrix  "s001-x 5jki-A  U(1,.)  -0.697624 -0.491809  0.521003          406.138977"
-matrix  "s001-x 5jki-A  U(2,.)   0.705420 -0.344307  0.619544          252.105881"
-matrix  "s001-x 5jki-A  U(3,.)  -0.125312  0.799735  0.587129          308.324890"
-matrix  "s001-x 3mx2-B  U(1,.)   0.073162  0.901618 -0.426300          414.133514"
-matrix  "s001-x 3mx2-B  U(2,.)   0.557580 -0.391380 -0.732070          276.137726"
-matrix  "s001-x 3mx2-B  U(3,.)  -0.826893 -0.184137 -0.531358          301.038422"
-matrix  "s001-x 2lxl-A  U(1,.)  -0.590633  0.604888 -0.534101          393.022644"
-matrix  "s001-x 2lxl-A  U(2,.)   0.796389  0.330269 -0.506642          274.765350"
-matrix  "s001-x 2lxl-A  U(3,.)  -0.130065 -0.724591 -0.676794          316.401123"
-matrix  "s001-x 5xn7-B  U(1,.)   0.520681  0.806025  0.281452          378.655060"
-matrix  "s001-x 5xn7-B  U(2,.)  -0.326981  0.492798 -0.806370          286.446350"
-matrix  "s001-x 5xn7-B  U(3,.)  -0.788653  0.327832  0.520146          329.178223"
-matrix  "s001-x 4fmr-B  U(1,.)   0.309008  0.340444  0.888038          405.122498"
-matrix  "s001-x 4fmr-B  U(2,.)   0.257731 -0.928772  0.266378          254.942749"
-matrix  "s001-x 4fmr-B  U(3,.)   0.915472  0.146562 -0.374741          345.808472"
-matrix  "s001-x 5lvf-A  U(1,.)   0.488223  0.846514  0.212253          400.857697"
-matrix  "s001-x 5lvf-A  U(2,.)  -0.416498  0.439730 -0.795718          250.120193"
-matrix  "s001-x 5lvf-A  U(3,.)  -0.766920  0.300085  0.567258          324.432159"
-matrix  "s001-x 5yck-A  U(1,.)   0.607516 -0.202560 -0.768045          454.659851"
-matrix  "s001-x 5yck-A  U(2,.)  -0.770957  0.082360 -0.631540          395.097809"
-matrix  "s001-x 5yck-A  U(3,.)   0.191181  0.975800 -0.106130          334.356964"
-matrix  "s001-x 2ncg-A  U(1,.)   0.138009  0.800474 -0.583263          401.067413"
-matrix  "s001-x 2ncg-A  U(2,.)  -0.966321  0.237972  0.097948          290.929382"
-matrix  "s001-x 2ncg-A  U(3,.)   0.217205  0.550101  0.806356          340.894318"
-matrix  "s001-x 1yyv-A  U(1,.)  -0.195574 -0.302740 -0.932791          447.391571"
-matrix  "s001-x 1yyv-A  U(2,.)   0.534170 -0.830563  0.157565          290.998474"
-matrix  "s001-x 1yyv-A  U(3,.)  -0.822444 -0.467453  0.324151          342.408508"
-matrix  "s001-x 1se7-A  U(1,.)  -0.745674  0.605166  0.278827          400.923157"
-matrix  "s001-x 1se7-A  U(2,.)  -0.406838 -0.082112 -0.909802          272.712402"
-matrix  "s001-x 1se7-A  U(3,.)  -0.527686 -0.791853  0.307434          330.896942"
-matrix  "s001-x 2kmf-A  U(1,.)   0.566795  0.421056  0.708135          398.825928"
-matrix  "s001-x 2kmf-A  U(2,.)   0.179213  0.775939 -0.604815          278.798798"
-matrix  "s001-x 2kmf-A  U(3,.)  -0.804130  0.469714  0.364340          328.514740"
-matrix  "s001-x 3dfu-A  U(1,.)  -0.667847  0.608488 -0.428629          499.083862"
-matrix  "s001-x 3dfu-A  U(2,.)   0.365366 -0.233706 -0.901049          285.796204"
-matrix  "s001-x 3dfu-A  U(3,.)  -0.648451 -0.758369 -0.066241          399.871124"
-matrix  "s001-x 3bez-D  U(1,.)   0.542418 -0.237992  0.805694          392.207001"
-matrix  "s001-x 3bez-D  U(2,.)   0.324056 -0.825545 -0.462020          328.964539"
-matrix  "s001-x 3bez-D  U(3,.)   0.775094  0.511698 -0.370668          251.583542"
-matrix  "s001-x 6ny2-Y  U(1,.)  -0.689965 -0.613479 -0.384177          604.559814"
-matrix  "s001-x 6ny2-Y  U(2,.)   0.233586  0.313646 -0.920361          289.290863"
-matrix  "s001-x 6ny2-Y  U(3,.)   0.685117 -0.724755 -0.073105          329.630951"
-matrix  "s001-x 5aim-B  U(1,.)   0.659712 -0.548085 -0.514182          401.317993"
-matrix  "s001-x 5aim-B  U(2,.)  -0.431282 -0.836421  0.338224          267.164276"
-matrix  "s001-x 5aim-B  U(3,.)  -0.615448 -0.001373 -0.788176          306.131256"
-matrix  "s001-x 4f9j-A  U(1,.)   0.716816  0.373331 -0.588896          404.800323"
-matrix  "s001-x 4f9j-A  U(2,.)  -0.117647  0.897232  0.425599          205.266907"
-matrix  "s001-x 4f9j-A  U(3,.)   0.687265 -0.235795  0.687071          248.860428"
-matrix  "s001-x 2py8-C  U(1,.)   0.110303 -0.546072 -0.830445          508.503906"
-matrix  "s001-x 2py8-C  U(2,.)   0.970807 -0.119863  0.207764          260.655762"
-matrix  "s001-x 2py8-C  U(3,.)  -0.212994 -0.829119  0.516910          382.929535"
-matrix  "s001-x 1ofd-A  U(1,.)   0.502749 -0.863979 -0.027986          438.695282"
-matrix  "s001-x 1ofd-A  U(2,.)   0.233354  0.166819 -0.957976          286.233582"
-matrix  "s001-x 1ofd-A  U(3,.)   0.832339  0.475091  0.285481          229.096680"
-matrix  "s001-x 1mwk-A  U(1,.)  -0.150220 -0.492963 -0.856984          412.210541"
-matrix  "s001-x 1mwk-A  U(2,.)  -0.829307  0.534728 -0.162223          269.695160"
-matrix  "s001-x 1mwk-A  U(3,.)   0.538223  0.686334 -0.489145          327.985046"
-matrix  "s001-x 4hw5-A  U(1,.)  -0.360354 -0.488645  0.794589          406.506653"
-matrix  "s001-x 4hw5-A  U(2,.)   0.388810 -0.852976 -0.348222          300.874908"
-matrix  "s001-x 4hw5-A  U(3,.)   0.847922  0.183461  0.497363          302.552490"
-matrix  "s001-x 1a87-A  U(1,.)   0.071029 -0.900294 -0.429448          480.278137"
-matrix  "s001-x 1a87-A  U(2,.)   0.964417 -0.047936  0.260003          243.979401"
-matrix  "s001-x 1a87-A  U(3,.)  -0.254665 -0.432635  0.864854          338.139832"
-matrix  "s001-x 5muu-A  U(1,.)   0.457864 -0.188670  0.868772          -55.748531"
-matrix  "s001-x 5muu-A  U(2,.)   0.638170 -0.610606 -0.468935          405.950134"
-matrix  "s001-x 5muu-A  U(3,.)   0.618951  0.769132 -0.159171         -318.452087"
-matrix  "s001-x 3wa8-A  U(1,.)  -0.108087  0.990438  0.085725          380.307648"
-matrix  "s001-x 3wa8-A  U(2,.)  -0.102589  0.074658 -0.991918          300.048706"
-matrix  "s001-x 3wa8-A  U(3,.)  -0.988834 -0.116008  0.093539          346.932983"
-matrix  "s001-x 3e4b-B  U(1,.)   0.080701  0.996345  0.027995          339.927094"
-matrix  "s001-x 3e4b-B  U(2,.)  -0.215345  0.044852 -0.975507          326.127991"
-matrix  "s001-x 3e4b-B  U(3,.)  -0.973198  0.072695  0.218178          394.892944"
-matrix  "s001-x 5hy3-A  U(1,.)   0.999942 -0.010407 -0.002892          404.735229"
-matrix  "s001-x 5hy3-A  U(2,.)  -0.003478 -0.563674  0.825990          305.733093"
-matrix  "s001-x 5hy3-A  U(3,.)  -0.010226 -0.825932 -0.563677          362.461273"
-matrix  "s001-x 4k17-A  U(1,.)  -0.867505 -0.175850  0.465308          444.589813"
-matrix  "s001-x 4k17-A  U(2,.)  -0.495309  0.391632 -0.775431          266.989319"
-matrix  "s001-x 4k17-A  U(3,.)  -0.045870 -0.903162 -0.426843          282.464447"
-matrix  "s001-x 2dk8-A  U(1,.)  -0.826970  0.178624 -0.533117          397.089905"
-matrix  "s001-x 2dk8-A  U(2,.)   0.535456 -0.038990 -0.843663          277.263092"
-matrix  "s001-x 2dk8-A  U(3,.)  -0.171485 -0.983145 -0.063401          326.362396"
-matrix  "s001-x 1l1l-A  U(1,.)  -0.743741 -0.656991  0.123333          440.378632"
-matrix  "s001-x 1l1l-A  U(2,.)  -0.413918  0.597497  0.686782          221.676025"
-matrix  "s001-x 1l1l-A  U(3,.)  -0.524901  0.459738 -0.716324          378.828552"
-matrix  "s001-x 1iq0-A  U(1,.)   0.012668 -0.887014  0.461569          463.327301"
-matrix  "s001-x 1iq0-A  U(2,.)   0.891100  0.219430  0.397229          292.093597"
-matrix  "s001-x 1iq0-A  U(3,.)  -0.453629  0.406272  0.793198          317.096893"
-matrix  "s001-x 4btp-A  U(1,.)  -0.586161 -0.384671  0.713052          208.035080"
-matrix  "s001-x 4btp-A  U(2,.)  -0.027845  0.889145  0.456778         -252.898911"
-matrix  "s001-x 4btp-A  U(3,.)  -0.809716  0.247891 -0.531893          434.148193"
-matrix  "s001-x 3nmz-A  U(1,.)   0.679020  0.644175  0.352096          391.906952"
-matrix  "s001-x 3nmz-A  U(2,.)  -0.732444  0.562075  0.384183          332.127594"
-matrix  "s001-x 3nmz-A  U(3,.)   0.049577 -0.518758  0.853482          329.601410"
-matrix  "s001-x 2mpk-A  U(1,.)  -0.110718  0.422642 -0.899508          417.211151"
-matrix  "s001-x 2mpk-A  U(2,.)   0.865680 -0.403578 -0.296179          265.454163"
-matrix  "s001-x 2mpk-A  U(3,.)  -0.488200 -0.811479 -0.321189          322.923401"
-matrix  "s001-x 7c4j-I  U(1,.)   0.741267  0.025125  0.670740          172.538498"
-matrix  "s001-x 7c4j-I  U(2,.)   0.269987  0.903732 -0.332228          146.282486"
-matrix  "s001-x 7c4j-I  U(3,.)  -0.614516  0.427361  0.663123          252.287308"
-matrix  "s001-x 2xrn-B  U(1,.)   0.505974  0.502016 -0.701406          393.872131"
-matrix  "s001-x 2xrn-B  U(2,.)   0.860151 -0.233077  0.453668          304.495056"
-matrix  "s001-x 2xrn-B  U(3,.)   0.064267 -0.832859 -0.549741          359.140778"
-matrix  "s001-x 1ypy-A  U(1,.)   0.700707  0.643774  0.307514          380.493439"
-matrix  "s001-x 1ypy-A  U(2,.)   0.562924 -0.763686  0.316069          256.586151"
-matrix  "s001-x 1ypy-A  U(3,.)   0.438321 -0.048365 -0.897516          357.130890"
-matrix  "s001-x 1ity-A  U(1,.)   0.835899 -0.469802 -0.283831          414.487610"
-matrix  "s001-x 1ity-A  U(2,.)   0.473924  0.878616 -0.058567          277.792084"
-matrix  "s001-x 1ity-A  U(3,.)   0.276893 -0.085558  0.957084          338.771851"
```
