## Supplementary material for "A unified evolutionary origin for the ubiquitous protein transporters SecY and YidC": Figure 3-Source data 1. Results from Dali queries of the PDB25: 6fti-ctd.txt

```
# Job: 6fti-ctd
# Query: s001x
# No:  Chain   Z    rmsd lali nres  %id PDB  Description
   1:  2ww9-A 10.8  3.9  218   490   29   MOLECULE: SEC SIXTY-ONE PROTEIN HOMOLOG;                             
   2:  3bo0-A 10.4  3.0  205   442   27   MOLECULE: 23S RIBOSOMAL RNA;                                         
   3:  5abb-A  6.4  4.1  178   443   10   MOLECULE: PROTEIN TRANSLOCASE SUBUNIT SECY;                          
   4:  6xjh-A  4.8  5.6  127   251    9   MOLECULE: PHENOL-SOLUBLE MODULIN EXPORT ABC TRANSPORTER PER          
   5:  6u0o-A  4.8  3.7  105   248    5   MOLECULE: LYSOSTAPHIN RESISTANCE PROTEIN A;                          
   6:  7jqe-A  4.4  4.4  110   357    5   MOLECULE: ESAT-6/WXG100 SECRETION SYSTEM PROTEIN;                    
   7:  6xxv-C  4.3  4.5   98   111    5   MOLECULE: ANTIBODY C57, HEAVY CHAIN;                                 
   8:  2jvg-A  4.3  3.7   69    72    6   MOLECULE: IGG-BINDING PROTEIN SBI;                                   
   9:  6ww7-C  4.2  3.6   76   209    7   MOLECULE: ER MEMBRANE PROTEIN COMPLEX SUBUNIT 1;                     
  10:  4cru-A  4.1  4.7  109   242    6   MOLECULE: CCR4-NOT TRANSCRIPTION COMPLEX SUBUNIT 1;                  
  11:  6idp-A  4.1  4.2  129   438    8   MOLECULE: MATE FAMILY EFFLUX TRANSPORTER;                            
  12:  6ji1-A  4.1  4.0   87   462    8   MOLECULE: PROTON:OLIGOPEPTIDE SYMPORTER POT FAMILY;                  
  13:  5w99-A  4.0  6.7   96   319    7   MOLECULE: PBTD;                                                      
  14:  5dn6-H  4.0  3.5  100   110    6   MOLECULE: CHAIN A;                                                   
  15:  6thh-C  4.0  3.6  112   816    4   MOLECULE: SIRV2 ACRID1 (GP02) ANTI-CRISPR PROTEIN;                   
  16:  3bm3-A  4.0  4.6  101   259    6   MOLECULE: DNA (5'-D(*CP*AP*TP*CP*CP*AP*GP*GP*TP*AP*C)-3');           
  17:  2odm-B  4.0  3.6   65    83    9   MOLECULE: UPF0358 PROTEIN MW0995;                                    
  18:  6ks6-A  3.9  5.6  126   550    6   MOLECULE: T-COMPLEX PROTEIN 1 SUBUNIT ALPHA;                         
  19:  1puf-A  3.9  7.5   63    77    5   MOLECULE: 5'-                                                        
  20:  7kiy-A  3.8  3.2   71  1169    7   MOLECULE: CYTOADHERENCE LINKED ASEXUAL PROTEIN 3;                    
  21:  7jg8-d  3.8  3.4  103   428   10   MOLECULE: ATP SYNTHASE SUBUNIT ALPHA;                                
  22:  3lf9-A  3.8  5.1   99   120    8   MOLECULE: 4E10_D0_1IS1A_001_C (T161);                                
  23:  6pir-B  3.8  3.3   99   137    5   MOLECULE: MAVE;                                                      
  24:  6cp6-Y  3.8  3.5   98   188    4   MOLECULE: ATP SYNTHASE SUBUNIT 9, MITOCHONDRIAL;                     
  25:  7k3z-A  3.8  5.6  132   564    6   MOLECULE: 60 KDA CHAPERONIN;                                         
  26:  6wq2-a  3.8  5.0   62   202   13   MOLECULE: A-DNA;                                                     
  27:  2xt6-A  3.8  9.1   80  1055    8   MOLECULE: 2-OXOGLUTARATE DECARBOXYLASE;                              
  28:  3bqy-A  3.8  3.7   68   205    3   MOLECULE: PUTATIVE TETR FAMILY TRANSCRIPTIONAL REGULATOR;            
  29:  2oyy-A  3.8  3.9   56    71    5   MOLECULE: HEXAMERIC CYTOCHROME;                                      
  30:  6m9a-C  3.7  3.8   97   157    4   MOLECULE: SIGNALING PROTEIN;                                         
  31:  2oeb-A  3.7  3.1   94   152    7   MOLECULE: HYPOTHETICAL PROTEIN;                                      
  32:  4cej-B  3.7  5.3   97  1156    1   MOLECULE: ATP-DEPENDENT HELICASE/NUCLEASE SUBUNIT A;                 
  33:  4bm5-A  3.7  8.4   79   268    6   MOLECULE: SIMILAR TO CHLOROPLAST INNER MEMBRANE PROTEIN TIC          
  34:  1gzs-B  3.7  4.8   93   165    9   MOLECULE: SOPE;                                                      
  35:  5kbw-B  3.6  4.2   99   171   10   MOLECULE: RIBOFLAVIN TRANSPORTER RIBU;                               
  36:  4cad-I  3.6  4.3  109   254    8   MOLECULE: RAS AND A-FACTOR CONVERTING ENZYME 1, RCE1;                
  37:  7ctp-A  3.6  4.2  123   553    8   MOLECULE: PROTEIN NIBAN 2;                                           
  38:  5zx1-A  3.6  2.6   66    84    8   MOLECULE: ENT;                                                       
  39:  3icq-T  3.6  5.5   65   949    8   MOLECULE: EXPORTIN-T;                                                
  40:  3dhi-B  3.6  9.2   80   306    5   MOLECULE: TOLUENE 4-MONOOXYGENASE HYDROXYLASE ALPHA SUBUNIT          
  41:  2g7l-A  3.6  3.0   60   201   10   MOLECULE: TETR-FAMILY TRANSCRIPTIONAL REGULATOR;                     
  42:  6lpf-B  3.6  5.2   63  1007    2   MOLECULE: LEUCINE--TRNA LIGASE, CYTOPLASMIC;                         
  43:  6m49-A  3.5  4.5   78   182    9   MOLECULE: INSULIN-INDUCED GENE 2 PROTEIN;                            
  44:  5oxf-A  3.5  4.3  114   703    5   MOLECULE: GTP-BINDING PROTEIN;                                       
  45:  6tdy-M  3.5  3.4   91   243    7   MOLECULE: ATP SYNTHASE SUBUNIT ALPHA;                                
  46:  6cse-M  3.5 10.4  112   432    9   MOLECULE: MONOCLONAL ANTIBODY FAB HEAVY CHAIN;                       
  47:  4oyd-B  3.5  6.2   98   117    8   MOLECULE: APOPTOSIS REGULATOR BHRF1;                                 
  48:  6e8c-A  3.5  8.5   64   135   11   MOLECULE: DOUBLE HOMEOBOX PROTEIN 4;                                 
  49:  1r5i-D  3.5  4.7   76   214    7   MOLECULE: HLA CLASS II HISTOCOMPATIBILITY ANTIGEN, DR                
  50:  2ouw-B  3.5 10.4   65   136   11   MOLECULE: ALKYLHYDROPEROXIDASE AHPD CORE;                            
  51:  7bss-A  3.4  6.9   85   816    4   MOLECULE: ATP11C;                                                    
  52:  4b2t-a  3.4  5.8  124   359    2   MOLECULE: T-COMPLEX PROTEIN 1 SUBUNIT ALPHA;                         
  53:  5jm8-A  3.4 12.4   96   556   10   MOLECULE: AEROBACTIN SYNTHASE IUCA;                                  
  54:  4tkr-B  3.4  3.1  100   186    5   MOLECULE: THIAMINE TRANSPORTER THIA;                                 
  55:  2zop-A  3.4  3.1   81   113    4   MOLECULE: PUTATIVE UNCHARACTERIZED PROTEIN TTHB164;                  
  56:  6s6b-K  3.4  4.4   73  1024    4   MOLECULE: CRISPR-ASSOCIATED PROTEIN, CMR5 FAMILY;                    
  57:  2yvx-A  3.4  3.8  113   442    6   MOLECULE: MG2+ TRANSPORTER MGTE;                                     
  58:  3k8p-D  3.4  7.5   68   594    4   MOLECULE: DSL1;                                                      
  59:  2xvt-C  3.4  3.2   60    79    8   MOLECULE: RECEPTOR ACTIVITY-MODIFYING PROTEIN 2;                     
  60:  6zy2-E  3.3  6.9  131   259    5   MOLECULE: YRBD PROTEIN;                                              
  61:  7ahd-A  3.3 15.0  127   547    6   MOLECULE: ABC-TYPE PROLINE/GLYCINE BETAINE TRANSPORT SYSTEM          
  62:  5a1s-D  3.3 19.8  101   434   10   MOLECULE: CITRATE-SODIUM SYMPORTER;                                  
  63:  6pvg-A  3.3  4.6   83   445    5   MOLECULE: FAD MONOOXYGENASE;                                         
  64:  5yck-A  3.3  7.4  140   449    9   MOLECULE: MULTI DRUG EFFLUX TRANSPORTER;                             
  65:  5sy1-A  3.3  7.0  123   582    9   MOLECULE: CALMODULIN;                                                
  66:  6z5s-W  3.3  3.6   83    94   10   MOLECULE: LIGHT HARVESTING COMPLEX 1 PROTEIN W;                      
  67:  1kqf-A  3.3 13.1   76   982    5   MOLECULE: FORMATE DEHYDROGENASE, NITRATE-INDUCIBLE, MAJOR S          
  68:  1o57-A  3.3  2.5   49   270    4   MOLECULE: PUR OPERON REPRESSOR;                                      
  69:  3e7q-B  3.3  8.9   80   210    8   MOLECULE: TRANSCRIPTIONAL REGULATOR;                                 
  70:  3dew-A  3.3  3.7   73   192   11   MOLECULE: TRANSCRIPTIONAL REGULATOR, TETR FAMILY;                    
  71:  5yfp-G  3.3  8.3   99   615   10   MOLECULE: EXOCYST COMPLEX COMPONENT SEC3;                            
  72:  1akh-B  3.3  3.7   57    78    5   MOLECULE: DNA (5'-                                                   
  73:  2cqn-A  3.3  4.9   61    77    0   MOLECULE: FORMIN-BINDING PROTEIN 3;                                  
  74:  6rdj-P  3.3  3.3   94   114    4   MOLECULE: MITOCHONDRIAL ATP SYNTHASE SUBUNIT C;                      
  75:  2kjg-A  3.3  3.2   88    99    7   MOLECULE: ARCHAEAL PROTEIN SSO6904;                                  
  76:  2dof-A  3.3  4.5   72    85    4   MOLECULE: TRANSCRIPTION ELONGATION REGULATOR 1;                      
  77:  4f4c-A  3.2  3.9  127  1250   11   MOLECULE: MULTIDRUG RESISTANCE PROTEIN PGP-1;                        
  78:  5b0l-B  3.2  5.0   84   334    6   MOLECULE: MOEN5,DNA-BINDING PROTEIN 7D;                              
  79:  6g9x-A  3.2  3.8   97   396    6   MOLECULE: MAJOR FACILITATOR SUPERFAMILY MFS_1;                       
  80:  6sny-A  3.2  4.5   89   107    3   MOLECULE: SYNTHETIC EPCR BINDING PROTEIN;                            
  81:  4gfq-A  3.2  5.6   92   186    7   MOLECULE: RIBOSOME-RECYCLING FACTOR;                                 
  82:  3k66-A  3.2  4.1   83   217    8   MOLECULE: BETA-AMYLOID-LIKE PROTEIN;                                 
  83:  6d0j-B  3.2  4.2   84   396    7   MOLECULE: CLC-TYPE FLUORIDE/PROTON ANTIPORTER;                       
  84:  2yf3-C  3.2 10.7   92   153    2   MOLECULE: MAZG-LIKE NUCLEOSIDE TRIPHOSPHATE PYROPHOSPHOHYDR          
  85:  1whu-A  3.2  5.2   74   104    3   MOLECULE: POLYNUCLEOTIDE PHOSPHORYLASE; 3'-5' RNA                    
  86:  3sjr-A  3.2  4.2   92   126    3   MOLECULE: UNCHARACTERIZED PROTEIN;                                   
  87:  2ptf-A  3.2  5.6   70   200   10   MOLECULE: UNCHARACTERIZED PROTEIN MTH_863;                           
  88:  5i8l-A  3.2  9.5   56   143    9   MOLECULE: LYSOZYME;                                                  
  89:  2da7-A  3.2  5.0   57    71    5   MOLECULE: ZINC FINGER HOMEOBOX PROTEIN 1B;                           
  90:  6f1t-f  3.2  8.2   92   929    5   MOLECULE: ARP1 ACTIN RELATED PROTEIN 1 HOMOLOG A;                    
  91:  1wi3-A  3.2  2.8   49    71    6   MOLECULE: DNA-BINDING PROTEIN SATB2;                                 
  92:  4p6v-E  3.1  5.2  105   189   10   MOLECULE: NA(+)-TRANSLOCATING NADH-QUINONE REDUCTASE SUBUNI          
  93:  6s6b-B  3.1  3.6   87   154    9   MOLECULE: CRISPR-ASSOCIATED PROTEIN, CMR5 FAMILY;                    
  94:  5edl-A  3.1 11.1   81   197   15   MOLECULE: PUTATIVE HMP/THIAMINE PERMEASE PROTEIN YKOE;               
  95:  6wxv-A  3.1 10.1   74  1091    3   MOLECULE: DUAL OXIDASE 1;                                            
  96:  6oqr-W  3.1  3.8   94   173    7   MOLECULE: ATP SYNTHASE SUBUNIT DELTA;                                
  97:  4gcl-B  3.1  3.1   70   196    7   MOLECULE: NUCLEOID OCCLUSION FACTOR SLMA;                            
  98:  7arh-E  3.1  4.4  102   409    5   MOLECULE: LIPOPROTEIN-RELEASING ABC TRANSPORTER PERMEASE SU          
  99:  2gxa-E  3.1  3.5   54   274    4   MOLECULE: 5'-D(*TP*TP*TP*TP*TP*TP*TP*TP*TP*TP*TP*TP*T)-3';           
 100:  2da6-A  3.1  2.5   56   102   13   MOLECULE: HEPATOCYTE NUCLEAR FACTOR 1-BETA;                          
 101:  3pas-B  3.1  7.2   75   192    7   MOLECULE: TETR FAMILY TRANSCRIPTION REGULATOR;                       
 102:  7btq-A  3.0  4.1   97   474    9   MOLECULE: TYPE I RESTRICTION ENZYME ECOR124II M PROTEIN;             
 103:  6tqe-A  3.0  4.3   93   634    6   MOLECULE: ABC TRANSPORTER ATP-BINDING PROTEIN/PERMEASE;              
 104:  7eu9-A  3.0 12.7  101  1078   10   MOLECULE: CAS12I1 D647A MUTANT;                                      
 105:  3tui-A  3.0  5.1  110   216    3   MOLECULE: D-METHIONINE TRANSPORT SYSTEM PERMEASE PROTEIN ME          
 106:  5oxf-C  3.0  6.0  112   601    6   MOLECULE: GTP-BINDING PROTEIN;                                       
 107:  3vw4-A  3.0  3.7   70   122    9   MOLECULE: REP;                                                       
 108:  3mkt-A  3.0  3.8  126   460    6   MOLECULE: MULTI ANTIMICROBIAL EXTRUSION PROTEIN (NA(+)/DRUG          
 109:  6zg3-C  3.0  6.0  111   207    8   MOLECULE: ENERGY-COUPLING FACTOR TRANSPORTER ATP-BINDING PR          
 110:  2j5y-A  3.0  8.5   51    61    6   MOLECULE: PEPTOSTREPTOCOCCAL ALBUMIN-BINDING PROTEIN;                
 111:  3qkx-A  3.0  4.6   61   183    8   MOLECULE: UNCHARACTERIZED HTH-TYPE TRANSCRIPTIONAL REGULATO          
 112:  4atv-A  3.0  5.2   64   381   13   MOLECULE: NA(+)/H(+) ANTIPORTER NHAA;                                
 113:  5tsz-A  3.0  3.6   68   130    7   MOLECULE: PV CELL-TRAVERSAL PROTEIN;                                 
 114:  3d5l-A  3.0  9.2   74   203    9   MOLECULE: REGULATORY PROTEIN RECX;                                   
 115:  6wq2-A  2.9  3.5   60   154   12   MOLECULE: A-DNA;                                                     
 116:  3tul-A  2.9  8.6   92   136    7   MOLECULE: CELL INVASION PROTEIN SIPB;                                
 117:  6ye4-A  2.9  7.5   90   236   10   MOLECULE: BIOPOLYMER TRANSPORT PROTEIN EXBB;                         
 118:  6lum-G  2.9 11.0   92   123   12   MOLECULE: SUCCINATE DEHYDROGENASE SUBUNIT C;                         
 119:  4ymt-B  2.9  5.0  106   216    6   MOLECULE: ABC-TYPE POLAR AMINO ACID TRANSPORT SYSTEM, ATPAS          
 120:  5i6c-A  2.9  4.8  104   480    8   MOLECULE: URIC ACID-XANTHINE PERMEASE;                               
 121:  6ans-B  2.9  4.1   75   369    3   MOLECULE: UNCHARACTERIZED PROTEIN;                                   
 122:  4mlb-B  2.9  6.7  141   454    8   MOLECULE: PF0708;                                                    
 123:  4ysx-G  2.9 11.5   96   155    3   MOLECULE: SUCCINATE DEHYDROGENASE FLAVOPROTEIN;                      
 124:  6rfq-X  2.9  6.4   89   168   12   MOLECULE: SUBUNIT NUAM OF NADH:UBIQUINONE OXIDOREDUCTASE (C          
 125:  4u6u-D  2.9  7.3   85   283    4   MOLECULE: COG7;                                                      
 126:  3to3-B  2.9 10.1   72   595   13   MOLECULE: PETROBACTIN BIOSYNTHESIS PROTEIN ASBB;                     
 127:  6zr2-Y  2.9  4.0   81   140   11   MOLECULE: NADH-UBIQUINONE OXIDOREDUCTASE CHAIN 3;                    
 128:  4v1f-A  2.9  5.1   73    86   14   MOLECULE: F0F1 ATP SYNTHASE SUBUNIT C;                               
 129:  3g06-A  2.9  8.3   82   601    9   MOLECULE: SSPH2 (LEUCINE-RICH REPEAT PROTEIN);                       
 130:  7cgp-A  2.9  9.3   86   147    9   MOLECULE: MITOCHONDRIAL IMPORT INNER MEMBRANE TRANSLOCASE S          
 131:  4fcy-B  2.9  2.8   51   476   12   MOLECULE: TRANSPOSASE;                                               
 132:  7a7c-A  2.9  3.6   62   560    3   MOLECULE: CATALASE-PEROXIDASE;                                       
 133:  3ps5-A  2.9  6.6   79   529    9   MOLECULE: TYROSINE-PROTEIN PHOSPHATASE NON-RECEPTOR TYPE 6;          
 134:  6xgx-A  2.9  4.4   67   402    7   MOLECULE: MUTATOR FAMILY TRANSPOSASE;                                
 135:  2h8r-A  2.9  4.1   67   176    7   MOLECULE: HEPATOCYTE NUCLEAR FACTOR 1-BETA;                          
 136:  2gf4-A  2.9  8.5   56    89   11   MOLECULE: PROTEIN VNG1086C;                                          
 137:  2mg4-A  2.9  3.0   48    66    6   MOLECULE: COMPUTATIONAL DESIGNED HOMODIMER;                          
 138:  3oq3-A  2.9  4.7   96   166    5   MOLECULE: INTERFERON ALPHA-5;                                        
 139:  6x9o-A  2.9  9.8   64  2425    5   MOLECULE: HUNTINGTIN;                                                
 140:  1wpk-A  2.9  7.8   67   146    9   MOLECULE: ADA REGULATORY PROTEIN;                                    
 141:  1sqf-A  2.9  5.4   62   425   13   MOLECULE: SUN PROTEIN;                                               
 142:  6fv8-B  2.8  4.3  123   436    8   MOLECULE: AQ128;                                                     
 143:  6whg-A  2.8 13.6   93   523   10   MOLECULE: CALCIUM CHANNEL YVC1;                                      
 144:  2m64-A  2.8  6.2   96   231    6   MOLECULE: PHLP5;                                                     
 145:  5g3q-A  2.8  5.1   71    89   13   MOLECULE: WNK1;                                                      
 146:  5ca9-A  2.8  5.1   83   656    5   MOLECULE: PROTEIN SEY1;                                              
 147:  6s7v-A  2.8  6.2  106   378   11   MOLECULE: MFS TRANSPORTER;                                           
 148:  6pwn-A  2.8  8.2   84   280    7   MOLECULE: SMALL-CONDUCTANCE MECHANOSENSITIVE CHANNEL;                
 149:  6oqr-a  2.8  7.1   94   266    9   MOLECULE: ATP SYNTHASE SUBUNIT DELTA;                                
 150:  6v85-A  2.8  6.5  111  1901   10   MOLECULE: RNA-DIRECTED RNA POLYMERASE L;                             
 151:  6c6r-A  2.8  4.3   97   451    6   MOLECULE: SQUALENE MONOOXYGENASE;                                    
 152:  2wit-A  2.8  5.1  114   531    8   MOLECULE: GLYCINE BETAINE TRANSPORTER BETP;                          
 153:  7kyc-A  2.8  8.9   97  1178    8   MOLECULE: PHOSPHOLIPID-TRANSPORTING ATPASE DNF1;                     
 154:  7lkp-A  2.8 11.9  133  1940    7   MOLECULE: RETINAL-SPECIFIC PHOSPHOLIPID-TRANSPORTING ATPASE          
 155:  1xfu-A  2.8 14.4  103   735   10   MOLECULE: CALMODULIN-SENSITIVE ADENYLATE CYCLASE;                    
 156:  4xu4-A  2.8  3.8   86   189   12   MOLECULE: UNCHARACTERIZED PROTEIN;                                   
 157:  1yoz-B  2.8  7.6   67   116    9   MOLECULE: HYPOTHETICAL PROTEIN AF0941;                               
 158:  3bhn-A  2.8  5.1   59   214    2   MOLECULE: THIJ/PFPI DOMAIN PROTEIN;                                  
 159:  4fqg-B  2.8  2.9   58   189   10   MOLECULE: TRANSCRIPTION ELONGATION REGULATOR 1;                      
 160:  2mp8-A  2.8  3.0   46    64   11   MOLECULE: NKR-5-3B;                                                  
 161:  3o0y-A  2.8  3.7   68   585    4   MOLECULE: LIPOPROTEIN;                                               
 162:  2z99-A  2.8  3.1   52   160    8   MOLECULE: PUTATIVE UNCHARACTERIZED PROTEIN;                          
 163:  2vj4-A  2.8  2.8   53   292    9   MOLECULE: PROTEIN MXIC;                                              
 164:  5has-A  2.8  9.5   75   381    3   MOLECULE: SEC7;                                                      
 165:  5wwl-N  2.8  7.2   75   155    9   MOLECULE: CENTROMERE PROTEIN MIS12;                                  
 166:  3sae-A  2.8  7.4   89   780    2   MOLECULE: ALPHA-BISABOLENE SYNTHASE;                                 
 167:  2gox-B  2.8  4.7   57    65    7   MOLECULE: COMPLEMENT C3;                                             
 168:  2da3-A  2.8  3.8   56    80    4   MOLECULE: ALPHA-FETOPROTEIN ENHANCER BINDING PROTEIN;                
 169:  3on2-B  2.8  4.1   68   195    7   MOLECULE: PROBABLE TRANSCRIPTIONAL REGULATOR;                        
 170:  6tlj-S  2.8  8.4   67   293    3   MOLECULE: ANAPHASE-PROMOTING COMPLEX SUBUNIT 1;                      
 171:  2iu5-A  2.7  3.9   85   179   11   MOLECULE: HTH-TYPE DHAKLM OPERON TRANSCRIPTIONAL ACTIVATOR           
 172:  7aah-A  2.7  6.3   94   147   11   MOLECULE: MARGINAL ZONE B- AND B1-CELL-SPECIFIC PROTEIN;             
 173:  6ysf-F  2.7  5.9  104   257    8   MOLECULE: CHEMOTAXIS MOTB PROTEIN;                                   
 174:  5b58-A  2.7  5.1  105   331   19   MOLECULE: PUTATIVE HEMIN ABC TRANSPORT SYSTEM, MEMBRANE PRO          
 175:  7d60-B  2.7  8.0   96   288    4   MOLECULE: CALCIUM HOMEOSTASIS MODULATOR PROTEIN 5;                   
 176:  6fkf-d  2.7  3.7   90   179    4   MOLECULE: ATP SYNTHASE SUBUNIT ALPHA, CHLOROPLASTIC;                 
 177:  5xtc-V  2.7  4.4   89   140   10   MOLECULE: NADH DEHYDROGENASE [UBIQUINONE] IRON-SULFUR PROTE          
 178:  5jqk-A  2.7 13.7   83   631    7   MOLECULE: PEPTIDASE, PUTATIVE;                                       
 179:  1trl-A  2.7  3.5   56    62    5   MOLECULE: THERMOLYSIN FRAGMENT 255 - 316;                            
 180:  3vuo-A  2.7 12.8  124  1151    4   MOLECULE: NTNHA;                                                     
 181:  2fm8-C  2.7  3.8  101   220    6   MOLECULE: SURFACE PRESENTATION OF ANTIGENS PROTEIN SPAK;             
 182:  6pe4-A  2.7  5.0  106   758    9   MOLECULE: V-TYPE PROTON ATPASE SUBUNIT A, VACUOLAR ISOFORM;          
 183:  6e67-B  2.7  5.4   88   476    7   MOLECULE: BETA-2 ADRENERGIC RECEPTOR,ENDOLYSIN,GUANINE NUCL          
 184:  3pux-G  2.7 11.6  126   293    8   MOLECULE: MALTOSE-BINDING PERIPLASMIC PROTEIN;                       
 185:  5jqz-A  2.7  7.4   73    75    8   MOLECULE: DE NOVO DESIGNED HOMOTETRAMER;                             
 186:  5x5y-F  2.7  7.9  114   351    9   MOLECULE: PROBABLE ATP-BINDING COMPONENT OF ABC TRANSPORTER          
 187:  2vxo-B  2.7 17.4   90   658    4   MOLECULE: GMP SYNTHASE [GLUTAMINE-HYDROLYZING];                      
 188:  5yqz-R  2.7 11.7  108   558    7   MOLECULE: GLUCAGON RECEPTOR,ENDOLYSIN,GLUCAGON RECEPTOR;             
 189:  3erm-A  2.7  2.6   54    67    6   MOLECULE: UNCHARACTERIZED CONSERVED PROTEIN;                         
 190:  4rib-B  2.7  5.3   63   628   10   MOLECULE: FANCONI-ASSOCIATED NUCLEASE 1;                             
 191:  1zk8-A  2.7  3.3   62   177   10   MOLECULE: TRANSCRIPTIONAL REGULATOR, TETR FAMILY;                    
 192:  2pv7-B  2.7 11.8   85   280    7   MOLECULE: T-PROTEIN [INCLUDES: CHORISMATE MUTASE (EC 5.4.99          
 193:  1z0x-A  2.7  2.8   65   216    3   MOLECULE: TRANSCRIPTIONAL REGULATOR, TETR FAMILY;                    
 194:  2id3-A  2.7  3.6   69   191    7   MOLECULE: PUTATIVE TRANSCRIPTIONAL REGULATOR;                        
 195:  2rae-A  2.7  5.3   94   193    5   MOLECULE: TRANSCRIPTIONAL REGULATOR, ACRR FAMILY PROTEIN;            
 196:  3khk-A  2.7  5.5   97   488    6   MOLECULE: TYPE I RESTRICTION-MODIFICATION SYSTEM                     
 197:  3nqw-A  2.7  7.6   78   178    9   MOLECULE: CG11900;                                                   
 198:  3wdo-A  2.7  4.7  101   453   12   MOLECULE: MFS TRANSPORTER;                                           
 199:  1ofd-A  2.7  7.5   52  1491   10   MOLECULE: FERREDOXIN-DEPENDENT GLUTAMATE SYNTHASE 2;                 
 200:  3fp0-A  2.7  3.4   66   510    3   MOLECULE: 15-O-ACETYLTRANSFERASE;                                    
 201:  3kor-B  2.7  5.9   66   101   17   MOLECULE: POSSIBLE TRP REPRESSOR;                                    
 202:  1kf6-D  2.7  8.2   88   119    8   MOLECULE: FUMARATE REDUCTASE FLAVOPROTEIN;                           
 203:  2np5-A  2.7  5.9   87   187    5   MOLECULE: TRANSCRIPTIONAL REGULATOR;                                 
 204:  2gut-A  2.7  9.3   58    77    3   MOLECULE: ARC/MEDIATOR, POSITIVE COFACTOR 2 GLUTAMINE/Q-             
 205:  2iie-A  2.7  3.4   75   204   11   MOLECULE: PHAGE P H' SITE;                                           
 206:  5fgn-A  2.6  6.4   76   536    7   MOLECULE: LIPOOLIGOSACCHARIDE PHOSPHOETHANOLAMINE TRANSFERA          
 207:  6s8h-F  2.6  8.1  112   239    6   MOLECULE: LIPOPOLYSACCHARIDE ABC TRANSPORTER, ATP-BINDING P          
 208:  5e4v-A  2.6  8.9  109   407   10   MOLECULE: NUCLEOPROTEIN,PHOSPHOPROTEIN;                              
 209:  6ofb-A  2.6  4.1   91   696    3   MOLECULE: GLUTAMINE-DEPENDENT NAD(+) SYNTHETASE;                     
 210:  6adq-A  2.6 10.0   96   382    6   MOLECULE: CYTOCHROME C OXIDASE SUBUNIT 2;                            
 211:  4fwv-A  2.6  5.5   92   340    4   MOLECULE: TTC1975 PEPTIDASE;                                         
 212:  6efw-A  2.6  4.3  101   345    7   MOLECULE: ATP-DEPENDENT (S)-NAD(P)H-HYDRATE DEHYDRATASE;             
 213:  4l6v-0  2.6  3.6   61    80   13   MOLECULE: PHOTOSYSTEM I P700 CHLOROPHYLL A APOPROTEIN A1;            
 214:  3vv9-B  2.6  5.2  102   268    2   MOLECULE: ALTERNATIVE OXIDASE, MITOCHONDRIAL;                        
 215:  5gad-i  2.6 15.3   87   450    3   MOLECULE: ESRP 4.5S RNA;                                             
 216:  6veo-A  2.6  3.9   68   136    4   MOLECULE: ATPASE FAMILY AAA DOMAIN-CONTAINING PROTEIN 2B;            
 217:  5vkq-A  2.6 11.4   87  1499    6   MOLECULE: NO MECHANORECEPTOR POTENTIAL C ISOFORM L;                  
 218:  3w0l-B  2.6  4.7   91   598    4   MOLECULE: GLUCOKINASE;                                               
 219:  5mbv-A  2.6  4.0   74    98    5   MOLECULE: RECBCD ENZYME SUBUNIT RECB;                                
 220:  6iac-A  2.6  5.7   91   301    4   MOLECULE: PORTAL PROTEIN;                                            
 221:  1u2m-C  2.6  4.2   79   143    5   MOLECULE: HISTONE-LIKE PROTEIN HLP-1;                                
 222:  3g9g-A  2.6  7.5   75   250    4   MOLECULE: SUPPRESSOR OF YEAST PROFILIN DELETION;                     
 223:  5njg-A  2.6  5.0  117   286    7   MOLECULE: ATP-BINDING CASSETTE SUB-FAMILY G MEMBER 2;                
 224:  3c1d-B  2.6  3.0   52   154   10   MOLECULE: REGULATORY PROTEIN RECX;                                   
 225:  1w5s-B  2.6  3.6  102   396    8   MOLECULE: ORIGIN RECOGNITION COMPLEX SUBUNIT 2 ORC2;                 
 226:  2jkr-A  2.6 10.1   69   621   10   MOLECULE: AP-2 COMPLEX SUBUNIT ALPHA-2;                              
 227:  6nuw-J  2.6  4.0   68   147    4   MOLECULE: INNER KINETOCHORE SUBUNIT IML3;                            
 228:  6s3l-K  2.6 14.1   93   193    2   MOLECULE: FLAGELLAR BIOSYNTHETIC PROTEIN FLIP;                       
 229:  2da4-A  2.6  4.0   60    80    8   MOLECULE: HYPOTHETICAL PROTEIN DKFZP686K21156;                       
 230:  2hr2-B  2.6  6.8   53   157   11   MOLECULE: HYPOTHETICAL PROTEIN;                                      
 231:  3hc1-A  2.6 10.4   88   298   15   MOLECULE: UNCHARACTERIZED HDOD DOMAIN PROTEIN;                       
 232:  1yvp-B  2.6  9.6   68   532    6   MOLECULE: Y RNA SEQUENCE, FIRST STRAND;                              
 233:  1gvn-B  2.6  4.0   67   272    4   MOLECULE: EPSILON;                                                   
 234:  6juv-A  2.6  3.3   51   192   14   MOLECULE: SEGREGATION AND CONDENSATION PROTEIN B;                    
 235:  2gtt-L  2.6  5.4   58   406    5   MOLECULE: RNA (99-MER);                                              
 236:  6r6h-O  2.6  6.7   86   744    2   MOLECULE: COP9 SIGNALOSOME COMPLEX SUBUNIT 1;                        
 237:  1wa5-B  2.6  7.3   69   466    7   MOLECULE: GTP-BINDING NUCLEAR PROTEIN RAN;                           
 238:  3ism-C  2.6  4.7   70   286    7   MOLECULE: CG8862;                                                    
 239:  6n8e-A  2.5  5.5   70  1332    7   MOLECULE: HOLO-OBIF1;                                                
 240:  6zka-V  2.5  7.9   66   140    3   MOLECULE: NADH-UBIQUINONE OXIDOREDUCTASE CHAIN 3;                    
 241:  5mlp-A  2.5 15.0   78   255   10   MOLECULE: UNCHARACTERIZED PROTEIN;                                   
 242:  6u8t-B  2.5  6.3   88   221    5   MOLECULE: PFHB2;                                                     
 243:  6j72-A  2.5 10.5   93   561    4   MOLECULE: ISONIAZID INDUCIBLE GENE PROTEIN INIA;                     
 244:  6krd-D  2.5  5.4  113   429    6   MOLECULE: T-COMPLEX PROTEIN 1 SUBUNIT ALPHA;                         
 245:  3hai-A  2.5  7.2   82   294    4   MOLECULE: HUMAN PACSIN1 F-BAR;                                       
 246:  6r3q-A  2.5  5.9   84   841    8   MOLECULE: ADENYLATE CYCLASE 9;                                       
 247:  5ehk-A  2.5 12.9   91  1036    7   MOLECULE: LANTIBIOTIC DEHYDRATASE;                                   
 248:  5z7c-A  2.5  4.6   83   414   10   MOLECULE: 3'3'-CGAMP-SPECIFIC PHOSPHODIESTERASE 3;                   
 249:  2kx9-A  2.5 15.9   79   573    3   MOLECULE: PHOSPHOENOLPYRUVATE-PROTEIN PHOSPHOTRANSFERASE;            
 250:  6lgy-A  2.5  3.9   86   312    6   MOLECULE: TRANSPORTER, SODIUM/BILE ACID SYMPORTER FAMILY;            
 251:  6bbp-A  2.5 11.6   76   520    4   MOLECULE: CYTOHESIN-3,ADP-RIBOSYLATION FACTOR 6;                     
 252:  4h8s-C  2.5  9.3   95   382    5   MOLECULE: DCC-INTERACTING PROTEIN 13-BETA;                           
 253:  5do7-D  2.5 12.1  128   571    5   MOLECULE: ATP-BINDING CASSETTE SUB-FAMILY G MEMBER 5;                
 254:  3caz-B  2.5 10.6  104   210    6   MOLECULE: BAR PROTEIN;                                               
 255:  6x67-C  2.5  4.3  115   478    3   MOLECULE: TRANSPOSASE;                                               
 256:  4cgr-A  2.5  7.4   84   197    7   MOLECULE: PUTATIVE TETR-FAMILY TRANSCRIPTIONAL REGULATOR;            
 257:  6yxp-B  2.5 10.3   74   272    7   MOLECULE: SWI/SNF COMPLEX SUBUNIT SMARCC1;                           
 258:  5anr-A  2.5  5.4   67   245    6   MOLECULE: CCR4-NOT TRANSCRIPTION COMPLEX SUBUNIT 1;                  
 259:  5m41-A  2.5 14.4  103   712    4   MOLECULE: NIGRITOXINE;                                               
 260:  6ajf-A  2.5 11.6   92   901    9   MOLECULE: DRUG EXPORTERS OF THE RND SUPERFAMILY-LIKE PROTEI          
 261:  6zyv-A  2.5  4.3   86   238    6   MOLECULE: CIR PROTEIN;                                               
 262:  2vpw-C  2.5 13.7   99   250    8   MOLECULE: THIOSULFATE REDUCTASE;                                     
 263:  6w4x-C  2.5  7.4  105   375    4   MOLECULE: RIBONUCLEOSIDE-DIPHOSPHATE REDUCTASE 1 SUBUNIT AL          
 264:  2ao9-A  2.5  2.9   46   117    4   MOLECULE: PHAGE PROTEIN;                                             
 265:  3uit-D  2.5 15.4   84   257    7   MOLECULE: INAD-LIKE PROTEIN, MAGUK P55 SUBFAMILY MEMBER 5,           
 266:  3esw-A  2.5  6.3   62   333    6   MOLECULE: PEPTIDE-N(4)-(N-ACETYL-BETA-GLUCOSAMINYL)ASPARAGI          
 267:  2qnl-A  2.5 10.2  100   162    3   MOLECULE: UNCHARACTERIZED PROTEIN;                                   
 268:  1nxh-A  2.5  7.7   71   124    7   MOLECULE: MTH396 PROTEIN;                                            
 269:  1szi-A  2.5 10.1  105   194    2   MOLECULE: MANNOSE-6-PHOSPHATE RECEPTOR BINDING PROTEIN 1;            
 270:  3ne5-C  2.5  5.1   59   324    2   MOLECULE: CATION EFFLUX SYSTEM PROTEIN CUSB;                         
 271:  3cwz-B  2.5  4.3   75   310    7   MOLECULE: RAS-RELATED PROTEIN RAB-6A;                                
 272:  2gfp-A  2.5  5.6  101   375    3   MOLECULE: MULTIDRUG RESISTANCE PROTEIN D;                            
 273:  1n81-A  2.5  5.0   90   186    8   MOLECULE: PLASMODIUM FALCIPARUM GAMETE ANTIGEN 27/25;                
 274:  5mpd-Z  2.5 20.7   84   906    4   MOLECULE: 26S PROTEASOME REGULATORY SUBUNIT RPN10;                   
 275:  2fsf-B  2.5  3.5   59   723    8   MOLECULE: PREPROTEIN TRANSLOCASE SECA SUBUNIT;                       
 276:  5x11-E  2.5 10.8   72   181    8   MOLECULE: DNA (28-MER);                                              
 277:  1w0b-A  2.5  4.5   79   102    4   MOLECULE: ALPHA-HEMOGLOBIN STABILIZING PROTEIN;                      
 278:  3w1h-A  2.5  5.7   58   452    9   MOLECULE: L-SERYL-TRNA(SEC) SELENIUM TRANSFERASE;                    
 279:  7a9w-A  2.5  3.0   50   513    8   MOLECULE: PROTEIN RMD9, MITOCHONDRIAL;                               
 280:  3o6q-A  2.5  6.2   67   145   10   MOLECULE: STAGE II SPORULATION PROTEIN SA;                           
 281:  2d32-A  2.5  4.7  102   512    3   MOLECULE: GLUTAMATE--CYSTEINE LIGASE;                                
 282:  3exe-A  2.5 13.7   79   363    5   MOLECULE: PYRUVATE DEHYDROGENASE E1 COMPONENT SUBUNIT ALPHA          
 283:  1wh7-A  2.5  6.4   62    80    5   MOLECULE: ZF-HD HOMEOBOX FAMILY PROTEIN;                             
 284:  1qhh-C  2.5  9.9   56   102    4   MOLECULE: PROTEIN (PCRA (SUBUNIT));                                  
 285:  3cwr-A  2.5  4.0   76   193   14   MOLECULE: TRANSCRIPTIONAL REGULATOR, TETR FAMILY;                    
 286:  1occ-E  2.5  3.8   55   109   11   MOLECULE: CYTOCHROME C OXIDASE;                                      
 287:  6vm0-A  2.4  6.4  108   363    7   MOLECULE: GLYCINE RECEPTOR SUBUNIT ALPHAZ1;                          
 288:  6myo-D  2.4  4.4   66   102    6   MOLECULE: SUCCINATE DEHYDROGENASE [UBIQUINONE] FLAVOPROTEIN          
 289:  5j8v-A  2.4  5.6  105  3398    6   MOLECULE: RYANODINE RECEPTOR 1;                                      
 290:  2ipc-A  2.4  8.5  128   939    4   MOLECULE: PREPROTEIN TRANSLOCASE SECA SUBUNIT;                       
 291:  4djb-A  2.4  3.4   73   118    1   MOLECULE: E4-ORF3;                                                   
 292:  3rrw-A  2.4  3.3   92   255    8   MOLECULE: THYLAKOID LUMENAL 29 KDA PROTEIN, CHLOROPLASTIC;           
 293:  3zjh-B  2.4  5.1   95   193    6   MOLECULE: PROTOGLOBIN;                                               
 294:  6val-B  2.4 10.3   98   257    4   MOLECULE: GREEN FLUORESCENT PROTEIN, CALHM1,CALMH2 CHIMERA;          
 295:  2y7c-A  2.4  6.1   87   464    5   MOLECULE: TYPE-1 RESTRICTION ENZYME ECOKI SPECIFICITY PROTE          
 296:  5aqd-M  2.4  4.0   91   184   10   MOLECULE: PHYCOERYTHRIN ALPHA SUBUNIT;                               
 297:  5xaz-A  2.4 16.8   95   223    9   MOLECULE: GAMMA-BUTYROLACTONE RECEPTOR PROTEIN;                      
 298:  3wak-A  2.4 10.9   89   864    6   MOLECULE: TRANSMEMBRANE OLIGOSACCHARYL TRANSFERASE;                  
 299:  1s7z-A  2.4  3.3   70   106    3   MOLECULE: GENE 0.3 PROTEIN;                                          
 300:  5tr1-A  2.4  7.1  106   606    9   MOLECULE: CHLORIDE CHANNEL PROTEIN;                                  
 301:  2pfd-A  2.4 11.2   83   540    4   MOLECULE: FORMIMIDOYLTRANSFERASE-CYCLODEAMINASE;                     
 302:  6m96-B  2.4  6.1  108   256    9   MOLECULE: ABC TRANSPORTER;                                           
 303:  5mlz-A  2.4 11.4   93   355    3   MOLECULE: DOLICHOL MONOPHOSPHATE MANNOSE SYNTHASE;                   
 304:  6vz1-A  2.4  7.0   93   411   10   MOLECULE: DIACYLGLYCEROL O-ACYLTRANSFERASE 1;                        
 305:  1na6-B  2.4 14.0  101   395   11   MOLECULE: RESTRICTION ENDONUCLEASE ECORII;                           
 306:  6tej-B  2.4  9.8   90   585    8   MOLECULE: DRUG ABC TRANSPORTER ATP-BINDING PROTEIN;                  
 307:  7emf-0  2.4  6.3   67   267    4   MOLECULE: MEDIATOR OF RNA POLYMERASE II TRANSCRIPTION SUBUN          
 308:  5a63-C  2.4  5.8  107   243    7   MOLECULE: NICASTRIN;                                                 
 309:  6btm-F  2.4  4.1  111   402   13   MOLECULE: ALTERNATIVE COMPLEX III SUBUNIT A;                         
 310:  1nek-C  2.4 11.3   92   129    8   MOLECULE: SUCCINATE DEHYDROGENASE FLAVOPROTEIN SUBUNIT;              
 311:  5muu-A  2.4 12.7   81   766    7   MOLECULE: MAJOR INNER PROTEIN P1;                                    
 312:  1g4u-S  2.4  6.6   59   360   14   MOLECULE: PROTEIN TYROSINE PHOSPHATASE SPTP;                         
 313:  2w31-A  2.4  4.7   88   152    7   MOLECULE: GLOBIN;                                                    
 314:  2k9n-A  2.4  3.8   50   107    6   MOLECULE: MYB24;                                                     
 315:  2fd5-A  2.4  7.7   79   180   10   MOLECULE: TRANSCRIPTIONAL REGULATOR;                                 
 316:  5csk-A  2.4  5.4   76  1996    4   MOLECULE: ACETYL-COA CARBOXYLASE;                                    
 317:  1m5y-D  2.4  3.8   58   389    5   MOLECULE: SURVIVAL PROTEIN SURA;                                     
 318:  3hw2-A  2.4  4.9   76   308    8   MOLECULE: PROTEIN SIFA;                                              
 319:  4ae4-B  2.4  3.5   39   115    3   MOLECULE: UBIQUITIN-ASSOCIATED PROTEIN 1;                            
 320:  2hvr-A  2.4  3.2   76   319    4   MOLECULE: 5'-                                                        
 321:  3add-A  2.4  8.5   59   251    3   MOLECULE: L-SERYL-TRNA(SEC) KINASE;                                  
 322:  6dzk-Y  2.4  8.0   52   103    4   MOLECULE: 16S RRNA;                                                  
 323:  1wsc-A  2.4  2.9   57   225    7   MOLECULE: HYPOTHETICAL PROTEIN ST0229;                               
 324:  3h36-A  2.4  3.5   71    78   11   MOLECULE: POLYRIBONUCLEOTIDE NUCLEOTIDYLTRANSFERASE;                 
 325:  2of3-A  2.4  8.5   64   266   11   MOLECULE: ZYG-9;                                                     
 326:  1uk5-A  2.4  6.8   85   111    5   MOLECULE: BAG-FAMILY MOLECULAR CHAPERONE REGULATOR-3;                
 327:  5yfp-D  2.4 15.4   82   954    7   MOLECULE: EXOCYST COMPLEX COMPONENT SEC3;                            
 328:  5xt2-B  2.4  4.6   94   204   10   MOLECULE: RESPONSE REGULATOR FIXJ;                                   
 329:  2ecb-A  2.4  6.3   59    89   12   MOLECULE: ZINC FINGERS AND HOMEOBOXES PROTEIN 1;                     
 330:  1x9b-A  2.4  4.6   48    53   17   MOLECULE: HYPOTHETICAL MEMBRANE PROTEIN TA0354_69_121;               
 331:  3s4w-A  2.4  7.3   79  1206   13   MOLECULE: FANCONI ANEMIA GROUP I PROTEIN HOMOLOG;                    
 332:  6c8c-A  2.4  3.5   55   119    4   MOLECULE: CHIMERIC PROTEIN OF THE POL KAPPA RIR HELIX AND T          
 333:  3lyq-B  2.4  4.5   90   186    6   MOLECULE: IPGB2;                                                     
 334:  1w36-B  2.4 11.8   96  1158    9   MOLECULE: EXODEOXYRIBONUCLEASE V BETA CHAIN;                         
 335:  5eom-C  2.4  4.9   77   353    9   MOLECULE: PROTEIN MAB-21-LIKE 1;                                     
 336:  5j0l-A  2.3  5.8   70   130    7   MOLECULE: DESIGNED PROTEIN 3L6HC2_2;                                 
 337:  3ibp-A  2.3  9.2   96   283    5   MOLECULE: CHROMOSOME PARTITION PROTEIN MUKB;                         
 338:  6em5-b  2.3  4.9   84   421    4   MOLECULE: 5.8S RIBOSOMAL RNA;                                        
 339:  6bk4-A  2.3  3.9   58   106    7   MOLECULE: CAPRIN HOMOLOG;                                            
 340:  1fou-A  2.3  5.9   86   257    2   MOLECULE: UPPER COLLAR PROTEIN;                                      
 341:  6thk-A  2.3 21.5  106   466    3   MOLECULE: PYOCIN S5;                                                 
 342:  7lam-A  2.3 12.1   78   517    5   MOLECULE: LYTIC TRANSGLYCOSYLASE DOMAIN-CONTAINING PROTEIN;          
 343:  6oyh-D  2.3  5.5  106   337    6   MOLECULE: MRAYAA NANOBODY;                                           
 344:  4p6v-D  2.3  3.5   62   179   13   MOLECULE: NA(+)-TRANSLOCATING NADH-QUINONE REDUCTASE SUBUNI          
 345:  4tql-B  2.3  6.4  105   235    3   MOLECULE: THREE HELIX BUNDLE;                                        
 346:  7a5p-S  2.3  2.4   45    46    0   MOLECULE: U2 SNRNA;                                                  
 347:  6s7o-C  2.3  8.0   72    78   11   MOLECULE: DOLICHYL-DIPHOSPHOOLIGOSACCHARIDE--PROTEIN                 
 348:  1i6z-A  2.3  7.1   92   135    7   MOLECULE: BAG-FAMILY MOLECULAR CHAPERONE REGULATOR-1;                
 349:  3wxx-B  2.3  4.6   72   183    6   MOLECULE: ACRH;                                                      
 350:  1dos-A  2.3 11.2   94   358    3   MOLECULE: ALDOLASE CLASS II;                                         
 351:  2pft-A  2.3  5.7   86   519    3   MOLECULE: EXOCYTOSIS PROTEIN;                                        
 352:  6uo8-B  2.3 12.4  103   696    6   MOLECULE: GAMMA-AMINOBUTYRIC ACID TYPE B RECEPTOR SUBUNIT 1          
 353:  2nvu-A  2.3  5.8   96   530    9   MOLECULE: NEDD8-ACTIVATING ENZYME E1 REGULATORY SUBUNIT;             
 354:  3d6j-A  2.3  7.3   72   210    3   MOLECULE: PUTATIVE HALOACID DEHALOGENASE-LIKE HYDROLASE;             
 355:  6ekr-A  2.3  6.5   84   303    7   MOLECULE: TYPE II SITE-SPECIFIC DEOXYRIBONUCLEASE;                   
 356:  2js5-A  2.3  5.4   56    71    2   MOLECULE: UNCHARACTERIZED PROTEIN;                                   
 357:  6iv9-A  2.3 12.6   92   874    9   MOLECULE: CAS13D;                                                    
 358:  7dsq-B  2.3  5.3  113   465    8   MOLECULE: 4F2 CELL-SURFACE ANTIGEN HEAVY CHAIN;                      
 359:  1nl3-A  2.3 14.2  121   839    7   MOLECULE: PREPROTEIN TRANSLOCASE SECA 1 SUBUNIT;                     
 360:  4hts-A  2.3 10.3   96   228    7   MOLECULE: SEC-INDEPENDENT PROTEIN TRANSLOCASE PROTEIN TATC;          
 361:  2olt-C  2.3  7.7   94   217   11   MOLECULE: HYPOTHETICAL PROTEIN;                                      
 362:  5da8-K  2.3  5.0  121   433    6   MOLECULE: 60 KDA CHAPERONIN;                                         
 363:  4drf-A  2.3  8.6   85   408    5   MOLECULE: METALLOPHOSPHOESTERASE;                                    
 364:  5h5v-A  2.3  4.8   80   352    8   MOLECULE: FLAGELLAR HOOK-ASSOCIATED PROTEIN 2;                       
 365:  3syk-A  2.3 10.1   60   290   10   MOLECULE: PROTEIN CBBX;                                              
 366:  4h54-A  2.3  6.6   62   274    6   MOLECULE: DIGUANYLATE CYCLASE YDEH;                                  
 367:  5cwc-A  2.3 12.1   70   196    4   MOLECULE: DESIGNED HELICAL REPEAT PROTEIN;                           
 368:  7dhg-C  2.3  8.9   87   470    5   MOLECULE: MITOCHONDRIAL IMPORT RECEPTOR SUBUNIT TOM70;               
 369:  6w98-A  2.3  6.7   83  1312    8   MOLECULE: F5/8 TYPE C DOMAIN-CONTAINING PROTEIN;                     
 370:  4bem-J  2.3  9.0   99   182   11   MOLECULE: F1FO ATPASE C2 SUBUNIT;                                    
 371:  2lor-A  2.3  4.9   60   108   10   MOLECULE: TRANSMEMBRANE PROTEIN 141;                                 
 372:  1f43-A  2.3  3.6   46    61    9   MOLECULE: MATING-TYPE PROTEIN A-1;                                   
 373:  3w6v-A  2.3  9.1   77   111    5   MOLECULE: ADPA;                                                      
 374:  6j8l-A  2.3  6.1   62   132    6   MOLECULE: AVH240;                                                    
 375:  3few-X  2.3  5.3   76   431    7   MOLECULE: COLICIN S4;                                                
 376:  6rn5-A  2.3  7.7   64   283    3   MOLECULE: CHAD DOMAIN PROTEIN;                                       
 377:  3dxp-A  2.3  9.4   81   329    9   MOLECULE: PUTATIVE ACYL-COA DEHYDROGENASE;                           
 378:  3l0a-A  2.3  5.8   63   266    6   MOLECULE: PUTATIVE EXONUCLEASE;                                      
 379:  2apl-A  2.3  3.4   66   149    6   MOLECULE: HYPOTHETICAL PROTEIN PG0816;                               
 380:  1jj2-O  2.3  8.8   62   143    8   MOLECULE: 23S RRNA;                                                  
 381:  1b3u-A  2.3  9.1   65   588    9   MOLECULE: PROTEIN (PROTEIN PHOSPHATASE PP2A);                        
 382:  5j1f-A  2.3  4.1   79   188   11   MOLECULE: PLECTIN,PLECTIN;                                           
 383:  6gej-M  2.3  2.7   45   688   11   MOLECULE: VACUOLAR PROTEIN SORTING-ASSOCIATED PROTEIN 72;            
 384:  3kkc-A  2.3  7.7   55   177    7   MOLECULE: TETR FAMILY TRANSCRIPTIONAL REGULATOR;                     
 385:  2x0l-A  2.3  3.0   57   670    2   MOLECULE: LYSINE-SPECIFIC HISTONE DEMETHYLASE 1;                     
 386:  2khm-A  2.3  5.0   70   140    7   MOLECULE: FIBROIN-3;                                                 
 387:  2qeu-B  2.3  8.2   50   133    6   MOLECULE: PUTATIVE CARBOXYMUCONOLACTONE DECARBOXYLASE;               
 388:  6c14-B  2.3  5.4   77   164   12   MOLECULE: PROTOCADHERIN-15;                                          
 389:  2p5g-B  2.3  8.0   61   756    3   MOLECULE: TEMPLATE DNA;                                              
 390:  2dbb-B  2.3  2.7   41   148    7   MOLECULE: PUTATIVE HTH-TYPE TRANSCRIPTIONAL REGULATOR PH006          
 391:  6c0f-z  2.3  5.2   74   243    7   MOLECULE: SACCHAROMYCES CEREVISIAE S288C 35S PRE-RIBOSOMAL           
 392:  1u78-A  2.3  5.4   50   103   12   MOLECULE: 26-MER;                                                    
 393:  2cqx-A  2.3  3.5   50    72    8   MOLECULE: LAG1 LONGEVITY ASSURANCE HOMOLOG 5;                        
 394:  3lsj-A  2.3  3.8   57   205    7   MOLECULE: DEST;                                                      
 395:  2o7t-A  2.3 11.3   81   188    6   MOLECULE: TRANSCRIPTIONAL REGULATOR;                                 
 396:  3oao-A  2.3  4.1   73   140    8   MOLECULE: UNCHARACTERIZED PROTEIN FROM DUF2059 FAMILY;               
 397:  2m8e-A  2.3  6.2   53    57    8   MOLECULE: SLEEPING BEAUTY TRANSPOSASE;                               
 398:  2v6z-M  2.3  2.7   41    75   12   MOLECULE: DNA POLYMERASE EPSILON SUBUNIT 2;                          
 399:  2pbe-A  2.3  6.8   91   263    3   MOLECULE: AMINOGLYCOSIDE 6-ADENYLYLTRANSFERASE;                      
 400:  1pu1-A  2.3  4.8   63    91   11   MOLECULE: HYPOTHETICAL PROTEIN MTH677;                               
 401:  1y2o-A  2.3  8.2   86   248    5   MOLECULE: BAI1-ASSOCIATED PROTEIN 2 ISOFORM 1;                       
 402:  4z39-A  2.3  4.4   49   121    8   MOLECULE: ODORANT-BINDING PROTEIN;                                   
 403:  5n9j-D  2.3  4.2   64   135    9   MOLECULE: MEDIATOR OF RNA POLYMERASE II TRANSCRIPTION SUBUN          
 404:  1ng6-A  2.3  3.9   67   148    9   MOLECULE: HYPOTHETICAL PROTEIN YQEY;                                 
 405:  1fp4-B  2.3 12.6  106   522    3   MOLECULE: NITROGENASE MOLYBDENUM-IRON PROTEIN ALPHA CHAIN;           
 406:  6es9-A  2.2  9.1   92   545    5   MOLECULE: ACYL-COA DEHYDROGENASE;                                    
 407:  3qwe-A  2.2  8.1   91   260    3   MOLECULE: GEM-INTERACTING PROTEIN;                                   
 408:  4jbw-F  2.2 14.1  107   492    8   MOLECULE: MALTOSE TRANSPORT SYSTEM PERMEASE PROTEIN MALF;            
 409:  2v0o-A  2.2 11.3   80   273    6   MOLECULE: FCH DOMAIN ONLY PROTEIN 2;                                 
 410:  7ad3-A  2.2 15.5  103   298    9   MOLECULE: PHEROMONE ALPHA FACTOR RECEPTOR;                           
 411:  1upg-B  2.2  7.1   63    99    8   MOLECULE: TRANSCRIPTIONAL REPRESSOR TRAM;                            
 412:  5b7i-C  2.2  4.5   87   138    3   MOLECULE: CRISPR-ASSOCIATED NUCLEASE/HELICASE CAS3 SUBTYPE           
 413:  6rao-J  2.2 11.9   86   548    2   MOLECULE: AFP1;                                                      
 414:  6vin-A  2.2 15.8   82   363    5   MOLECULE: THREONINE ASPARTASE 1;                                     
 415:  2oh3-A  2.2  5.2   61   149   11   MOLECULE: COG1633: UNCHARACTERIZED CONSERVED PROTEIN;                
 416:  7m2w-F  2.2  6.7  104   674    4   MOLECULE: TUBULIN GAMMA CHAIN;                                       
 417:  6jbh-C  2.2  4.9  109   267    2   MOLECULE: TARH;                                                      
 418:  6ly9-M  2.2  7.1  110   321    6   MOLECULE: V-TYPE ATP SYNTHASE SUBUNIT I;                             
 419:  5k7v-A  2.2 11.4  102   279    6   MOLECULE: DESIGNED PROTEIN HR00C3;                                   
 420:  5odw-D  2.2  6.9   98   198    7   MOLECULE: FERRIPYOVERDINE RECEPTOR;                                  
 421:  5cd4-I  2.2  4.9   92   494    7   MOLECULE: CRISPR SYSTEM CASCADE SUBUNIT CASE;                        
 422:  6q6b-A  2.2  5.4   66   132    8   MOLECULE: CYTOSOLIC COPPER STORAGE PROTEIN;                          
 423:  6vjy-B  2.2  4.3   67   280    1   MOLECULE: ERAD-ASSOCIATED E3 UBIQUITIN-PROTEIN LIGASE HRD1;          
 424:  5ofb-B  2.2  8.3   86   541    3   MOLECULE: MORC FAMILY CW-TYPE ZINC FINGER PROTEIN 2;                 
 425:  6c70-A  2.2  5.6  105   388   10   MOLECULE: ODORANT RECEPTOR;                                          
 426:  4zi2-C  2.2  3.6   79   131    1   MOLECULE: ADP-RIBOSYLATION FACTOR-LIKE PROTEIN 3;                    
 427:  7kpx-C  2.2  7.1   82  1352   13   MOLECULE: MEIOTIC MRNA STABILITY PROTEIN KINASE SSN3;                
 428:  5aex-A  2.2  9.1   92   456   10   MOLECULE: AMMONIUM TRANSPORTER MEP2;                                 
 429:  5xvj-A  2.2  3.8   67   134    7   MOLECULE: PHD FINGER PROTEIN ALFIN-LIKE 7;                           
 430:  5xa5-A  2.2  7.7   95   248    6   MOLECULE: ALPHA-CATENIN-LIKE PROTEIN HMP-1;                          
 431:  6l85-B  2.2  7.1   77   401    9   MOLECULE: PHOSPHATE TRANSPORTER;                                     
 432:  1bhb-A  2.2  7.1   59    67    5   MOLECULE: BACTERIORHODOPSIN;                                         
 433:  5b3i-A  2.2  9.8   82   135    7   MOLECULE: CYTOCHROME C PRIME;                                        
 434:  4mk6-A  2.2  4.2   84   188    6   MOLECULE: PROBABLE DIHYDROXYACETONE KINASE REGULATOR DHSK_R          
 435:  4m64-A  2.2  6.2  111   448   11   MOLECULE: MELIBIOSE CARRIER PROTEIN;                                 
 436:  6egc-A  2.2 10.4   92   146    4   MOLECULE: SC_2L4HC2_23;                                              
 437:  5zle-A  2.2  6.3  100   225   13   MOLECULE: CYTOCHROME B REDUCTASE 1;                                  
 438:  6iv3-A  2.2  6.1   77   274    5   MOLECULE: BESTROPHIN HOMOLOG;                                        
 439:  6o1q-A  2.2  8.3   91   119    4   MOLECULE: NEPHROCYSTIN-1;                                            
 440:  6ybw-z  2.2  7.6   93   160    3   MOLECULE: 40S RIBOSOMAL PROTEIN S4, X ISOFORM;                       
 441:  6qo1-A  2.2  7.6   84   186    6   MOLECULE: PUTATIVE SURFACE PROTEIN;                                  
 442:  3b8o-A  2.2  4.6   95   221    6   MOLECULE: LIPOPOLYSACCHARIDE BIOSYNTHESIS PROTEIN WZZE;              
 443:  6ahy-B  2.2  7.8   99   313    5   MOLECULE: FRIZZLED-8;                                                
 444:  6iuy-A  2.2  6.9   93   585    5   MOLECULE: GLYCEROL-3-PHOSPHATE DEHYDROGENASE [NAD(+)];               
 445:  6c0f-w  2.2  2.6   53    70    4   MOLECULE: SACCHAROMYCES CEREVISIAE S288C 35S PRE-RIBOSOMAL           
 446:  6p63-C  2.2 12.0   74   595    4   MOLECULE: SIDEROPHORE SYNTHETASE TYPE C DESD;                        
 447:  4hyg-B  2.2  7.8   77   247   13   MOLECULE: PUTATIVE UNCHARACTERIZED PROTEIN;                          
 448:  2ras-B  2.2 14.4   83   204    1   MOLECULE: TRANSCRIPTIONAL REGULATOR, TETR FAMILY;                    
 449:  2nx4-A  2.2  4.1   84   194   10   MOLECULE: TRANSCRIPTIONAL REGULATOR, TETR FAMILY PROTEIN;            
 450:  2hfs-A  2.2  6.5   46   326    7   MOLECULE: MEVALONATE KINASE, PUTATIVE;                               
 451:  5z58-1  2.2  8.9   66  1038    8   MOLECULE: PRE-MRNA-PROCESSING-SPLICING FACTOR 8;                     
 452:  4abn-B  2.2  9.3   78   426    4   MOLECULE: TETRATRICOPEPTIDE REPEAT PROTEIN 5;                        
 453:  2zkz-C  2.2  3.3   69    87    4   MOLECULE: TRANSCRIPTIONAL REPRESSOR PAGR;                            
 454:  2dmn-A  2.2  2.8   51    83    8   MOLECULE: HOMEOBOX PROTEIN TGIF2LX;                                  
 455:  3mem-A  2.2  9.1   85   453   12   MOLECULE: PUTATIVE SIGNAL TRANSDUCTION PROTEIN;                      
 456:  5b2g-C  2.2 10.5  109   350    6   MOLECULE: ENDOLYSIN,CLAUDIN-4;                                       
 457:  1qte-A  2.2  5.0   50   620    6   MOLECULE: SOLUBLE LYTIC TRANSGLYCOSYLASE SLT70;                      
 458:  5e6g-B  2.2  3.7   73   114    5   MOLECULE: DE NOVO DESIGNED PROTEIN CA01;                             
 459:  3f44-A  2.2  9.5   54   210    2   MOLECULE: PUTATIVE MONOOXYGENASE;                                    
 460:  1bgp-A  2.2  4.0   89   309    7   MOLECULE: BARLEY GRAIN PEROXIDASE;                                   
 461:  4pl0-B  2.2  5.5   96   576    7   MOLECULE: MICROCIN-J25 EXPORT ATP-BINDING/PERMEASE PROTEIN           
 462:  2k27-A  2.2  4.6   56   159    0   MOLECULE: PAIRED BOX PROTEIN PAX-8;                                  
 463:  2xf5-B  2.2  2.6   40    50    5   MOLECULE: GP23.1;                                                    
 464:  2lf4-A  2.2  3.7   52   232   10   MOLECULE: GAG POLYPROTEIN;                                           
 465:  1ku9-A  2.2  6.3   69   151    4   MOLECULE: HYPOTHETICAL PROTEIN MJ223;                                
 466:  2mhh-A  2.2  3.2   71    96    4   MOLECULE: POLYCYSTIC KIDNEY DISEASE PROTEIN 2;                       
 467:  2xwu-B  2.2  3.4   54   910    9   MOLECULE: SUMO-CONJUGATING ENZYME UBC9;                              
 468:  2yb5-F  2.2  3.2   58   215    3   MOLECULE: PUTATIVE FUSIDIC ACID RESISTANCE PROTEIN;                  
 469:  3ufe-A  2.2 11.7   55   109   11   MOLECULE: TRANSCRIPTIONAL ANTITERMINATOR (BGLG FAMILY);              
 470:  1ii0-B  2.2  4.5   83   553    8   MOLECULE: ARSENICAL PUMP-DRIVING ATPASE;                             
 471:  3eup-A  2.2  3.7   59   203    5   MOLECULE: TRANSCRIPTIONAL REGULATOR, TETR FAMILY;                    
 472:  2iaz-B  2.2  9.7   83   113    5   MOLECULE: HYPOTHETICAL PROTEIN SP1372;                               
 473:  3spg-A  2.2  4.5   77   332    4   MOLECULE: INWARD-RECTIFIER K+ CHANNEL KIR2.2;                        
 474:  3hhg-E  2.2  3.4   69   297    4   MOLECULE: TRANSCRIPTIONAL REGULATOR, LYSR FAMILY;                    
 475:  4d10-H  2.2  4.7   65   173    9   MOLECULE: COP9 SIGNALOSOME COMPLEX SUBUNIT 1;                        
 476:  2kmd-A  2.2  3.7   69   111   10   MOLECULE: PROTEIN C-ETS-1;                                           
 477:  2ivf-A  2.2 13.7   92   912    7   MOLECULE: ETHYLBENZENE DEHYDROGENASE ALPHA-SUBUNIT;                  
 478:  2o38-B  2.2  9.1   56    90    9   MOLECULE: HYPOTHETICAL PROTEIN;                                      
 479:  3ter-B  2.2  5.8   83   121    5   MOLECULE: MAMMALIAN STROMAL INTERACTION MOLECULE-1;                  
 480:  5hlb-A  2.2  6.0   71   733    7   MOLECULE: PENICILLIN-BINDING PROTEIN 1B;                             
 481:  6mit-G  2.2 12.2   82   355    9   MOLECULE: LIPOPOLYSACCHARIDE EXPORT SYSTEM ATP-BINDING PROT          
 482:  2py8-C  2.2  4.3   66   123    5   MOLECULE: HYPOTHETICAL PROTEIN RBCX;                                 
 483:  2wbm-A  2.2  4.5   51   234    4   MOLECULE: RIBOSOME MATURATION PROTEIN SDO1 HOMOLOG;                  
 484:  3lwj-A  2.2  4.6   69   193    7   MOLECULE: PUTATIVE TETR-FAMILY TRANSCRIPTIONAL REGULATOR;            
 485:  4f88-1  2.2  4.5   45   430   11   MOLECULE: PLYCA;                                                     
 486:  5lfj-B  2.2  9.1   61   113   10   MOLECULE: BACTERIAL PROTEASOME ACTIVATOR;                            
 487:  5jr9-A  2.2  8.3   56   188    5   MOLECULE: NEQ131;                                                    
 488:  1sum-B  2.2  7.4  103   224    7   MOLECULE: PHOSPHATE TRANSPORT SYSTEM PROTEIN PHOU HOMOLOG 2          
 489:  1hlv-A  2.2  7.6   67   131    1   MOLECULE: CENP-B BOX DNA;                                            
 490:  3k1f-M  2.2  9.3   56   185    0   MOLECULE: DNA-DIRECTED RNA POLYMERASE II SUBUNIT RPB1;               
 491:  5njx-A  2.2  5.8   57   413    2   MOLECULE: PEPTIDYL-PROLYL CIS-TRANS ISOMERASE FKBP5;                 
 492:  3ipi-A  2.2 11.2   83   268    8   MOLECULE: GERANYLTRANSTRANSFERASE;                                   
 493:  6f36-M  2.1 13.1   96   228    8   MOLECULE: MITOCHONDRIAL ATP SYNTHASE SUBUNIT C;                      
 494:  3b4r-A  2.1 14.0   80   218    3   MOLECULE: PUTATIVE ZINC METALLOPROTEASE MJ0392;                      
 495:  2rdc-B  2.1 10.1   87   135    6   MOLECULE: UNCHARACTERIZED PROTEIN;                                   
 496:  6ffh-A  2.1 11.7   98   414   13   MOLECULE: METABOTROPIC GLUTAMATE RECEPTOR 5,ENDOLYSIN;               
 497:  6t9i-C  2.1  3.4   70   214    9   MOLECULE: TRANSCRIPTION FACTOR SPT20;                                
 498:  6y37-C  2.1  5.5   78   118    6   MOLECULE: HAPB;                                                      
 499:  5zji-L  2.1 12.9   83   166    7   MOLECULE: CHLOROPHYLL A-B BINDING PROTEIN, CHLOROPLASTIC;            
 500:  2v3s-A  2.1  3.5   57    96   12   MOLECULE: SERINE/THREONINE-PROTEIN KINASE OSR1;                      
 501:  4xxk-A  2.1  5.0   82   149    6   MOLECULE: PHYCOBILIPROTEIN APCE;                                     
 502:  5ijj-A  2.1  9.5   99   175    6   MOLECULE: SPX DOMAIN;                                                
 503:  6hxa-A  2.1  6.2   93   375    6   MOLECULE: ANTI;                                                      
 504:  2x79-A  2.1  4.5  107   465    6   MOLECULE: HYDANTOIN TRANSPORT PROTEIN;                               
 505:  6cc4-A  2.1  8.9  113   608    9   MOLECULE: SOLUBLE CYTOCHROME B562, LIPID II FLIPPASE MURJ C          
 506:  1jad-A  2.1  4.9  100   242    7   MOLECULE: PHOSPHOLIPASE C BETA;                                      
 507:  1yo7-A  2.1  5.5   68   120    1   MOLECULE: REGULATORY PROTEIN ROP;                                    
 508:  7kq3-A  2.1 15.5  106   825    6   MOLECULE: ISETHIONATE SULFITE-LYASE;                                 
 509:  1or4-A  2.1  4.5   87   169    6   MOLECULE: HEME-BASED AEROTACTIC TRANSDUCER HEMAT;                    
 510:  1abw-A  2.1 10.2   92   287    8   MOLECULE: HEMOGLOBIN-BASED BLOOD SUBSTITUTE;                         
 511:  7c76-B  2.1  4.0  107   483   10   MOLECULE: TOLL-LIKE RECEPTOR 3;                                      
 512:  1a91-A  2.1  5.1   71    79   10   MOLECULE: F1FO ATPASE SUBUNIT C;                                     
 513:  5oc0-A  2.1  9.2   72   174    4   MOLECULE: CYTOCHROME B561;                                           
 514:  6wjv-A  2.1 15.8   87  1951    5   MOLECULE: DNA POLYMERASE EPSILON CATALYTIC SUBUNIT A;                
 515:  5h1q-A  2.1  5.8   80   360    4   MOLECULE: INNEXIN-6;                                                 
 516:  6v22-E  2.1  7.1   78   199   12   MOLECULE: CALCIUM-ACTIVATED POTASSIUM CHANNEL SUBUNIT ALPHA          
 517:  5tqb-B  2.1 15.2   86   335    3   MOLECULE: 60S RIBOSOMAL PROTEIN L4-LIKE PROTEIN;                     
 518:  4cej-A  2.1 15.9   91  1177    4   MOLECULE: ATP-DEPENDENT HELICASE/NUCLEASE SUBUNIT A;                 
 519:  5w60-A  2.1  9.0   59   179    7   MOLECULE: APOPTOSIS REGULATOR BAX;                                   
 520:  2nr7-A  2.1  4.4  102   194    6   MOLECULE: SECRETION ACTIVATOR PROTEIN, PUTATIVE;                     
 521:  5tsa-A  2.1  4.6   64   233    5   MOLECULE: MEMBRANE PROTEIN;                                          
 522:  6px3-C  2.1  9.6   69   179    9   MOLECULE: HISTONE H3;                                                
 523:  6tao-A  2.1  3.9   88   345    8   MOLECULE: NON-HEMOLYTIC ENTEROTOXIN LYTIC COMPONENT L1;              
 524:  4xvx-B  2.1  4.8   84   373    8   MOLECULE: ACYL-[ACYL-CARRIER-PROTEIN] DEHYDROGENASE MBTN;            
 525:  5ea1-B  2.1  4.3   70   128    3   MOLECULE: TRANSCRIPTION ACTIVATOR BRG1;                              
 526:  3f41-A  2.1 13.2   83   590    1   MOLECULE: PHYTASE;                                                   
 527:  7d7c-F  2.1  6.5   66   137    5   MOLECULE: DNA-DIRECTED RNA POLYMERASE SUBUNIT ALPHA;                 
 528:  6lo8-C  2.1  6.8   76   108    3   MOLECULE: MITOCHONDRIAL IMPORT INNER MEMBRANE TRANSLOCASE S          
 529:  2j7n-A  2.1 15.9   83   934    6   MOLECULE: RNA-DEPENDENT RNA POLYMERASE;                              
 530:  6rx4-A  2.1 12.6  100   474    4   MOLECULE: CYTOCHROME BD-I UBIQUINOL OXIDASE SUBUNIT 1;               
 531:  6tdv-E  2.1  5.0   56    96    7   MOLECULE: ATPTB1;                                                    
 532:  7a23-c  2.1  3.1   62    99   10   MOLECULE: 51KDA;                                                     
 533:  5n5e-A  2.1 11.4   72    98    3   MOLECULE: PFC_05175;                                                 
 534:  4rp9-A  2.1  6.7  124   451    7   MOLECULE: ASCORBATE-SPECIFIC PERMEASE IIC COMPONENT ULAA;            
 535:  6qzh-A  2.1  6.5   89   744    6   MOLECULE: HUMAN CHEMOKINE RECEPTOR 7;                                
 536:  6v7u-A  2.1  5.8   58    63   16   MOLECULE: QUORUM SENSING ANTI-ACTIVATOR PROTEIN AQS1;                
 537:  6ny2-Y  2.1  4.6   90   915    1   MOLECULE: DNA TARGET STRAND;                                         
 538:  5l0l-A  2.1  5.5   80   215    8   MOLECULE: UNCHARACTERIZED PROTEIN;                                   
 539:  7emf-K  2.1  6.2   58   112    3   MOLECULE: MEDIATOR OF RNA POLYMERASE II TRANSCRIPTION SUBUN          
 540:  6awl-A  2.1 13.7   70   217    1   MOLECULE: UBIQUINONE BIOSYNTHESIS PROTEIN COQ9, MITOCHONDRI          
 541:  5ve8-B  2.1  6.6   78  1030    6   MOLECULE: KAP123;                                                    
 542:  4did-B  2.1 11.4   78   127    3   MOLECULE: CELL DIVISION CONTROL PROTEIN 42 HOMOLOG;                  
 543:  3b5o-A  2.1  7.1   95   230    9   MOLECULE: CADD-LIKE PROTEIN OF UNKNOWN FUNCTION;                     
 544:  4yo5-A  2.1  7.2   67   131    4   MOLECULE: TSSA;                                                      
 545:  4qoz-C  2.1 10.1   50    73    4   MOLECULE: HISTONE MRNA STEM-LOOP;                                    
 546:  6gw5-A  2.1  4.3   76   393    3   MOLECULE: PUTATIVE OUTER MEMBRANE PROTEIN;                           
 547:  4a15-A  2.1  4.2   52   596    2   MOLECULE: ATP-DEPENDENT DNA HELICASE TA0057;                         
 548:  3u8p-A  2.1  7.3  100   336   10   MOLECULE: CYTOCHROME B562 INTEGRAL FUSION WITH ENHANCED GRE          
 549:  2w2h-A  2.1  2.7   50   263    6   MOLECULE: CYCLIN-T1;                                                 
 550:  6jfk-A  2.1  5.8   86   428    6   MOLECULE: MITOFUSIN-2,CDNA FLJ57997, HIGHLY SIMILAR TO TRAN          
 551:  2f4q-A  2.1  4.1   87   309    7   MOLECULE: TYPE I TOPOISOMERASE, PUTATIVE;                            
 552:  1xsz-A  2.1 10.6   65   356    6   MOLECULE: GUANINE NUCLEOTIDE EXCHANGE PROTEIN;                       
 553:  2a1s-C  2.1 10.9   54   393    7   MOLECULE: POLY(A)-SPECIFIC RIBONUCLEASE PARN;                        
 554:  1id0-A  2.1  3.9   45   146    2   MOLECULE: PHOQ HISTIDINE KINASE;                                     
 555:  1rw2-A  2.1 10.0   64   152    9   MOLECULE: ATP-DEPENDENT DNA HELICASE II, 80 KDA SUBUNIT;             
 556:  1q1v-A  2.1  5.6   65    70    3   MOLECULE: DEK PROTEIN;                                               
 557:  3dte-A  2.1  6.2   80   247    9   MOLECULE: IRRE PROTEIN;                                              
 558:  3rgu-A  2.1  7.4   72    88    7   MOLECULE: FIMBRIAE-ASSOCIATED PROTEIN FAP1;                          
 559:  3mzy-A  2.1  4.3   66   123    5   MOLECULE: RNA POLYMERASE SIGMA-H FACTOR;                             
 560:  1te2-A  2.1  6.5   73   218    5   MOLECULE: 2-DEOXYGLUCOSE-6-P PHOSPHATASE;                            
 561:  2wau-A  2.1  5.5   71   277    4   MOLECULE: ERYTHROCYTE MEMBRANE PROTEIN 1 (PFEMP1);                   
 562:  4hzu-S  2.1  5.1   89   164    8   MOLECULE: ENERGY-COUPLING FACTOR TRANSPORTER ATP-BINDING PR          
 563:  4ad9-A  2.1  7.0   71   288    7   MOLECULE: BETA-LACTAMASE-LIKE PROTEIN 2;                             
 564:  4dra-H  2.1  5.7   54    76   11   MOLECULE: CENTROMERE PROTEIN S;                                      
 565:  3gku-A  2.1  7.3   67   206    6   MOLECULE: PROBABLE RNA-BINDING PROTEIN;                              
 566:  3tm5-A  2.1  3.7   50   369    4   MOLECULE: CRYSTAL STRUCTURE OF TRM14;                                
 567:  2mcf-A  2.1  3.7   53   147    4   MOLECULE: TGAM_1934;                                                 
 568:  2kj5-A  2.1  3.3   52   116   12   MOLECULE: PHAGE INTEGRASE;                                           
 569:  3cp8-A  2.1  4.3   81   611   11   MOLECULE: TRNA URIDINE 5-CARBOXYMETHYLAMINOMETHYL                    
 570:  6ojy-D  2.1  6.2   62   352   10   MOLECULE: TWITCHING MOTILITY PILUS RETRACTION ATPASE;                
 571:  6g7e-B  2.1  8.6   61  1575    3   MOLECULE: HELICASE-LIKE PROTEIN;                                     
 572:  3aei-A  2.1  3.8   73    94    4   MOLECULE: PREFOLDIN BETA SUBUNIT 2;                                  
 573:  1m12-A  2.1  2.9   48    84    8   MOLECULE: SAPOSIN C;                                                 
 574:  1wwi-A  2.1  4.2   66   148    8   MOLECULE: HYPOTHETICAL PROTEIN TTHA1479;                             
 575:  6al2-A  2.1  4.0   62   484   10   MOLECULE: MEMBRANE PROTEIN INSERTASE YIDC;                           
 576:  2gb7-B  2.1  4.5   80   295   10   MOLECULE: DNA STRAND 1;                                              
 577:  7kmt-B  2.0  5.6   86   475    6   MOLECULE: TRAFFICKING PROTEIN PARTICLE COMPLEX SUBUNIT 23;           
 578:  6r6b-F  2.0 11.2   79   245    5   MOLECULE: SURFACE PRESENTATION OF ANTIGENS PROTEIN SPAP;             
 579:  6bom-A  2.0  7.1   95   440    7   MOLECULE: 2-METHYLCITRATE SYNTHASE, MITOCHONDRIAL;                   
 580:  6a70-B  2.0 12.9  118   704    7   MOLECULE: POLYCYSTIN-2;                                              
 581:  4cgk-A  2.0  7.7   85   351    5   MOLECULE: SECRETED 45 KDA PROTEIN;                                   
 582:  6fpg-F  2.0  4.5  110   266    2   MOLECULE: CHROMOSOME 16, WHOLE GENOME SHOTGUN SEQUENCE;              
 583:  6rfq-J  2.0  4.8   77   179    1   MOLECULE: SUBUNIT NUAM OF NADH:UBIQUINONE OXIDOREDUCTASE (C          
 584:  6ds9-A  2.0  6.8   75    93   12   MOLECULE: DE NOVO DESIGNED THREE HELIX BUNDLE GRA3D;                 
 585:  4igg-B  2.0  8.8  113   771    5   MOLECULE: CATENIN ALPHA-1;                                           
 586:  6z0c-A  2.0  7.9   96   199    3   MOLECULE: MAQUETTE-3;                                                
 587:  2efl-A  2.0 12.2   85   281    6   MOLECULE: FORMIN-BINDING PROTEIN 1;                                  
 588:  6qti-A  2.0 12.4   89  1038   10   MOLECULE: NICOTINAMIDE NUCLEOTIDE TRANSHYDROGENASE;                  
 589:  5eik-A  2.0  5.1   94   234    5   MOLECULE: UNCHARACTERIZED PROTEIN Y57A10A.28;                        
 590:  6m31-A  2.0  5.9   77   280    8   MOLECULE: DIGERANYLGERANYLGLYCERYL PHOSPHATE SYNTHASE;               
 591:  5xsj-L  2.0  9.6   73   122    8   MOLECULE: PERIPLASMIC BINDING PROTEIN/LACI TRANSCRIPTIONAL           
 592:  6hu9-c  2.0  7.5  121   269   12   MOLECULE: CYTOCHROME B-C1 COMPLEX SUBUNIT 1, MITOCHONDRIAL;          
 593:  6s8g-G  2.0  8.4  103   244    4   MOLECULE: LIPOPOLYSACCHARIDE ABC TRANSPORTER, ATP-BINDING P          
 594:  6gv8-A  2.0  5.5   57   157    7   MOLECULE: HYPEROSMOLARITY RESISTANCE PROTEIN EMB;                    
 595:  1h99-A  2.0 12.9   71   220   14   MOLECULE: TRANSCRIPTION ANTITERMINATOR LICT;                         
 596:  3f3s-A  2.0  2.3   40   312    5   MOLECULE: LAMBDA-CRYSTALLIN HOMOLOG;                                 
 597:  6uva-E  2.0  3.8   63   111    5   MOLECULE: GUANINE NUCLEOTIDE-BINDING PROTEIN G(S) SUBUNIT A          
 598:  1usy-A  2.0  7.5   50   275    6   MOLECULE: ATP PHOSPHORIBOSYLTRANSFERASE REGULATORY SUBUNIT;          
 599:  2fa5-B  2.0  3.1   66   142    5   MOLECULE: TRANSCRIPTIONAL REGULATOR MARR/EMRR FAMILY;                
 600:  1yvw-A  2.0  8.6   69    92    6   MOLECULE: PHOSPHORIBOSYL-ATP PYROPHOSPHATASE;                        
 601:  1lq7-A  2.0  7.2   49    67    6   MOLECULE: ALPHA3W;                                                   
 602:  1kw2-A  2.0  3.3   66   455    5   MOLECULE: VITAMIN D-BINDING PROTEIN;                                 
 603:  1ug2-A  2.0  4.5   52    95    8   MOLECULE: 2610100B20RIK GENE PRODUCT;                                
 604:  2e87-A  2.0  9.8  101   356    4   MOLECULE: HYPOTHETICAL PROTEIN PH1320;                               
 605:  6omp-A  2.0  6.6   67   356    7   MOLECULE: PTMU3;                                                     
 606:  1yz7-A  2.0  9.6   69   176    9   MOLECULE: PROBABLE TRANSLATION INITIATION FACTOR 2 ALPHA             
 607:  5gox-A  2.0  7.4   80   181    8   MOLECULE: DNA REPAIR PROTEIN RAD50;                                  
 608:  1i5p-A  2.0  5.0   77   633    9   MOLECULE: PESTICIDIAL CRYSTAL PROTEIN CRY2AA;                        
 609:  6mzf-Z  2.0  8.7   67   495    1   MOLECULE: TUBULIN ALPHA-1A CHAIN;                                    
 610:  2ezl-A  2.0  2.8   51    99    2   MOLECULE: TRANSPOSASE;                                               
 611:  3ut2-A  2.0  4.1   79   735    5   MOLECULE: CATALASE-PEROXIDASE 2;                                     
 612:  3v9r-A  2.0  4.5   63    88    3   MOLECULE: UNCHARACTERIZED PROTEIN YOL086W-A;                         
 613:  3al0-C  2.0  8.2  108   565    8   MOLECULE: GLUTAMYL-TRNA(GLN) AMIDOTRANSFERASE SUBUNIT A;             
 614:  4whj-A  2.0  4.1   76   565    7   MOLECULE: INTERFERON-INDUCED GTP-BINDING PROTEIN MX2;                
 615:  1zel-B  2.0  9.7   60   295    5   MOLECULE: HYPOTHETICAL PROTEIN RV2827C;                              
 616:  3k1r-A  2.0  3.5   45   192    9   MOLECULE: HARMONIN;                                                  
 617:  3euk-J  2.0  4.4   60   124    3   MOLECULE: CHROMOSOME PARTITION PROTEIN MUKB, LINKER;                 
 618:  3msv-A  2.0 11.0  100   352    3   MOLECULE: NUCLEAR IMPORT ADAPTOR, NRO1;                              
 619:  3av0-B  2.0 12.5  113   365    7   MOLECULE: DNA DOUBLE-STRAND BREAK REPAIR PROTEIN MRE11;              
 620:  2v0p-A  2.0 13.0   73   219    5   MOLECULE: TYPE 2A PHOSPHATASE-ASSOCIATED PROTEIN 42;                 
 621:  3c7j-A  2.0  4.1   56   237   14   MOLECULE: TRANSCRIPTIONAL REGULATOR, GNTR FAMILY;                    
 622:  1tiq-A  2.0  8.6   61   173    8   MOLECULE: PROTEASE SYNTHASE AND SPORULATION NEGATIVE REGULA          

# Structural equivalences
   1: s001-x 2ww9-A     1 -   8 <=>  199 - 206   (SER  197  - GLY  204  <=> GLY  199  - GLY  206 )                          
   1: s001-x 2ww9-A    12 -  27 <=>  212 - 227   (GLU  208  - ARG  223  <=> GLU  212  - LYS  227 )                          
   1: s001-x 2ww9-A    33 -  36 <=>  234 - 237   (ALA  229  - GLU  232  <=> GLY  234  - SER  237 )                          
   1: s001-x 2ww9-A    39 -  42 <=>  238 - 241   (TYR  235  - ASN  238  <=> ALA  238  - ARG  241 )                          
   1: s001-x 2ww9-A    43 -  88 <=>  244 - 289   (LEU  239  - PHE  284  <=> LEU  244  - LEU  289 )                          
   1: s001-x 2ww9-A    90 - 106 <=>  290 - 306   (THR  286  - TYR  302  <=> TYR  290  - ILE  306 )                          
   1: s001-x 2ww9-A   107 - 116 <=>  311 - 320   (VAL  303  - PHE  312  <=> PHE  311  - ASN  320 )                          
   1: s001-x 2ww9-A   120 - 130 <=>  345 - 355   (GLY  340  - SER  350  <=> PHE  345  - SER  355 )                          
   1: s001-x 2ww9-A   131 - 134 <=>  359 - 362   (PHE  351  - VAL  354  <=> GLY  359  - GLN  362 )                          
   1: s001-x 2ww9-A   137 - 161 <=>  363 - 387   (ASP  357  - GLU  381  <=> GLN  363  - ALA  387 )                          
   1: s001-x 2ww9-A   162 - 166 <=>  389 - 393   (VAL  382  - SER  386  <=> SER  389  - ALA  393 )                          
   1: s001-x 2ww9-A   168 - 176 <=>  394 - 402   (LYS  388  - GLU  396  <=> ARG  394  - ASP  402 )                          
   1: s001-x 2ww9-A   184 - 187 <=>  411 - 414   (HIS  404  - THR  407  <=> ARG  411  - ASN  414 )                          
   1: s001-x 2ww9-A   189 - 220 <=>  415 - 446   (MET  409  - ALA  440  <=> VAL  415  - LEU  446 )                          
   1: s001-x 2ww9-A   223 - 245 <=>  449 - 471   (SER  443  - GLN  465  <=> LYS  449  - TYR  471 )                          
   2: s001-x 3bo0-A     1 -   4 <=>  186 - 189   (SER  197  - THR  200  <=> LEU  187  - GLU  190 )                          
   2: s001-x 3bo0-A    14 -  17 <=>  190 - 193   (GLU  210  - ILE  213  <=> GLY  191  - TRP  194 )                          
   2: s001-x 3bo0-A    19 -  27 <=>  194 - 202   (ALA  215  - ARG  223  <=> LYS  195  - GLY  203 )                          
   2: s001-x 3bo0-A    36 -  39 <=>  204 - 207   (GLU  232  - TYR  235  <=> PRO  205  - GLU  208 )                          
   2: s001-x 3bo0-A    45 -  75 <=>  208 - 238   (ASN  241  - ARG  271  <=> TYR  209  - LYS  239 )                          
   2: s001-x 3bo0-A    78 -  90 <=>  248 - 260   (GLY  274  - THR  286  <=> ALA  249  - VAL  261 )                          
   2: s001-x 3bo0-A    92 - 109 <=>  261 - 278   (ASN  288  - SER  305  <=> SER  262  - TRP  279 )                          
   2: s001-x 3bo0-A   110 - 116 <=>  280 - 286   (GLN  306  - PHE  312  <=> LEU  281  - GLY  287 )                          
   2: s001-x 3bo0-A   118 - 121 <=>  298 - 301   (VAL  338  - LEU  341  <=> ALA  299  - GLY  302 )                          
   2: s001-x 3bo0-A   122 - 129 <=>  303 - 310   (CYS  342  - GLU  349  <=> ALA  304  - TYR  311 )                          
   2: s001-x 3bo0-A   131 - 134 <=>  314 - 317   (PHE  351  - VAL  354  <=> SER  315  - SER  318 )                          
   2: s001-x 3bo0-A   137 - 160 <=>  318 - 341   (ASP  357  - ILE  380  <=> ASP  319  - VAL  342 )                          
   2: s001-x 3bo0-A   161 - 164 <=>  343 - 346   (GLU  381  - GLY  384  <=> THR  344  - LEU  347 )                          
   2: s001-x 3bo0-A   166 - 177 <=>  347 - 358   (SER  386  - GLN  397  <=> ASP  348  - SER  359 )                          
   2: s001-x 3bo0-A   184 - 188 <=>  371 - 375   (HIS  404  - SER  408  <=> THR  372  - ILE  376 )                          
   2: s001-x 3bo0-A   190 - 201 <=>  376 - 387   (VAL  410  - ALA  421  <=> GLU  377  - THR  388 )                          
   2: s001-x 3bo0-A   203 - 206 <=>  388 - 391   (PHE  423  - LEU  426  <=> VAL  389  - SER  392 )                          
   2: s001-x 3bo0-A   207 - 219 <=>  393 - 405   (CYS  427  - GLY  439  <=> PHE  394  - GLY  406 )                          
   2: s001-x 3bo0-A   221 - 224 <=>  406 - 409   (ILE  441  - GLY  444  <=> ALA  407  - GLY  410 )                          
   2: s001-x 3bo0-A   225 - 245 <=>  411 - 431   (THR  445  - GLN  465  <=> THR  412  - LYS  432 )                          
   3: s001-x 5abb-A     1 -   4 <=>  207 - 210   (SER  197  - THR  200  <=> ILE  207  - ALA  210 )                          
   3: s001-x 5abb-A    11 -  14 <=>  211 - 214   (MET  207  - GLU  210  <=> ARG  211  - ASP  214 )                          
   3: s001-x 5abb-A    36 -  39 <=>  216 - 219   (GLU  232  - TYR  235  <=> HIS  216  - VAL  219 )                          
   3: s001-x 5abb-A    45 -  68 <=>  220 - 243   (ASN  241  - ASP  264  <=> LEU  220  - ARG  243 )                          
   3: s001-x 5abb-A    75 -  87 <=>  257 - 269   (ARG  271  - LEU  283  <=> VAL  257  - VAL  269 )                          
   3: s001-x 5abb-A    89 - 116 <=>  270 - 297   (TYR  285  - PHE  312  <=> ASN  270  - GLY  297 )                          
   3: s001-x 5abb-A   120 - 123 <=>  309 - 312   (GLY  340  - HIS  343  <=> TYR  309  - PRO  312 )                          
   3: s001-x 5abb-A   140 - 148 <=>  314 - 322   (HIS  360  - MET  368  <=> GLN  314  - ALA  322 )                          
   3: s001-x 5abb-A   150 - 162 <=>  323 - 335   (GLY  370  - VAL  382  <=> SER  323  - LEU  335 )                          
   3: s001-x 5abb-A   165 - 177 <=>  336 - 348   (SER  385  - GLN  397  <=> VAL  336  - LYS  348 )                          
   3: s001-x 5abb-A   182 - 219 <=>  355 - 392   (ARG  402  - GLY  439  <=> GLY  355  - ARG  392 )                          
   3: s001-x 5abb-A   222 - 225 <=>  400 - 403   (GLY  442  - THR  445  <=> TYR  400  - GLY  403 )                          
   3: s001-x 5abb-A   226 - 245 <=>  405 - 424   (GLY  446  - GLN  465  <=> SER  405  - MET  424 )                          
   4: s001-x 6xjh-A    74 -  79 <=>   44 -  49   (ALA  270  - GLN  275  <=> ALA   39  - ASN   44 )                          
   4: s001-x 6xjh-A    83 -  86 <=>   62 -  65   (TYR  279  - LYS  282  <=> ALA   57  - TRP   60 )                          
   4: s001-x 6xjh-A    89 - 107 <=>   68 -  86   (TYR  285  - VAL  303  <=> LEU   63  - GLY   81 )                          
   4: s001-x 6xjh-A   121 - 124 <=>   89 -  92   (LEU  341  - TYR  344  <=> GLN   84  - MET   87 )                          
   4: s001-x 6xjh-A   137 - 161 <=>   94 - 118   (ASP  357  - GLU  381  <=> LYS   89  - LEU  113 )                          
   4: s001-x 6xjh-A   165 - 178 <=>  119 - 132   (SER  385  - GLN  398  <=> ILE  114  - ASN  127 )                          
   4: s001-x 6xjh-A   186 - 189 <=>  134 - 137   (GLU  406  - MET  409  <=> LYS  129  - ALA  132 )                          
   4: s001-x 6xjh-A   191 - 219 <=>  138 - 166   (HIS  411  - GLY  439  <=> PHE  133  - SER  161 )                          
   4: s001-x 6xjh-A   223 - 239 <=>  170 - 186   (SER  443  - GLU  459  <=> ALA  165  - ILE  181 )                          
   4: s001-x 6xjh-A   241 - 245 <=>  187 - 191   (PHE  461  - GLN  465  <=> LYS  182  - THR  186 )                          
   5: s001-x 6u0o-A    41 -  66 <=>   67 -  92   (GLN  237  - ARG  262  <=> LYS   72  - GLY   97 )                          
   5: s001-x 6u0o-A    80 -  83 <=>   98 - 101   (TYR  276  - TYR  279  <=> THR  103  - ASP  106 )                          
   5: s001-x 6u0o-A   125 - 128 <=>  136 - 139   (LEU  345  - PRO  348  <=> TYR  141  - ASN  144 )                          
   5: s001-x 6u0o-A   138 - 141 <=>  143 - 146   (PRO  358  - ALA  361  <=> THR  148  - ASN  151 )                          
   5: s001-x 6u0o-A   142 - 156 <=>  148 - 162   (VAL  362  - SER  376  <=> PHE  153  - SER  167 )                          
   5: s001-x 6u0o-A   159 - 162 <=>  163 - 166   (TRP  379  - VAL  382  <=> ALA  168  - THR  171 )                          
   5: s001-x 6u0o-A   164 - 167 <=>  167 - 170   (GLY  384  - ALA  387  <=> TYR  172  - GLU  175 )                          
   5: s001-x 6u0o-A   197 - 219 <=>  171 - 193   (ILE  417  - GLY  439  <=> PHE  176  - THR  198 )                          
   5: s001-x 6u0o-A   223 - 243 <=>  199 - 219   (SER  443  - LYS  463  <=> TYR  204  - GLU  224 )                          
   6: s001-x 7jqe-A    27 -  30 <=>    1 -   4   (ARG  223  - LYS  226  <=> THR   96  - ASN   99 )                          
   6: s001-x 7jqe-A    31 -  39 <=>    6 -  14   (VAL  227  - TYR  235  <=> GLU  101  - VAL  109 )                          
   6: s001-x 7jqe-A    45 -  65 <=>   15 -  35   (ASN  241  - PHE  261  <=> GLU  110  - VAL  130 )                          
   6: s001-x 7jqe-A    90 -  93 <=>   44 -  47   (THR  286  - ILE  289  <=> LEU  139  - ASP  142 )                          
   6: s001-x 7jqe-A   141 - 161 <=>   53 -  73   (ALA  361  - GLU  381  <=> ALA  148  - THR  168 )                          
   6: s001-x 7jqe-A   165 - 174 <=>   76 -  85   (SER  385  - LEU  394  <=> SER  171  - ILE  180 )                          
   6: s001-x 7jqe-A   177 - 180 <=>   86 -  89   (GLN  397  - VAL  400  <=> GLN  181  - LEU  184 )                          
   6: s001-x 7jqe-A   183 - 219 <=>  317 - 353   (GLY  403  - GLY  439  <=> ASN  454  - ILE  490 )                          
   7: s001-x 6xxv-C    82 -  85 <=>    1 -   4   (THR  278  - ILE  281  <=> MET    6  - GLU    9 )                          
   7: s001-x 6xxv-C    89 - 101 <=>   10 -  22   (TYR  285  - LEU  297  <=> LYS   15  - LYS   27 )                          
   7: s001-x 6xxv-C   126 - 130 <=>   26 -  30   (SER  346  - SER  350  <=> ARG   31  - GLY   35 )                          
   7: s001-x 6xxv-C   135 - 152 <=>   31 -  48   (LEU  355  - CYS  372  <=> LYS   36  - ALA   53 )                          
   7: s001-x 6xxv-C   154 - 162 <=>   49 -  57   (PHE  374  - VAL  382  <=> ASN   54  - LYS   62 )                          
   7: s001-x 6xxv-C   166 - 182 <=>   58 -  74   (SER  386  - ARG  402  <=> ARG   63  - ASP   79 )                          
   7: s001-x 6xxv-C   186 - 201 <=>   76 -  91   (GLU  406  - ALA  421  <=> LYS   81  - GLU   96 )                          
   7: s001-x 6xxv-C   203 - 214 <=>   92 - 103   (PHE  423  - LEU  434  <=> ALA   97  - LYS  108 )                          
   7: s001-x 6xxv-C   217 - 220 <=>  104 - 107   (PHE  437  - ALA  440  <=> GLU  109  - GLY  112 )                          
   8: s001-x 2jvg-A    34 -  38 <=>    1 -   5   (LEU  230  - PHE  234  <=> GLY  195  - SER  199 )                          
   8: s001-x 2jvg-A    45 -  64 <=>    6 -  25   (ASN  241  - GLY  260  <=> ILE  200  - SER  219 )                          
   8: s001-x 2jvg-A    65 -  68 <=>   28 -  31   (PHE  261  - ASP  264  <=> ASN  222  - ASP  225 )                          
   8: s001-x 2jvg-A   200 - 216 <=>   32 -  48   (ALA  420  - ASP  436  <=> SER  226  - MET  242 )                          
   8: s001-x 2jvg-A   223 - 245 <=>   49 -  71   (SER  443  - GLN  465  <=> ASP  243  - VAL  265 )                          
   9: s001-x 6ww7-C    12 -  16 <=>    1 -   5   (GLU  208  - ALA  212  <=> GLU    5  - ASP    9 )                          
   9: s001-x 6ww7-C    46 -  65 <=>    7 -  26   (LEU  242  - PHE  261  <=> ASN   11  - ILE   30 )                          
   9: s001-x 6ww7-C    66 -  69 <=>   30 -  33   (ARG  262  - LEU  265  <=> VAL   34  - LEU   37 )                          
   9: s001-x 6ww7-C   182 - 187 <=>   37 -  42   (ARG  402  - THR  407  <=> ASP   41  - GLN   46 )                          
   9: s001-x 6ww7-C   201 - 219 <=>   92 - 110   (ALA  421  - GLY  439  <=> ASN  114  - PHE  132 )                          
   9: s001-x 6ww7-C   223 - 244 <=>  145 - 166   (SER  443  - GLU  464  <=> SER  167  - GLY  188 )                          
  10: s001-x 4cru-A    62 -  65 <=>   14 -  17   (PHE  258  - PHE  261  <=> VAL 1364  - LEU 1367 )                          
  10: s001-x 4cru-A    66 -  69 <=>   19 -  22   (ARG  262  - LEU  265  <=> GLY 1369  - PRO 1372 )                          
  10: s001-x 4cru-A    78 -  81 <=>   37 -  40   (GLY  274  - ASN  277  <=> PRO 1387  - LYS 1390 )                          
  10: s001-x 4cru-A    89 -  92 <=>   55 -  58   (TYR  285  - ASN  288  <=> VAL 1405  - VAL 1408 )                          
  10: s001-x 4cru-A    93 - 102 <=>   60 -  69   (ILE  289  - VAL  298  <=> ASP 1410  - THR 1419 )                          
  10: s001-x 4cru-A   125 - 129 <=>   72 -  76   (LEU  345  - GLU  349  <=> GLN 1422  - LYS 1426 )                          
  10: s001-x 4cru-A   134 - 161 <=>   81 - 108   (VAL  354  - GLU  381  <=> ASP 1431  - ARG 1458 )                          
  10: s001-x 4cru-A   164 - 178 <=>  109 - 123   (GLY  384  - GLN  398  <=> GLU 1459  - PHE 1473 )                          
  10: s001-x 4cru-A   185 - 188 <=>  140 - 143   (ARG  405  - SER  408  <=> GLN 1490  - ALA 1493 )                          
  10: s001-x 4cru-A   189 - 219 <=>  145 - 175   (MET  409  - GLY  439  <=> LEU 1495  - THR 1525 )                          
  11: s001-x 6idp-A    33 -  39 <=>    1 -   7   (ALA  229  - TYR  235  <=> GLN    4  - LEU   10 )                          
  11: s001-x 6idp-A    45 -  65 <=>    8 -  28   (ASN  241  - PHE  261  <=> ALA   11  - PHE   31 )                          
  11: s001-x 6idp-A    81 -  84 <=>   44 -  47   (ASN  277  - PRO  280  <=> LEU   47  - GLN   50 )                          
  11: s001-x 6idp-A    90 - 100 <=>   56 -  66   (THR  286  - ALA  296  <=> VAL   59  - ILE   69 )                          
  11: s001-x 6idp-A   126 - 129 <=>   71 -  74   (SER  346  - GLU  349  <=> VAL   74  - ARG   77 )                          
  11: s001-x 6idp-A   133 - 162 <=>   76 - 105   (SER  353  - VAL  382  <=> ILE   79  - VAL  108 )                          
  11: s001-x 6idp-A   166 - 176 <=>  106 - 116   (SER  386  - GLU  396  <=> LEU  109  - LEU  119 )                          
  11: s001-x 6idp-A   177 - 181 <=>  119 - 123   (GLN  397  - MET  401  <=> ALA  122  - VAL  126 )                          
  11: s001-x 6idp-A   188 - 219 <=>  125 - 156   (SER  408  - GLY  439  <=> ALA  128  - ASN  159 )                          
  11: s001-x 6idp-A   221 - 224 <=>  286 - 289   (ILE  441  - GLY  444  <=> SER  289  - PRO  292 )                          
  12: s001-x 6ji1-A    46 -  66 <=>    1 -  21   (LEU  242  - ARG  262  <=> VAL    8  - TYR   28 )                          
  12: s001-x 6ji1-A    68 -  71 <=>   28 -  31   (ASP  264  - ILE  267  <=> ILE   35  - PHE   38 )                          
  12: s001-x 6ji1-A   177 - 180 <=>   35 -  38   (GLN  397  - VAL  400  <=> ARG   42  - PHE   45 )                          
  12: s001-x 6ji1-A   185 - 203 <=>   39 -  57   (ARG  405  - PHE  423  <=> ASP   46  - SER   64 )                          
  12: s001-x 6ji1-A   204 - 219 <=>  110 - 125   (GLY  424  - GLY  439  <=> ASN  117  - TYR  132 )                          
  12: s001-x 6ji1-A   223 - 245 <=>  131 - 153   (SER  443  - GLN  465  <=> SER  141  - TRP  163 )                          
  13: s001-x 5w99-A     1 -   6 <=>   92 -  97   (SER  197  - ASN  202  <=> GLN   93  - LEU   98 )                          
  13: s001-x 5w99-A    14 -  17 <=>  114 - 117   (GLU  210  - ILE  213  <=> ARG  115  - VAL  118 )                          
  13: s001-x 5w99-A    44 -  65 <=>  119 - 140   (PRO  240  - PHE  261  <=> GLY  120  - ASP  141 )                          
  13: s001-x 5w99-A    66 -  69 <=>  144 - 147   (ARG  262  - LEU  265  <=> ALA  145  - ALA  148 )                          
  13: s001-x 5w99-A    83 -  86 <=>  148 - 151   (TYR  279  - LYS  282  <=> GLY  149  - ARG  152 )                          
  13: s001-x 5w99-A    89 -  92 <=>  153 - 156   (TYR  285  - ASN  288  <=> GLY  154  - PHE  157 )                          
  13: s001-x 5w99-A    93 -  99 <=>  159 - 165   (ILE  289  - SER  295  <=> MET  160  - ALA  166 )                          
  13: s001-x 5w99-A   100 - 103 <=>  167 - 170   (ALA  296  - SER  299  <=> ALA  168  - GLY  171 )                          
  13: s001-x 5w99-A   160 - 163 <=>  207 - 210   (ILE  380  - SER  383  <=> LEU  208  - GLN  211 )                          
  13: s001-x 5w99-A   202 - 219 <=>  218 - 235   (ALA  422  - GLY  439  <=> THR  219  - GLY  236 )                          
  13: s001-x 5w99-A   223 - 236 <=>  274 - 287   (SER  443  - GLN  456  <=> ARG  286  - LEU  299 )                          
  13: s001-x 5w99-A   237 - 241 <=>  289 - 293   (TYR  457  - PHE  461  <=> VAL  301  - GLN  305 )                          
  14: s001-x 5dn6-H    47 -  64 <=>    1 -  18   (MET  243  - GLY  260  <=> SER    5  - ASP   22 )                          
  14: s001-x 5dn6-H    65 -  68 <=>   20 -  23   (PHE  261  - ASP  264  <=> VAL   24  - SER   27 )                          
  14: s001-x 5dn6-H    84 -  87 <=>   24 -  27   (PRO  280  - LEU  283  <=> GLY   28  - ASP   31 )                          
  14: s001-x 5dn6-H    89 -  92 <=>   28 -  31   (TYR  285  - ASN  288  <=> ALA   32  - SER   35 )                          
  14: s001-x 5dn6-H    93 - 101 <=>   33 -  41   (ILE  289  - LEU  297  <=> ILE   37  - ASP   45 )                          
  14: s001-x 5dn6-H   103 - 106 <=>   42 -  45   (SER  299  - TYR  302  <=> ALA   46  - ASP   49 )                          
  14: s001-x 5dn6-H   127 - 130 <=>   51 -  54   (PRO  347  - SER  350  <=> LEU   55  - LEU   58 )                          
  14: s001-x 5dn6-H   139 - 156 <=>   55 -  72   (VAL  359  - SER  376  <=> TYR   59  - GLY   76 )                          
  14: s001-x 5dn6-H   201 - 212 <=>   73 -  84   (ALA  421  - SER  432  <=> LEU   77  - LEU   88 )                          
  14: s001-x 5dn6-H   213 - 216 <=>   88 -  91   (VAL  433  - ASP  436  <=> ARG   92  - PHE   95 )                          
  14: s001-x 5dn6-H   224 - 242 <=>   92 - 110   (GLY  444  - VAL  462  <=> THR   96  - GLU  114 )                          
  15: s001-x 6thh-C    12 -  16 <=>  595 - 599   (GLU  208  - ALA  212  <=> TYR  623  - PHE  627 )                          
  15: s001-x 6thh-C    19 -  22 <=>  600 - 603   (ALA  215  - HIS  218  <=> UNK  628  - LEU  631 )                          
  15: s001-x 6thh-C    43 -  46 <=>  644 - 647   (LEU  239  - LEU  242  <=> ASP  672  - SER  675 )                          
  15: s001-x 6thh-C    47 -  51 <=>  649 - 653   (MET  243  - ALA  247  <=> VAL  677  - LEU  681 )                          
  15: s001-x 6thh-C    53 -  63 <=>  694 - 704   (ILE  249  - GLN  259  <=> GLY  722  - ILE  732 )                          
  15: s001-x 6thh-C    86 -  89 <=>  706 - 709   (LYS  282  - TYR  285  <=> TYR  734  - LYS  737 )                          
  15: s001-x 6thh-C    92 - 101 <=>  722 - 731   (ASN  288  - LEU  297  <=> VAL  750  - ASP  759 )                          
  15: s001-x 6thh-C   123 - 126 <=>  736 - 739   (HIS  343  - SER  346  <=> THR  764  - VAL  767 )                          
  15: s001-x 6thh-C   139 - 161 <=>  741 - 763   (VAL  359  - GLU  381  <=> LYS  769  - ALA  791 )                          
  15: s001-x 6thh-C   197 - 200 <=>  765 - 768   (ILE  417  - ALA  420  <=> ASP  793  - HIS  796 )                          
  15: s001-x 6thh-C   202 - 219 <=>  769 - 786   (ALA  422  - GLY  439  <=> ARG  797  - ILE  814 )                          
  15: s001-x 6thh-C   223 - 242 <=>  797 - 816   (SER  443  - VAL  462  <=> SER  825  - GLY  844 )                          
  16: s001-x 3bm3-A    80 -  83 <=>    8 -  11   (TYR  276  - TYR  279  <=> ILE    9  - LYS   12 )                          
  16: s001-x 3bm3-A    84 -  87 <=>   15 -  18   (PRO  280  - LEU  283  <=> ASN   16  - PRO   19 )                          
  16: s001-x 3bm3-A    89 -  92 <=>   19 -  22   (TYR  285  - ASN  288  <=> THR   20  - ILE   23 )                          
  16: s001-x 3bm3-A    93 - 103 <=>   24 -  34   (ILE  289  - SER  299  <=> GLU   25  - GLU   35 )                          
  16: s001-x 3bm3-A   125 - 128 <=>   37 -  40   (LEU  345  - PRO  348  <=> ASP   38  - PHE   41 )                          
  16: s001-x 3bm3-A   138 - 141 <=>   46 -  49   (PRO  358  - ALA  361  <=> GLY   47  - ILE   50 )                          
  16: s001-x 3bm3-A   144 - 161 <=>   50 -  67   (TYR  364  - GLU  381  <=> THR   51  - LYS   68 )                          
  16: s001-x 3bm3-A   163 - 166 <=>   68 -  71   (SER  383  - SER  386  <=> GLU   69  - LYS   72 )                          
  16: s001-x 3bm3-A   169 - 179 <=>   72 -  82   (ASP  389  - MET  399  <=> GLN   73  - TYR   83 )                          
  16: s001-x 3bm3-A   186 - 222 <=>   83 - 119   (GLU  406  - GLY  442  <=> SER   84  - GLU  120 )                          
  17: s001-x 2odm-B    44 -  65 <=>    1 -  22   (PRO  240  - PHE  261  <=> GLN    4  - LEU   25 )                          
  17: s001-x 2odm-B    66 -  69 <=>   26 -  29   (ARG  262  - LEU  265  <=> GLN   29  - ASN   32 )                          
  17: s001-x 2odm-B   197 - 219 <=>   30 -  52   (ILE  417  - GLY  439  <=> CYS   38  - VAL   60 )                          
  17: s001-x 2odm-B   223 - 238 <=>   60 -  75   (SER  443  - PHE  458  <=> GLU   68  - LYS   83 )                          
  18: s001-x 6ks6-A    14 -  17 <=>   48 -  51   (GLU  210  - ILE  213  <=> GLY   48  - LYS   51 )                          
  18: s001-x 6ks6-A    27 -  30 <=>   56 -  59   (ARG  223  - LYS  226  <=> ASP   56  - ASP   59 )                          
  18: s001-x 6ks6-A    34 -  37 <=>   60 -  63   (LEU  230  - ALA  233  <=> PHE   60  - THR   63 )                          
  18: s001-x 6ks6-A    44 -  47 <=>   64 -  67   (PRO  240  - MET  243  <=> ASN   64  - ALA   67 )                          
  18: s001-x 6ks6-A    49 -  63 <=>   98 - 112   (LEU  245  - GLN  259  <=> THR   98  - ALA  112 )                          
  18: s001-x 6ks6-A    64 -  67 <=>  114 - 117   (GLY  260  - VAL  263  <=> GLU  114  - LYS  117 )                          
  18: s001-x 6ks6-A    84 -  87 <=>  119 - 122   (PRO  280  - LEU  283  <=> LYS  119  - PRO  122 )                          
  18: s001-x 6ks6-A    88 - 107 <=>  125 - 144   (PHE  284  - VAL  303  <=> ILE  125  - LEU  144 )                          
  18: s001-x 6ks6-A   117 - 120 <=>  145 - 148   (PRO  337  - GLY  340  <=> SER  145  - VAL  148 )                          
  18: s001-x 6ks6-A   126 - 129 <=>  419 - 422   (SER  346  - GLU  349  <=> VAL  419  - GLY  422 )                          
  18: s001-x 6ks6-A   143 - 160 <=>  424 - 441   (VAL  363  - ILE  380  <=> CYS  424  - GLY  441 )                          
  18: s001-x 6ks6-A   198 - 201 <=>  442 - 445   (PRO  418  - ALA  421  <=> SER  442  - GLN  445 )                          
  18: s001-x 6ks6-A   203 - 218 <=>  446 - 461   (PHE  423  - LEU  438  <=> LEU  446  - THR  461 )                          
  18: s001-x 6ks6-A   223 - 239 <=>  526 - 542   (SER  443  - GLU  459  <=> LYS  526  - ASP  542 )                          
  18: s001-x 6ks6-A   242 - 245 <=>  543 - 546   (VAL  462  - GLN  465  <=> THR  543  - THR  546 )                          
  19: s001-x 1puf-A    24 -  28 <=>    2 -   6   (LEU  220  - THR  224  <=> ASN  194  - ASN  198 )                          
  19: s001-x 1puf-A    42 -  45 <=>   13 -  16   (ASN  238  - ASN  241  <=> THR  205  - LYS  208 )                          
  19: s001-x 1puf-A    49 -  65 <=>   18 -  34   (LEU  245  - PHE  261  <=> CYS  210  - PHE  226 )                          
  19: s001-x 1puf-A    89 -  92 <=>   35 -  38   (TYR  285  - ASN  288  <=> ASN  227  - LEU  230 )                          
  19: s001-x 1puf-A   206 - 216 <=>   41 -  51   (LEU  426  - ASP  436  <=> ASP  233  - ASN  243 )                          
  19: s001-x 1puf-A   224 - 245 <=>   53 -  74   (GLY  444  - GLN  465  <=> THR  245  - ASP  266 )                          
  20: s001-x 7kiy-A    42 -  46 <=>  906 - 910   (ASN  238  - LEU  242  <=> ASN  993  - ALA  997 )                          
  20: s001-x 7kiy-A    49 -  65 <=>  911 - 927   (LEU  245  - PHE  261  <=> THR  998  - ILE 1014 )                          
  20: s001-x 7kiy-A    66 -  71 <=>  932 - 937   (ARG  262  - ILE  267  <=> THR 1019  - PRO 1024 )                          
  20: s001-x 7kiy-A    80 -  83 <=>  938 - 941   (TYR  276  - TYR  279  <=> PRO 1025  - LYS 1028 )                          
  20: s001-x 7kiy-A   203 - 219 <=>  990 -1006   (PHE  423  - GLY  439  <=> LEU 1147  - LEU 1163 )                          
  20: s001-x 7kiy-A   223 - 240 <=> 1016 -1033   (SER  443  - ILE  460  <=> GLU 1207  - MET 1224 )                          
  20: s001-x 7kiy-A   242 - 245 <=> 1034 -1037   (VAL  462  - GLN  465  <=> TYR 1225  - PHE 1228 )                          
  21: s001-x 7jg8-d    42 -  45 <=>  161 - 164   (ASN  238  - ASN  241  <=> LEU  172  - ALA  175 )                          
  21: s001-x 7jg8-d    46 -  64 <=>  166 - 184   (LEU  242  - GLY  260  <=> ARG  177  - ASP  195 )                          
  21: s001-x 7jg8-d    86 -  89 <=>  186 - 189   (LYS  282  - TYR  285  <=> ASP  197  - THR  200 )                          
  21: s001-x 7jg8-d    91 - 107 <=>  190 - 206   (SER  287  - VAL  303  <=> ASN  201  - THR  217 )                          
  21: s001-x 7jg8-d   126 - 133 <=>  211 - 218   (SER  346  - SER  353  <=> HIS  222  - ASP  229 )                          
  21: s001-x 7jg8-d   138 - 152 <=>  220 - 234   (PRO  358  - CYS  372  <=> ALA  231  - VAL  245 )                          
  21: s001-x 7jg8-d   205 - 218 <=>  235 - 248   (GLY  425  - LEU  438  <=> SER  246  - ASN  259 )                          
  21: s001-x 7jg8-d   223 - 238 <=>  258 - 273   (SER  443  - PHE  458  <=> ASP  269  - GLU  284 )                          
  21: s001-x 7jg8-d   239 - 244 <=>  275 - 280   (GLU  459  - GLU  464  <=> ALA  286  - GLU  291 )                          
  22: s001-x 3lf9-A    83 -  86 <=>    7 -  10   (TYR  279  - LYS  282  <=> LYS    7  - GLN   10 )                          
  22: s001-x 3lf9-A    89 - 101 <=>   14 -  26   (TYR  285  - LEU  297  <=> ASP   14  - LYS   26 )                          
  22: s001-x 3lf9-A   127 - 131 <=>   28 -  32   (PRO  347  - PHE  351  <=> ARG   28  - GLY   32 )                          
  22: s001-x 3lf9-A   137 - 152 <=>   34 -  49   (ASP  357  - CYS  372  <=> THR   34  - ALA   49 )                          
  22: s001-x 3lf9-A   154 - 161 <=>   50 -  57   (PHE  374  - GLU  381  <=> GLU   50  - ARG   57 )                          
  22: s001-x 3lf9-A   164 - 167 <=>   58 -  61   (GLY  384  - ALA  387  <=> ASN   58  - ARG   61 )                          
  22: s001-x 3lf9-A   169 - 178 <=>   62 -  71   (ASP  389  - GLN  398  <=> ASP   62  - GLY   71 )                          
  22: s001-x 3lf9-A   182 - 220 <=>   76 - 114   (ARG  402  - ALA  440  <=> VAL   76  - LEU  114 )                          
  23: s001-x 6pir-B    63 -  66 <=>    1 -   4   (GLN  259  - ARG  262  <=> SER   36  - THR   39 )                          
  23: s001-x 6pir-B    86 - 108 <=>    5 -  27   (LYS  282  - ILE  304  <=> ARG   40  - LYS   62 )                          
  23: s001-x 6pir-B   131 - 135 <=>   52 -  56   (PHE  351  - LEU  355  <=> THR   87  - ASP   91 )                          
  23: s001-x 6pir-B   138 - 161 <=>   58 -  81   (PRO  358  - GLU  381  <=> SER   93  - GLU  116 )                          
  23: s001-x 6pir-B   194 - 219 <=>   84 - 109   (ASN  414  - GLY  439  <=> THR  119  - ASN  144 )                          
  23: s001-x 6pir-B   223 - 239 <=>  121 - 137   (SER  443  - GLU  459  <=> GLU  156  - GLU  172 )                          
  24: s001-x 6cp6-Y    50 -  66 <=>    8 -  24   (ILE  246  - ARG  262  <=> GLY   14  - ASN   30 )                          
  24: s001-x 6cp6-Y    86 - 104 <=>   28 -  46   (LYS  282  - ASN  300  <=> ASP   34  - LYS   52 )                          
  24: s001-x 6cp6-Y   125 - 130 <=>   50 -  55   (LEU  345  - SER  350  <=> LEU   56  - ALA   61 )                          
  24: s001-x 6cp6-Y   137 - 151 <=>   57 -  71   (ASP  357  - SER  371  <=> SER   63  - THR   77 )                          
  24: s001-x 6cp6-Y   153 - 156 <=>   72 -  75   (ALA  373  - SER  376  <=> HIS   78  - LEU   81 )                          
  24: s001-x 6cp6-Y   205 - 218 <=>   76 -  89   (GLY  425  - LEU  438  <=> ASP   82  - ASN   95 )                          
  24: s001-x 6cp6-Y   223 - 241 <=>   93 - 111   (SER  443  - PHE  461  <=> GLY   99  - GLY  117 )                          
  24: s001-x 6cp6-Y   242 - 245 <=>  145 - 148   (VAL  462  - GLN  465  <=> LYS  151  - LYS  154 )                          
  25: s001-x 7k3z-A    26 -  29 <=>   40 -  43   (THR  222  - ASP  225  <=> GLU  107  - TYR  110 )                          
  25: s001-x 7k3z-A    43 -  46 <=>   50 -  53   (LEU  239  - LEU  242  <=> ASN  117  - VAL  120 )                          
  25: s001-x 7k3z-A    48 -  62 <=>   87 - 101   (ASN  244  - PHE  258  <=> GLY  154  - LYS  168 )                          
  25: s001-x 7k3z-A    63 -  66 <=>  103 - 106   (GLN  259  - ARG  262  <=> ILE  170  - VAL  173 )                          
  25: s001-x 7k3z-A    83 -  86 <=>  109 - 112   (TYR  279  - LYS  282  <=> ASN  176  - PRO  179 )                          
  25: s001-x 7k3z-A    89 -  92 <=>  115 - 118   (TYR  285  - ASN  288  <=> ILE  182  - GLY  185 )                          
  25: s001-x 7k3z-A    93 - 107 <=>  120 - 134   (ILE  289  - VAL  303  <=> GLN  187  - SER  201 )                          
  25: s001-x 7k3z-A   117 - 120 <=>  136 - 139   (PRO  337  - GLY  340  <=> PRO  203  - THR  206 )                          
  25: s001-x 7k3z-A   128 - 131 <=>  421 - 424   (PRO  348  - PHE  351  <=> VAL  488  - GLY  491 )                          
  25: s001-x 7k3z-A   143 - 146 <=>  430 - 433   (VAL  363  - VAL  366  <=> GLU  497  - LYS  500 )                          
  25: s001-x 7k3z-A   147 - 162 <=>  435 - 450   (PHE  367  - VAL  382  <=> ASN  502  - ILE  517 )                          
  25: s001-x 7k3z-A   186 - 195 <=>  457 - 466   (GLU  406  - ARG  415  <=> LYS  524  - LEU  533 )                          
  25: s001-x 7k3z-A   196 - 211 <=>  468 - 483   (TYR  416  - LEU  431  <=> SER  535  - SER  550 )                          
  25: s001-x 7k3z-A   213 - 219 <=>  484 - 490   (VAL  433  - GLY  439  <=> LEU  551  - GLN  557 )                          
  25: s001-x 7k3z-A   223 - 239 <=>  541 - 557   (SER  443  - GLU  459  <=> SER  608  - GLU  624 )                          
  25: s001-x 7k3z-A   242 - 245 <=>  558 - 561   (VAL  462  - GLN  465  <=> CYS  625  - VAL  628 )                          
  26: s001-x 6wq2-a     8 -  14 <=>    1 -   7   (GLY  204  - GLU  210  <=> GLY    3  - LYS    9 )                          
  26: s001-x 6wq2-a    45 -  48 <=>   71 -  74   (ASN  241  - ASN  244  <=> ALA   73  - THR   76 )                          
  26: s001-x 6wq2-a    50 -  61 <=>   75 -  86   (ILE  246  - TYR  257  <=> PHE   77  - TYR   88 )                          
  26: s001-x 6wq2-a    62 -  65 <=>   88 -  91   (PHE  258  - PHE  261  <=> VAL   90  - THR   93 )                          
  26: s001-x 6wq2-a   206 - 218 <=>   94 - 106   (LEU  426  - LEU  438  <=> GLU   96  - ARG  108 )                          
  26: s001-x 6wq2-a   223 - 240 <=>  112 - 129   (SER  443  - ILE  460  <=> THR  114  - PRO  131 )                          
  26: s001-x 6wq2-a   242 - 245 <=>  172 - 175   (VAL  462  - GLN  465  <=> VAL  174  - VAL  177 )                          
  27: s001-x 2xt6-A     6 -  10 <=>  291 - 295   (ASN  202  - GLY  206  <=> ASP  434  - VAL  438 )                          
  27: s001-x 2xt6-A    27 -  30 <=>  320 - 323   (ARG  223  - LYS  226  <=> ILE  463  - ARG  466 )                          
  27: s001-x 2xt6-A    35 -  38 <=>  327 - 330   (ARG  231  - PHE  234  <=> LYS  470  - LYS  473 )                          
  27: s001-x 2xt6-A    46 -  65 <=>  331 - 350   (LEU  242  - PHE  261  <=> PRO  474  - GLU  493 )                          
  27: s001-x 2xt6-A    66 -  69 <=>  355 - 358   (ARG  262  - LEU  265  <=> THR  498  - VAL  501 )                          
  27: s001-x 2xt6-A   196 - 200 <=>  360 - 364   (TYR  416  - ALA  420  <=> GLN  503  - SER  507 )                          
  27: s001-x 2xt6-A   203 - 206 <=>  365 - 368   (PHE  423  - LEU  426  <=> LEU  508  - ALA  511 )                          
  27: s001-x 2xt6-A   209 - 219 <=>  613 - 623   (GLY  429  - GLY  439  <=> GLY  769  - ILE  779 )                          
  27: s001-x 2xt6-A   223 - 238 <=>  631 - 646   (SER  443  - PHE  458  <=> LYS  787  - ARG  802 )                          
  27: s001-x 2xt6-A   239 - 245 <=>  648 - 654   (GLU  459  - GLN  465  <=> PHE  804  - LEU  810 )                          
  28: s001-x 3bqy-A    44 -  66 <=>   67 -  89   (PRO  240  - ARG  262  <=> GLY   82  - HIS  104 )                          
  28: s001-x 3bqy-A    89 -  94 <=>   94 -  99   (TYR  285  - PRO  290  <=> ARG  109  - THR  114 )                          
  28: s001-x 3bqy-A   204 - 219 <=>  102 - 117   (GLY  424  - GLY  439  <=> THR  117  - LEU  132 )                          
  28: s001-x 3bqy-A   223 - 245 <=>  130 - 152   (SER  443  - GLN  465  <=> ALA  145  - GLY  167 )                          
  29: s001-x 2oyy-A    87 -  91 <=>    9 -  13   (LEU  283  - SER  287  <=> ALA    9  - GLU   13 )                          
  29: s001-x 2oyy-A    92 - 111 <=>   15 -  34   (ASN  288  - MET  307  <=> PHE   15  - GLN   34 )                          
  29: s001-x 2oyy-A   121 - 124 <=>   38 -  41   (LEU  341  - TYR  344  <=> THR   38  - ALA   41 )                          
  29: s001-x 2oyy-A   140 - 166 <=>   45 -  71   (HIS  360  - SER  386  <=> LYS   45  - TRP   71 )                          
  30: s001-x 6m9a-C    46 -  63 <=>    1 -  18   (LEU  242  - GLN  259  <=> PRO   13  - SER   30 )                          
  30: s001-x 6m9a-C    87 - 105 <=>   20 -  38   (LEU  283  - LEU  301  <=> HIS   32  - ASP   50 )                          
  30: s001-x 6m9a-C   117 - 122 <=>   55 -  60   (PRO  337  - CYS  342  <=> SER   67  - LYS   72 )                          
  30: s001-x 6m9a-C   130 - 135 <=>   93 -  98   (SER  350  - LEU  355  <=> VAL  105  - ALA  110 )                          
  30: s001-x 6m9a-C   136 - 161 <=>  102 - 127   (GLU  356  - GLU  381  <=> ILE  114  - SER  139 )                          
  30: s001-x 6m9a-C   197 - 204 <=>  129 - 136   (ILE  417  - GLY  424  <=> SER  141  - THR  148 )                          
  30: s001-x 6m9a-C   206 - 219 <=>  137 - 150   (LEU  426  - GLY  439  <=> CYS  149  - MET  162 )                          
  31: s001-x 2oeb-A    44 -  59 <=>    1 -  16   (PRO  240  - VAL  255  <=> ASP    2  - VAL   17 )                          
  31: s001-x 2oeb-A    60 -  66 <=>   18 -  24   (ILE  256  - ARG  262  <=> SER   19  - TYR   25 )                          
  31: s001-x 2oeb-A    84 - 105 <=>   26 -  47   (PRO  280  - LEU  301  <=> GLN   27  - ASN   48 )                          
  31: s001-x 2oeb-A   124 - 127 <=>   48 -  51   (TYR  344  - PRO  347  <=> ASN   49  - GLY   52 )                          
  31: s001-x 2oeb-A   143 - 150 <=>   52 -  59   (VAL  363  - GLY  370  <=> ALA   53  - SER   60 )                          
  31: s001-x 2oeb-A   198 - 220 <=>   79 - 101   (PRO  418  - ALA  440  <=> GLY   80  - ASN  102 )                          
  31: s001-x 2oeb-A   223 - 236 <=>  137 - 150   (SER  443  - GLN  456  <=> SER  138  - LEU  151 )                          
  32: s001-x 4cej-B    72 -  77 <=>  395 - 400   (LYS  268  - ARG  273  <=> TRP  398  - VAL  403 )                          
  32: s001-x 4cej-B    83 -  86 <=>  817 - 820   (TYR  279  - LYS  282  <=> LYS  820  - ALA  823 )                          
  32: s001-x 4cej-B    89 - 105 <=>  824 - 840   (TYR  285  - LEU  301  <=> GLY  827  - ASP  843 )                          
  32: s001-x 4cej-B   124 - 127 <=>  841 - 844   (TYR  344  - PRO  347  <=> GLU  844  - ASP  847 )                          
  32: s001-x 4cej-B   144 - 164 <=>  849 - 869   (TYR  364  - GLY  384  <=> THR  852  - GLN  872 )                          
  32: s001-x 4cej-B   165 - 168 <=>  872 - 875   (SER  385  - LYS  388  <=> ILE  875  - SER  878 )                          
  32: s001-x 4cej-B   191 - 223 <=>  876 - 908   (HIS  411  - SER  443  <=> SER  879  - PRO  911 )                          
  32: s001-x 4cej-B   231 - 234 <=>  958 - 961   (VAL  451  - ILE  454  <=> ALA  961  - SER  964 )                          
  32: s001-x 4cej-B   237 - 240 <=>  962 - 965   (TYR  457  - ILE  460  <=> SER  965  - GLY  968 )                          
  33: s001-x 4bm5-A     4 -   7 <=>    2 -   5   (THR  200  - THR  203  <=> ASN  904  - ASP  907 )                          
  33: s001-x 4bm5-A     8 -  11 <=>    7 -  10   (GLY  204  - MET  207  <=> TYR  909  - ASN  912 )                          
  33: s001-x 4bm5-A    18 -  21 <=>   31 -  34   (ILE  214  - PHE  217  <=> ASN  935  - GLN  938 )                          
  33: s001-x 4bm5-A    32 -  37 <=>   62 -  67   (ARG  228  - ALA  233  <=> HIS  966  - LEU  971 )                          
  33: s001-x 4bm5-A    45 -  48 <=>   69 -  72   (ASN  241  - ASN  244  <=> VAL  978  - ILE  981 )                          
  33: s001-x 4bm5-A    50 -  61 <=>   73 -  84   (ILE  246  - TYR  257  <=> HIS  982  - TYR  993 )                          
  33: s001-x 4bm5-A    62 -  65 <=>   86 -  89   (PHE  258  - PHE  261  <=> SER  995  - LEU  998 )                          
  33: s001-x 4bm5-A    85 -  88 <=>   92 -  95   (ILE  281  - PHE  284  <=> ASN 1001  - GLU 1004 )                          
  33: s001-x 4bm5-A   202 - 216 <=>   96 - 110   (ALA  422  - ASP  436  <=> GLU 1005  - SER 1019 )                          
  33: s001-x 4bm5-A   224 - 238 <=>  111 - 125   (GLY  444  - PHE  458  <=> MET 1020  - GLU 1034 )                          
  33: s001-x 4bm5-A   239 - 245 <=>  127 - 133   (GLU  459  - GLN  465  <=> ARG 1036  - ASP 1042 )                          
  34: s001-x 1gzs-B    43 -  46 <=>    1 -   4   (LEU  239  - LEU  242  <=> GLY   76  - THR   79 )                          
  34: s001-x 1gzs-B    48 -  64 <=>    5 -  21   (ASN  244  - GLY  260  <=> ASN   80  - ILE   96 )                          
  34: s001-x 1gzs-B    65 -  68 <=>   24 -  27   (PHE  261  - ASP  264  <=> SER   99  - LYS  102 )                          
  34: s001-x 1gzs-B    82 -  85 <=>   29 -  32   (THR  278  - ILE  281  <=> PRO  104  - ALA  107 )                          
  34: s001-x 1gzs-B    92 - 113 <=>   39 -  60   (ASN  288  - SER  309  <=> ILE  114  - ILE  135 )                          
  34: s001-x 1gzs-B   161 - 167 <=>   74 -  80   (GLU  381  - ALA  387  <=> LYS  149  - GLY  155 )                          
  34: s001-x 1gzs-B   205 - 219 <=>   95 - 109   (GLY  425  - GLY  439  <=> ASN  170  - TYR  184 )                          
  34: s001-x 1gzs-B   223 - 237 <=>  121 - 135   (SER  443  - TYR  457  <=> SER  196  - ALA  210 )                          
  34: s001-x 1gzs-B   239 - 243 <=>  136 - 140   (GLU  459  - LYS  463  <=> PRO  211  - GLU  215 )                          
  35: s001-x 5kbw-B    43 -  46 <=>    4 -   7   (LEU  239  - LEU  242  <=> LYS    5  - SER    8 )                          
  35: s001-x 5kbw-B    55 -  68 <=>   16 -  29   (VAL  251  - ASP  264  <=> ALA   17  - GLN   30 )                          
  35: s001-x 5kbw-B    85 -  88 <=>   31 -  34   (ILE  281  - PHE  284  <=> SER   32  - LYS   35 )                          
  35: s001-x 5kbw-B    92 - 101 <=>   79 -  88   (ASN  288  - LEU  297  <=> ASN   80  - GLY   89 )                          
  35: s001-x 5kbw-B   125 - 128 <=>   92 -  95   (LEU  345  - PRO  348  <=> LEU   93  - HIS   96 )                          
  35: s001-x 5kbw-B   137 - 162 <=>   99 - 124   (ASP  357  - VAL  382  <=> SER  100  - LEU  125 )                          
  35: s001-x 5kbw-B   165 - 171 <=>  125 - 131   (SER  385  - ALA  391  <=> ILE  126  - GLU  132 )                          
  35: s001-x 5kbw-B   190 - 219 <=>  133 - 162   (VAL  410  - GLY  439  <=> PRO  134  - VAL  163 )                          
  36: s001-x 4cad-I    42 -  45 <=>   66 -  69   (ASN  238  - ASN  241  <=> PHE   76  - LYS   79 )                          
  36: s001-x 4cad-I    48 -  66 <=>   72 -  90   (ASN  244  - ARG  262  <=> ASN   82  - SER  100 )                          
  36: s001-x 4cad-I    80 -  83 <=>   96 -  99   (TYR  276  - TYR  279  <=> PRO  106  - GLY  109 )                          
  36: s001-x 4cad-I    99 - 103 <=>  130 - 134   (SER  295  - SER  299  <=> TRP  144  - ALA  148 )                          
  36: s001-x 4cad-I   125 - 128 <=>  137 - 140   (LEU  345  - PRO  348  <=> SER  151  - SER  154 )                          
  36: s001-x 4cad-I   139 - 155 <=>  142 - 158   (VAL  359  - PHE  375  <=> TYR  156  - TRP  172 )                          
  36: s001-x 4cad-I   157 - 162 <=>  159 - 164   (LYS  377  - VAL  382  <=> HIS  173  - PHE  178 )                          
  36: s001-x 4cad-I   163 - 167 <=>  168 - 172   (SER  383  - ALA  387  <=> SER  182  - GLU  186 )                          
  36: s001-x 4cad-I   193 - 219 <=>  176 - 202   (LEU  413  - GLY  439  <=> GLN  190  - ASN  216 )                          
  36: s001-x 4cad-I   223 - 240 <=>  207 - 224   (SER  443  - ILE  460  <=> ILE  221  - ALA  238 )                          
  37: s001-x 7ctp-A    57 -  60 <=>   54 -  57   (ALA  253  - ILE  256  <=> GLN   55  - LEU   58 )                          
  37: s001-x 7ctp-A    75 -  81 <=>  331 - 337   (ARG  271  - ASN  277  <=> HIS  338  - PRO  344 )                          
  37: s001-x 7ctp-A    82 -  85 <=>  342 - 345   (THR  278  - ILE  281  <=> ALA  349  - VAL  352 )                          
  37: s001-x 7ctp-A    89 - 110 <=>  351 - 372   (TYR  285  - GLN  306  <=> PHE  358  - GLU  379 )                          
  37: s001-x 7ctp-A   121 - 126 <=>  374 - 379   (LEU  341  - SER  346  <=> GLY  381  - GLY  386 )                          
  37: s001-x 7ctp-A   143 - 150 <=>  380 - 387   (VAL  363  - GLY  370  <=> GLU  387  - ARG  394 )                          
  37: s001-x 7ctp-A   152 - 155 <=>  388 - 391   (CYS  372  - PHE  375  <=> LEU  395  - HIS  398 )                          
  37: s001-x 7ctp-A   157 - 161 <=>  395 - 399   (LYS  377  - GLU  381  <=> MET  402  - TYR  406 )                          
  37: s001-x 7ctp-A   164 - 167 <=>  400 - 403   (GLY  384  - ALA  387  <=> GLU  407  - GLU  410 )                          
  37: s001-x 7ctp-A   169 - 172 <=>  404 - 407   (ASP  389  - LYS  392  <=> SER  411  - LEU  414 )                          
  37: s001-x 7ctp-A   180 - 183 <=>  408 - 411   (VAL  400  - GLY  403  <=> ASP  415  - GLN  418 )                          
  37: s001-x 7ctp-A   185 - 219 <=>  414 - 448   (ARG  405  - GLY  439  <=> PHE  421  - GLU  455 )                          
  37: s001-x 7ctp-A   223 - 238 <=>  464 - 479   (SER  443  - PHE  458  <=> ARG  471  - SER  486 )                          
  38: s001-x 5zx1-A    33 -  39 <=>    1 -   7   (ALA  229  - TYR  235  <=> VAL   14  - TYR   20 )                          
  38: s001-x 5zx1-A    45 -  66 <=>    8 -  29   (ASN  241  - ARG  262  <=> LYS   21  - SER   42 )                          
  38: s001-x 5zx1-A    85 -  88 <=>   30 -  33   (ILE  281  - PHE  284  <=> GLY   43  - LEU   46 )                          
  38: s001-x 5zx1-A   204 - 219 <=>   34 -  49   (GLY  424  - GLY  439  <=> THR   47  - CYS   62 )                          
  38: s001-x 5zx1-A   223 - 239 <=>   50 -  66   (SER  443  - GLU  459  <=> LEU   63  - VAL   79 )                          
  39: s001-x 3icq-T    21 -  24 <=>  584 - 587   (PHE  217  - LEU  220  <=> SER  590  - THR  593 )                          
  39: s001-x 3icq-T    30 -  33 <=>  588 - 591   (LYS  226  - ALA  229  <=> ASP  594  - ALA  597 )                          
  39: s001-x 3icq-T    36 -  39 <=>  594 - 597   (GLU  232  - TYR  235  <=> PRO  600  - ASN  603 )                          
  39: s001-x 3icq-T    47 -  65 <=>  704 - 722   (MET  243  - PHE  261  <=> ASN  712  - VAL  730 )                          
  39: s001-x 3icq-T    86 -  89 <=>  724 - 727   (LYS  282  - TYR  285  <=> PRO  732  - LEU  735 )                          
  39: s001-x 3icq-T   207 - 219 <=>  729 - 741   (CYS  427  - GLY  439  <=> LYS  737  - ILE  749 )                          
  39: s001-x 3icq-T   222 - 238 <=>  746 - 762   (GLY  442  - PHE  458  <=> LEU  754  - ASP  770 )                          
  40: s001-x 3dhi-B     5 -   9 <=>   29 -  33   (VAL  201  - ARG  205  <=> ARG   30  - TYR   34 )                          
  40: s001-x 3dhi-B    23 -  26 <=>   40 -  43   (LEU  219  - THR  222  <=> SER   41  - GLU   44 )                          
  40: s001-x 3dhi-B    28 -  41 <=>   49 -  62   (THR  224  - GLN  237  <=> PRO   50  - PRO   63 )                          
  40: s001-x 3dhi-B    45 -  54 <=>  210 - 219   (ASN  241  - PHE  250  <=> ASP  211  - ASN  220 )                          
  40: s001-x 3dhi-B    55 -  62 <=>  221 - 228   (VAL  251  - PHE  258  <=> VAL  222  - GLU  229 )                          
  40: s001-x 3dhi-B    63 -  66 <=>  230 - 233   (GLN  259  - ARG  262  <=> ILE  231  - PRO  234 )                          
  40: s001-x 3dhi-B    80 -  85 <=>  242 - 247   (TYR  276  - ILE  281  <=> ASN  243  - PRO  248 )                          
  40: s001-x 3dhi-B   129 - 133 <=>  275 - 279   (GLU  349  - SER  353  <=> PRO  276  - ALA  280 )                          
  40: s001-x 3dhi-B   216 - 219 <=>  281 - 284   (ASP  436  - GLY  439  <=> ILE  282  - TRP  285 )                          
  40: s001-x 3dhi-B   223 - 242 <=>  287 - 306   (SER  443  - VAL  462  <=> LYS  288  - ASP  307 )                          
  41: s001-x 2g7l-A    46 -  65 <=>   69 -  88   (LEU  242  - PHE  261  <=> GLU   87  - ALA  106 )                          
  41: s001-x 2g7l-A    90 -  96 <=>   95 - 101   (THR  286  - ILE  292  <=> SER  113  - PRO  119 )                          
  41: s001-x 2g7l-A   205 - 219 <=>  103 - 117   (GLY  425  - GLY  439  <=> GLY  121  - LEU  135 )                          
  41: s001-x 2g7l-A   223 - 240 <=>  130 - 147   (SER  443  - ILE  460  <=> GLY  148  - THR  165 )                          
  42: s001-x 6lpf-B     1 -   4 <=>  873 - 876   (SER  197  - THR  200  <=> ASN  915  - MET  918 )                          
  42: s001-x 6lpf-B    22 -  25 <=>  877 - 880   (HIS  218  - ALA  221  <=> PRO  933  - CYS  936 )                          
  42: s001-x 6lpf-B    53 -  65 <=>  889 - 901   (ILE  249  - PHE  261  <=> PRO  945  - LYS  957 )                          
  42: s001-x 6lpf-B    66 -  69 <=>  904 - 907   (ARG  262  - LEU  265  <=> GLU  960  - ASN  963 )                          
  42: s001-x 6lpf-B    84 -  87 <=>  908 - 911   (PRO  280  - LEU  283  <=> GLY  964  - PRO  967 )                          
  42: s001-x 6lpf-B    92 -  95 <=>  912 - 915   (ASN  288  - ILE  291  <=> ASP  968  - VAL  971 )                          
  42: s001-x 6lpf-B   206 - 211 <=>  918 - 923   (LEU  426  - LEU  431  <=> SER  974  - MET  979 )                          
  42: s001-x 6lpf-B   213 - 216 <=>  924 - 927   (VAL  433  - ASP  436  <=> PRO  980  - LYS  983 )                          
  42: s001-x 6lpf-B   224 - 243 <=>  929 - 948   (GLY  444  - LYS  463  <=> TYR  985  - GLY 1004 )                          
  43: s001-x 6m49-A   135 - 164 <=>    1 -  30   (LEU  355  - GLY  384  <=> ILE   18  - ASN   47 )                          
  43: s001-x 6m49-A   168 - 174 <=>   31 -  37   (LYS  388  - LEU  394  <=> LEU   48  - ASN   54 )                          
  43: s001-x 6m49-A   192 - 212 <=>   45 -  65   (GLU  412  - SER  432  <=> SER   68  - TYR   88 )                          
  43: s001-x 6m49-A   214 - 219 <=>   66 -  71   (LEU  434  - GLY  439  <=> PRO   89  - HIS   94 )                          
  43: s001-x 6m49-A   220 - 223 <=>   75 -  78   (ALA  440  - SER  443  <=> PRO   98  - PHE  101 )                          
  43: s001-x 6m49-A   230 - 235 <=>   83 -  88   (ALA  450  - TYR  455  <=> SER  106  - CYS  111 )                          
  43: s001-x 6m49-A   240 - 243 <=>  114 - 117   (ILE  460  - LYS  463  <=> LEU  137  - LEU  140 )                          
  44: s001-x 5oxf-A    75 -  78 <=>  488 - 491   (ARG  271  - GLY  274  <=> ALA  496  - GLU  499 )                          
  44: s001-x 5oxf-A    79 -  82 <=>  495 - 498   (GLN  275  - THR  278  <=> SER  503  - LYS  506 )                          
  44: s001-x 5oxf-A    90 - 105 <=>  500 - 515   (THR  286  - LEU  301  <=> ASP  515  - ILE  530 )                          
  44: s001-x 5oxf-A   117 - 121 <=>  521 - 525   (PRO  337  - LEU  341  <=> LEU  536  - ALA  540 )                          
  44: s001-x 5oxf-A   137 - 145 <=>  526 - 534   (ASP  357  - ILE  365  <=> GLN  541  - LEU  549 )                          
  44: s001-x 5oxf-A   147 - 161 <=>  535 - 549   (PHE  367  - GLU  381  <=> ASN  550  - LEU  564 )                          
  44: s001-x 5oxf-A   165 - 178 <=>  550 - 563   (SER  385  - GLN  398  <=> ARG  565  - LEU  578 )                          
  44: s001-x 5oxf-A   184 - 219 <=>  574 - 609   (HIS  404  - GLY  439  <=> LEU  589  - ILE  624 )                          
  44: s001-x 5oxf-A   223 - 233 <=>  624 - 634   (SER  443  - ILE  453  <=> LEU  641  - GLU  651 )                          
  45: s001-x 6tdy-M    49 -  66 <=>   25 -  42   (LEU  245  - ARG  262  <=> GLY   46  - VAL   63 )                          
  45: s001-x 6tdy-M    85 -  88 <=>   44 -  47   (ILE  281  - PHE  284  <=> ASN   65  - PHE   68 )                          
  45: s001-x 6tdy-M    90 - 107 <=>   48 -  65   (THR  286  - VAL  303  <=> GLU   69  - GLY   86 )                          
  45: s001-x 6tdy-M   125 - 128 <=>   67 -  70   (LEU  345  - PRO  348  <=> PHE   88  - GLU   91 )                          
  45: s001-x 6tdy-M   143 - 147 <=>   71 -  75   (VAL  363  - PHE  367  <=> GLU   92  - GLN   96 )                          
  45: s001-x 6tdy-M   149 - 152 <=>   79 -  82   (LEU  369  - CYS  372  <=> PHE  100  - LEU  103 )                          
  45: s001-x 6tdy-M   205 - 219 <=>   83 -  97   (GLY  425  - GLY  439  <=> SER  104  - GLY  118 )                          
  45: s001-x 6tdy-M   223 - 241 <=>  100 - 118   (SER  443  - PHE  461  <=> ASP  121  - LYS  139 )                          
  45: s001-x 6tdy-M   242 - 245 <=>  154 - 157   (VAL  462  - GLN  465  <=> TYR  175  - VAL  178 )                          
  46: s001-x 6cse-M     3 -   6 <=>   11 -  14   (THR  199  - ASN  202  <=> GLY   25  - ILE   28 )                          
  46: s001-x 6cse-M    31 -  39 <=>  123 - 131   (VAL  227  - TYR  235  <=> GLY  140  - GLY  151 )                          
  46: s001-x 6cse-M    45 -  58 <=>  132 - 145   (ASN  241  - VAL  254  <=> VAL  152  - ILE  165 )                          
  46: s001-x 6cse-M    59 -  65 <=>  147 - 153   (VAL  255  - PHE  261  <=> ASN  167  - SER  173 )                          
  46: s001-x 6cse-M    66 -  69 <=>  158 - 161   (ARG  262  - LEU  265  <=> VAL  178  - ASN  181 )                          
  46: s001-x 6cse-M    90 -  93 <=>  172 - 175   (THR  286  - ILE  289  <=> VAL  192  - ILE  195 )                          
  46: s001-x 6cse-M    95 - 101 <=>  176 - 182   (ILE  291  - LEU  297  <=> PHE  196  - LEU  202 )                          
  46: s001-x 6cse-M   143 - 150 <=>  186 - 193   (VAL  363  - GLY  370  <=> LYS  206  - GLY  213 )                          
  46: s001-x 6cse-M   175 - 179 <=>  308 - 312   (LYS  395  - MET  399  <=> PHE  328  - THR  332 )                          
  46: s001-x 6cse-M   186 - 189 <=>  326 - 329   (GLU  406  - MET  409  <=> ALA  346  - PRO  349 )                          
  46: s001-x 6cse-M   191 - 219 <=>  330 - 358   (HIS  411  - GLY  439  <=> MET  350  - PHE  378 )                          
  46: s001-x 6cse-M   223 - 239 <=>  369 - 385   (SER  443  - GLU  459  <=> LEU  389  - SER  405 )                          
  47: s001-x 4oyd-B    82 -  85 <=>    2 -   5   (THR  278  - ILE  281  <=> ASP    2  - LYS    5 )                          
  47: s001-x 4oyd-B    86 - 105 <=>    8 -  27   (LYS  282  - LEU  301  <=> ASP    8  - GLU   27 )                          
  47: s001-x 4oyd-B   117 - 120 <=>   33 -  36   (PRO  337  - GLY  340  <=> ARG   33  - ASP   36 )                          
  47: s001-x 4oyd-B   135 - 161 <=>   39 -  65   (LEU  355  - GLU  381  <=> GLN   39  - ARG   65 )                          
  47: s001-x 4oyd-B   164 - 167 <=>   66 -  69   (GLY  384  - ALA  387  <=> GLN   66  - GLN   69 )                          
  47: s001-x 4oyd-B   169 - 175 <=>   70 -  76   (ASP  389  - LYS  395  <=> GLU   70  - LYS   76 )                          
  47: s001-x 4oyd-B   177 - 180 <=>   77 -  80   (GLN  397  - VAL  400  <=> ALA   77  - VAL   80 )                          
  47: s001-x 4oyd-B   186 - 204 <=>   81 -  99   (GLU  406  - GLY  424  <=> ASN   81  - ALA   99 )                          
  47: s001-x 4oyd-B   206 - 214 <=>  100 - 108   (LEU  426  - LEU  434  <=> SER  100  - ARG  108 )                          
  48: s001-x 6e8c-A     1 -   4 <=>   11 -  14   (SER  197  - THR  200  <=> TRP   26  - SER   29 )                          
  48: s001-x 6e8c-A    19 -  25 <=>   18 -  24   (ALA  215  - ALA  221  <=> ALA   33  - GLU   39 )                          
  48: s001-x 6e8c-A    40 -  43 <=>   36 -  39   (ARG  236  - LEU  239  <=> ARG   51  - GLN   54 )                          
  48: s001-x 6e8c-A    51 -  65 <=>   86 - 100   (ALA  247  - PHE  261  <=> VAL  101  - LYS  115 )                          
  48: s001-x 6e8c-A    89 -  92 <=>  101 - 104   (TYR  285  - ASN  288  <=> ASP  116  - PRO  119 )                          
  48: s001-x 6e8c-A   204 - 216 <=>  105 - 117   (GLY  424  - ASP  436  <=> GLY  120  - GLY  132 )                          
  48: s001-x 6e8c-A   224 - 240 <=>  119 - 135   (GLY  444  - ILE  460  <=> PRO  134  - PRO  150 )                          
  49: s001-x 1r5i-D     2 -   9 <=>   12 -  19   (PRO  198  - ARG  205  <=> ALA   11  - ASN   18 )                          
  49: s001-x 1r5i-D    16 -  19 <=>  119 - 122   (ALA  212  - ALA  215  <=> LEU  118  - PHE  121 )                          
  49: s001-x 1r5i-D    45 -  65 <=>  126 - 146   (ASN  241  - PHE  261  <=> ASN  125  - LYS  145 )                          
  49: s001-x 1r5i-D    87 -  90 <=>  151 - 154   (LEU  283  - THR  286  <=> LYS  150  - LEU  153 )                          
  49: s001-x 1r5i-D    92 -  96 <=>  159 - 163   (ASN  288  - ILE  292  <=> VAL  158  - LYS  162 )                          
  49: s001-x 1r5i-D   206 - 210 <=>  166 - 170   (LEU  426  - ALA  430  <=> GLU  165  - SER  169 )                          
  49: s001-x 1r5i-D   212 - 218 <=>  171 - 177   (SER  432  - LEU  438  <=> ASP  170  - LEU  176 )                          
  49: s001-x 1r5i-D   223 - 244 <=>  179 - 200   (SER  443  - GLU  464  <=> TRP  178  - GLU  199 )                          
  50: s001-x 2ouw-B    25 -  30 <=>   14 -  19   (ALA  221  - LYS  226  <=> SER   13  - VAL   18 )                          
  50: s001-x 2ouw-B    44 -  47 <=>   62 -  65   (PRO  240  - MET  243  <=> GLY   61  - ALA   64 )                          
  50: s001-x 2ouw-B    49 -  65 <=>   66 -  82   (LEU  245  - PHE  261  <=> LEU   65  - ASN   81 )                          
  50: s001-x 2ouw-B   204 - 219 <=>   84 -  99   (GLY  424  - GLY  439  <=> CYS   83  - GLY   98 )                          
  50: s001-x 2ouw-B   224 - 245 <=>  101 - 122   (GLY  444  - GLN  465  <=> THR  100  - VAL  121 )                          
  51: s001-x 7bss-A    76 -  80 <=>  252 - 256   (TYR  272  - TYR  276  <=> SER  278  - SER  282 )                          
  51: s001-x 7bss-A    81 -  84 <=>  259 - 262   (ASN  277  - PRO  280  <=> GLU  285  - ILE  288 )                          
  51: s001-x 7bss-A    85 -  91 <=>  266 - 272   (ILE  281  - SER  287  <=> LEU  292  - ILE  298 )                          
  51: s001-x 7bss-A    92 - 110 <=>  274 - 292   (ASN  288  - GLN  306  <=> LEU  300  - TYR  318 )                          
  51: s001-x 7bss-A   118 - 123 <=>  296 - 301   (VAL  338  - HIS  343  <=> PRO  322  - LYS  327 )                          
  51: s001-x 7bss-A   137 - 160 <=>  303 - 326   (ASP  357  - ILE  380  <=> GLN  329  - ASN  352 )                          
  51: s001-x 7bss-A   162 - 165 <=>  327 - 330   (VAL  382  - SER  385  <=> PHE  353  - PRO  356 )                          
  51: s001-x 7bss-A   169 - 172 <=>  331 - 334   (ASP  389  - LYS  392  <=> VAL  357  - TYR  360 )                          
  51: s001-x 7bss-A   179 - 185 <=>  338 - 344   (MET  399  - ARG  405  <=> GLU  364  - GLY  370 )                          
  51: s001-x 7bss-A   238 - 242 <=>  680 - 684   (PHE  458  - VAL  462  <=> PRO  955  - TRP  959 )                          
  52: s001-x 4b2t-a    14 -  17 <=>   39 -  42   (GLU  210  - ILE  213  <=> GLY 1040  - LYS 1043 )                          
  52: s001-x 4b2t-a    27 -  30 <=>   47 -  50   (ARG  223  - LYS  226  <=> ASP 1048  - ASP 1051 )                          
  52: s001-x 4b2t-a    34 -  37 <=>   51 -  54   (LEU  230  - ALA  233  <=> VAL 1052  - THR 1055 )                          
  52: s001-x 4b2t-a    44 -  47 <=>   55 -  58   (PRO  240  - MET  243  <=> ASN 1056  - ALA 1059 )                          
  52: s001-x 4b2t-a    49 -  64 <=>   89 - 104   (LEU  245  - GLY  260  <=> THR 1090  - ASP 1105 )                          
  52: s001-x 4b2t-a    65 -  68 <=>  107 - 110   (PHE  261  - ASP  264  <=> VAL 1108  - LYS 1111 )                          
  52: s001-x 4b2t-a    87 - 107 <=>  115 - 135   (LEU  283  - VAL  303  <=> SER 1116  - LEU 1136 )                          
  52: s001-x 4b2t-a   117 - 120 <=>  137 - 140   (PRO  337  - GLY  340  <=> ILE 1138  - LEU 1143 )                          
  52: s001-x 4b2t-a   126 - 129 <=>  242 - 245   (SER  346  - GLU  349  <=> VAL 1409  - GLY 1412 )                          
  52: s001-x 4b2t-a   143 - 159 <=>  247 - 263   (VAL  363  - TRP  379  <=> ALA 1414  - MET 1430 )                          
  52: s001-x 4b2t-a   198 - 218 <=>  264 - 284   (PRO  418  - LEU  438  <=> GLY 1431  - THR 1451 )                          
  52: s001-x 4b2t-a   223 - 238 <=>  337 - 352   (SER  443  - PHE  458  <=> LYS 1512  - ILE 1527 )                          
  52: s001-x 4b2t-a   241 - 245 <=>  353 - 357   (PHE  461  - GLN  465  <=> ASP 1528  - LYS 1532 )                          
  53: s001-x 5jm8-A     2 -   7 <=>   21 -  26   (PRO  198  - THR  203  <=> ARG   29  - GLN   34 )                          
  53: s001-x 5jm8-A    24 -  28 <=>   60 -  64   (LEU  220  - THR  224  <=> ARG   68  - ALA   72 )                          
  53: s001-x 5jm8-A    50 -  65 <=>  383 - 398   (ILE  246  - PHE  261  <=> THR  391  - GLN  406 )                          
  53: s001-x 5jm8-A    67 -  70 <=>  407 - 410   (VAL  263  - PRO  266  <=> GLU  415  - TYR  418 )                          
  53: s001-x 5jm8-A   162 - 167 <=>  437 - 442   (VAL  382  - ALA  387  <=> ASP  445  - ALA  450 )                          
  53: s001-x 5jm8-A   181 - 184 <=>  448 - 451   (MET  401  - HIS  404  <=> ALA  456  - LEU  459 )                          
  53: s001-x 5jm8-A   185 - 188 <=>  456 - 459   (ARG  405  - SER  408  <=> GLU  464  - ALA  467 )                          
  53: s001-x 5jm8-A   190 - 193 <=>  460 - 463   (VAL  410  - LEU  413  <=> GLU  468  - PHE  471 )                          
  53: s001-x 5jm8-A   195 - 204 <=>  467 - 476   (ARG  415  - GLY  424  <=> GLN  475  - LEU  484 )                          
  53: s001-x 5jm8-A   205 - 221 <=>  478 - 494   (GLY  425  - ILE  441  <=> VAL  486  - ASP  502 )                          
  53: s001-x 5jm8-A   224 - 243 <=>  495 - 514   (GLY  444  - LYS  463  <=> SER  503  - VAL  522 )                          
  54: s001-x 4tkr-B    63 -  68 <=>   26 -  31   (GLN  259  - ASP  264  <=> ILE   25  - GLY   30 )                          
  54: s001-x 4tkr-B    83 -  87 <=>   32 -  36   (TYR  279  - LEU  283  <=> SER   31  - ILE   35 )                          
  54: s001-x 4tkr-B    89 -  92 <=>   37 -  40   (TYR  285  - ASN  288  <=> SER   36  - MET   39 )                          
  54: s001-x 4tkr-B    96 - 101 <=>   41 -  46   (ILE  292  - LEU  297  <=> ILE   40  - ILE   45 )                          
  54: s001-x 4tkr-B   102 - 105 <=>   48 -  51   (VAL  298  - LEU  301  <=> ILE   47  - GLY   50 )                          
  54: s001-x 4tkr-B   124 - 128 <=>  102 - 106   (TYR  344  - PRO  348  <=> ARG  101  - ALA  105 )                          
  54: s001-x 4tkr-B   140 - 161 <=>  109 - 130   (HIS  360  - GLU  381  <=> GLN  108  - PHE  129 )                          
  54: s001-x 4tkr-B   165 - 174 <=>  131 - 140   (SER  385  - LEU  394  <=> TRP  130  - TRP  139 )                          
  54: s001-x 4tkr-B   179 - 184 <=>  142 - 147   (MET  399  - HIS  404  <=> ALA  141  - GLY  146 )                          
  54: s001-x 4tkr-B   188 - 219 <=>  149 - 180   (SER  408  - GLY  439  <=> GLY  148  - SER  179 )                          
  55: s001-x 2zop-A    44 -  66 <=>    1 -  23   (PRO  240  - ARG  262  <=> UNK    1  - GLU   23 )                          
  55: s001-x 2zop-A    86 -  89 <=>   24 -  27   (LYS  282  - TYR  285  <=> GLY   24  - GLU   27 )                          
  55: s001-x 2zop-A    91 - 104 <=>   30 -  43   (SER  287  - ASN  300  <=> ASP   30  - GLY   43 )                          
  55: s001-x 2zop-A   147 - 155 <=>   46 -  54   (PHE  367  - PHE  375  <=> GLN   46  - ARG   54 )                          
  55: s001-x 2zop-A   202 - 217 <=>   56 -  71   (ALA  422  - PHE  437  <=> LYS   56  - GLY   71 )                          
  55: s001-x 2zop-A   223 - 237 <=>   99 - 113   (SER  443  - TYR  457  <=> ALA   99  - GLU  113 )                          
  56: s001-x 6s6b-K     2 -   5 <=>   12 -  15   (PRO  198  - VAL  201  <=> HIS   20  - PRO   23 )                          
  56: s001-x 6s6b-K    19 -  22 <=>   17 -  20   (ALA  215  - HIS  218  <=> LYS   25  - VAL   28 )                          
  56: s001-x 6s6b-K    23 -  28 <=>   23 -  28   (LEU  219  - THR  224  <=> GLY   31  - LEU   36 )                          
  56: s001-x 6s6b-K    43 -  48 <=>   76 -  81   (LEU  239  - ASN  244  <=> LYS   89  - PHE   94 )                          
  56: s001-x 6s6b-K    50 -  65 <=>  686 - 701   (ILE  246  - PHE  261  <=> GLY  699  - GLU  714 )                          
  56: s001-x 6s6b-K    86 -  89 <=>  702 - 705   (LYS  282  - TYR  285  <=> ASN  715  - LYS  718 )                          
  56: s001-x 6s6b-K   208 - 219 <=>  709 - 720   (ILE  428  - GLY  439  <=> ALA  722  - VAL  733 )                          
  56: s001-x 6s6b-K   223 - 243 <=>  730 - 750   (SER  443  - LYS  463  <=> ASN  743  - ARG  763 )                          
  57: s001-x 2yvx-A     8 -  14 <=>  120 - 126   (GLY  204  - GLU  210  <=> LEU  126  - ASP  132 )                          
  57: s001-x 2yvx-A    42 -  45 <=>  207 - 210   (ASN  238  - ASN  241  <=> THR  213  - GLU  216 )                          
  57: s001-x 2yvx-A    79 -  82 <=>  308 - 311   (GLN  275  - THR  278  <=> THR  314  - ALA  317 )                          
  57: s001-x 2yvx-A    83 -  86 <=>  315 - 318   (TYR  279  - LYS  282  <=> PRO  321  - LEU  324 )                          
  57: s001-x 2yvx-A    89 -  92 <=>  321 - 324   (TYR  285  - ASN  288  <=> GLY  327  - THR  330 )                          
  57: s001-x 2yvx-A    93 -  98 <=>  326 - 331   (ILE  289  - GLN  294  <=> ASN  332  - LEU  337 )                          
  57: s001-x 2yvx-A   124 - 127 <=>  339 - 342   (TYR  344  - PRO  347  <=> ARG  345  - ASP  348 )                          
  57: s001-x 2yvx-A   143 - 162 <=>  344 - 363   (VAL  363  - VAL  382  <=> ARG  350  - THR  369 )                          
  57: s001-x 2yvx-A   166 - 179 <=>  364 - 377   (SER  386  - MET  399  <=> LEU  370  - HIS  383 )                          
  57: s001-x 2yvx-A   186 - 189 <=>  378 - 381   (GLU  406  - MET  409  <=> PRO  384  - LEU  387 )                          
  57: s001-x 2yvx-A   191 - 221 <=>  382 - 412   (HIS  411  - ILE  441  <=> PRO  388  - ASP  418 )                          
  57: s001-x 2yvx-A   225 - 235 <=>  413 - 423   (THR  445  - TYR  455  <=> PRO  419  - THR  429 )                          
  58: s001-x 3k8p-D     8 -  13 <=>  232 - 237   (GLY  204  - PHE  209  <=> THR  313  - LYS  318 )                          
  58: s001-x 3k8p-D    45 -  67 <=>  268 - 290   (ASN  241  - VAL  263  <=> GLN  349  - ASN  371 )                          
  58: s001-x 3k8p-D    86 -  89 <=>  291 - 294   (LYS  282  - TYR  285  <=> GLU  372  - SER  375 )                          
  58: s001-x 3k8p-D   206 - 209 <=>  297 - 300   (LEU  426  - GLY  429  <=> GLN  378  - TYR  381 )                          
  58: s001-x 3k8p-D   210 - 213 <=>  302 - 305   (ALA  430  - VAL  433  <=> THR  383  - ASP  386 )                          
  58: s001-x 3k8p-D   216 - 219 <=>  310 - 313   (ASP  436  - GLY  439  <=> ASP  391  - PHE  394 )                          
  58: s001-x 3k8p-D   222 - 240 <=>  315 - 333   (GLY  442  - ILE  460  <=> ARG  396  - ASN  414 )                          
  58: s001-x 3k8p-D   242 - 245 <=>  380 - 383   (VAL  462  - GLN  465  <=> LYS  461  - GLN  464 )                          
  59: s001-x 2xvt-C    46 -  63 <=>    2 -  19   (LEU  242  - GLN  259  <=> LYS   59  - MET   76 )                          
  59: s001-x 2xvt-C    64 -  67 <=>   21 -  24   (GLY  260  - VAL  263  <=> PRO   78  - LYS   81 )                          
  59: s001-x 2xvt-C   200 - 219 <=>   28 -  47   (ALA  420  - GLY  439  <=> ASP   85  - ALA  104 )                          
  59: s001-x 2xvt-C   222 - 239 <=>   56 -  73   (GLY  442  - GLU  459  <=> ASN  113  - ASN  130 )                          
  60: s001-x 6zy2-E    25 -  29 <=>    1 -   5   (ALA  221  - ASP  225  <=> MET    1  - ALA    5 )                          
  60: s001-x 6zy2-E    33 -  40 <=>    8 -  15   (ALA  229  - ARG  236  <=> SER    8  - LYS   15 )                          
  60: s001-x 6zy2-E    45 -  51 <=>   16 -  22   (ASN  241  - ALA  247  <=> THR   16  - ARG   22 )                          
  60: s001-x 6zy2-E    76 -  80 <=>   79 -  83   (TYR  272  - TYR  276  <=> THR   79  - ALA   83 )                          
  60: s001-x 6zy2-E    81 -  84 <=>   87 -  90   (ASN  277  - PRO  280  <=> LEU   87  - LEU   90 )                          
  60: s001-x 6zy2-E    87 -  90 <=>   97 - 100   (LEU  283  - THR  286  <=> ARG   97  - GLY  100 )                          
  60: s001-x 6zy2-E    92 - 103 <=>  101 - 112   (ASN  288  - SER  299  <=> PRO  101  - ALA  112 )                          
  60: s001-x 6zy2-E   126 - 130 <=>  116 - 120   (SER  346  - SER  350  <=> LEU  116  - ILE  120 )                          
  60: s001-x 6zy2-E   136 - 164 <=>  139 - 167   (GLU  356  - GLY  384  <=> PRO  139  - ILE  167 )                          
  60: s001-x 6zy2-E   175 - 179 <=>  180 - 184   (LYS  395  - MET  399  <=> ILE  180  - PHE  184 )                          
  60: s001-x 6zy2-E   189 - 194 <=>  190 - 195   (MET  409  - ASN  414  <=> GLN  190  - TRP  195 )                          
  60: s001-x 6zy2-E   195 - 201 <=>  197 - 203   (ARG  415  - ALA  421  <=> MET  197  - LEU  203 )                          
  60: s001-x 6zy2-E   203 - 219 <=>  204 - 220   (PHE  423  - GLY  439  <=> ILE  204  - ASN  220 )                          
  60: s001-x 6zy2-E   223 - 239 <=>  240 - 256   (SER  443  - GLU  459  <=> VAL  240  - LEU  256 )                          
  61: s001-x 7ahd-A     7 -  12 <=>    1 -   6   (THR  203  - GLU  208  <=> GLY    7  - ALA   12 )                          
  61: s001-x 7ahd-A    51 -  54 <=>   60 -  63   (ALA  247  - PHE  250  <=> LEU   66  - GLY   69 )                          
  61: s001-x 7ahd-A    56 -  65 <=>   65 -  74   (PHE  252  - PHE  261  <=> LYS   71  - ILE   80 )                          
  61: s001-x 7ahd-A    66 -  69 <=>   78 -  81   (ARG  262  - LEU  265  <=> LEU   84  - ASN   87 )                          
  61: s001-x 7ahd-A    83 -  86 <=>   82 -  85   (TYR  279  - LYS  282  <=> GLN   88  - TRP   91 )                          
  61: s001-x 7ahd-A    90 - 105 <=>   90 - 105   (THR  286  - LEU  301  <=> SER   96  - ILE  111 )                          
  61: s001-x 7ahd-A   117 - 120 <=>  112 - 115   (PRO  337  - GLY  340  <=> TRP  118  - LYS  121 )                          
  61: s001-x 7ahd-A   122 - 125 <=>  170 - 173   (CYS  342  - LEU  345  <=> ASN  176  - ILE  179 )                          
  61: s001-x 7ahd-A   134 - 137 <=>  196 - 199   (VAL  354  - ASP  357  <=> PHE  202  - GLU  205 )                          
  61: s001-x 7ahd-A   138 - 159 <=>  201 - 222   (PRO  358  - TRP  379  <=> PRO  207  - VAL  228 )                          
  61: s001-x 7ahd-A   161 - 164 <=>  223 - 226   (GLU  381  - GLY  384  <=> VAL  229  - SER  232 )                          
  61: s001-x 7ahd-A   165 - 171 <=>  234 - 240   (SER  385  - ALA  391  <=> GLY  240  - ALA  246 )                          
  61: s001-x 7ahd-A   187 - 190 <=>  243 - 246   (THR  407  - VAL  410  <=> SER  249  - ILE  252 )                          
  61: s001-x 7ahd-A   192 - 213 <=>  247 - 268   (GLU  412  - VAL  433  <=> GLY  253  - GLN  274 )                          
  61: s001-x 7ahd-A   215 - 218 <=>  269 - 272   (ALA  435  - LEU  438  <=> LYS  275  - VAL  278 )                          
  61: s001-x 7ahd-A   238 - 245 <=>  287 - 294   (PHE  458  - GLN  465  <=> ALA  303  - SER  310 )                          
  62: s001-x 5a1s-D    26 -  31 <=>   32 -  37   (THR  222  - VAL  227  <=> ALA   46  - LEU   51 )                          
  62: s001-x 5a1s-D    74 -  77 <=>   51 -  54   (ALA  270  - ARG  273  <=> PHE   65  - ILE   68 )                          
  62: s001-x 5a1s-D    78 -  82 <=>   57 -  61   (GLY  274  - THR  278  <=> ARG   71  - PHE   75 )                          
  62: s001-x 5a1s-D   111 - 114 <=>  105 - 108   (MET  307  - ALA  310  <=> LEU  119  - ALA  122 )                          
  62: s001-x 5a1s-D   117 - 121 <=>  112 - 116   (PRO  337  - LEU  341  <=> THR  126  - LEU  130 )                          
  62: s001-x 5a1s-D   135 - 140 <=>  122 - 127   (LEU  355  - HIS  360  <=> LEU  136  - LEU  141 )                          
  62: s001-x 5a1s-D   141 - 166 <=>  129 - 154   (ALA  361  - SER  386  <=> GLY  143  - ILE  168 )                          
  62: s001-x 5a1s-D   184 - 218 <=>  337 - 371   (HIS  404  - LEU  438  <=> LEU  351  - GLY  385 )                          
  62: s001-x 5a1s-D   224 - 227 <=>  373 - 376   (GLY  444  - ILE  447  <=> TYR  387  - GLU  390 )                          
  62: s001-x 5a1s-D   233 - 238 <=>  396 - 401   (ILE  453  - PHE  458  <=> VAL  410  - ASN  415 )                          
  63: s001-x 6pvg-A     1 -   7 <=>   39 -  45   (SER  197  - THR  203  <=> LEU   42  - CYS   48 )                          
  63: s001-x 6pvg-A    42 -  45 <=>  109 - 112   (ASN  238  - ASN  241  <=> LEU  112  - VAL  115 )                          
  63: s001-x 6pvg-A    46 -  54 <=>  115 - 123   (LEU  242  - PHE  250  <=> GLU  118  - GLU  126 )                          
  63: s001-x 6pvg-A    61 -  64 <=>  156 - 159   (TYR  257  - GLY  260  <=> GLY  159  - ILE  162 )                          
  63: s001-x 6pvg-A    86 - 116 <=>  345 - 375   (LYS  282  - PHE  312  <=> ARG  348  - GLU  378 )                          
  63: s001-x 6pvg-A   117 - 120 <=>  396 - 399   (PRO  337  - GLY  340  <=> PRO  399  - THR  402 )                          
  63: s001-x 6pvg-A   121 - 124 <=>  401 - 404   (LEU  341  - TYR  344  <=> ILE  404  - HIS  407 )                          
  63: s001-x 6pvg-A   143 - 162 <=>  405 - 424   (VAL  363  - VAL  382  <=> ASP  408  - GLY  427 )                          
  64: s001-x 5yck-A     2 -   5 <=>  220 - 223   (PRO  198  - VAL  201  <=> GLY  238  - SER  241 )                          
  64: s001-x 5yck-A    13 -  16 <=>  224 - 227   (PHE  209  - ALA  212  <=> GLU  242  - VAL  245 )                          
  64: s001-x 5yck-A    43 -  59 <=>  228 - 244   (LEU  239  - VAL  255  <=> SER  246  - ILE  262 )                          
  64: s001-x 5yck-A    61 -  66 <=>  245 - 250   (TYR  257  - ARG  262  <=> LEU  264  - PHE  269 )                          
  64: s001-x 5yck-A    79 -  82 <=>  264 - 267   (GLN  275  - THR  278  <=> LYS  283  - THR  286 )                          
  64: s001-x 5yck-A    83 -  86 <=>  271 - 274   (TYR  279  - LYS  282  <=> SER  290  - LEU  293 )                          
  64: s001-x 5yck-A    89 - 100 <=>  278 - 289   (TYR  285  - ALA  296  <=> THR  297  - ALA  308 )                          
  64: s001-x 5yck-A   127 - 130 <=>  297 - 300   (PRO  347  - SER  350  <=> ASN  316  - GLY  319 )                          
  64: s001-x 5yck-A   135 - 162 <=>  301 - 328   (LEU  355  - VAL  382  <=> ALA  320  - LEU  347 )                          
  64: s001-x 5yck-A   166 - 169 <=>  329 - 332   (SER  386  - ASP  389  <=> LEU  348  - PHE  351 )                          
  64: s001-x 5yck-A   170 - 175 <=>  336 - 341   (VAL  390  - LYS  395  <=> ILE  355  - SER  360 )                          
  64: s001-x 5yck-A   178 - 181 <=>  342 - 345   (GLN  398  - MET  401  <=> ASN  361  - GLU  364 )                          
  64: s001-x 5yck-A   189 - 219 <=>  349 - 379   (MET  409  - GLY  439  <=> TYR  368  - TRP  398 )                          
  64: s001-x 5yck-A   234 - 237 <=>  390 - 393   (ILE  454  - TYR  457  <=> SER  409  - LEU  412 )                          
  64: s001-x 5yck-A   238 - 245 <=>  395 - 402   (PHE  458  - GLN  465  <=> GLY  414  - LEU  421 )                          
  65: s001-x 5sy1-A    16 -  28 <=>    8 -  20   (ALA  212  - THR  224  <=> PRO   33  - ALA   45 )                          
  65: s001-x 5sy1-A    31 -  40 <=>  131 - 140   (VAL  227  - ARG  236  <=> LEU  156  - VAL  165 )                          
  65: s001-x 5sy1-A    45 -  48 <=>  141 - 144   (ASN  241  - ASN  244  <=> TRP  166  - VAL  169 )                          
  65: s001-x 5sy1-A    52 -  57 <=>  149 - 154   (THR  248  - ALA  253  <=> THR  174  - LYS  179 )                          
  65: s001-x 5sy1-A    59 -  65 <=>  272 - 278   (VAL  255  - PHE  261  <=> VAL  297  - ILE  303 )                          
  65: s001-x 5sy1-A    72 -  75 <=>  298 - 301   (LYS  268  - ARG  271  <=> LEU  323  - ASP  326 )                          
  65: s001-x 5sy1-A    80 -  83 <=>  305 - 308   (TYR  276  - TYR  279  <=> VAL  330  - ILE  333 )                          
  65: s001-x 5sy1-A    84 -  87 <=>  311 - 314   (PRO  280  - LEU  283  <=> TYR  336  - TRP  339 )                          
  65: s001-x 5sy1-A    88 - 102 <=>  316 - 330   (PHE  284  - VAL  298  <=> VAL  341  - VAL  355 )                          
  65: s001-x 5sy1-A   103 - 116 <=>  332 - 345   (SER  299  - PHE  312  <=> LEU  357  - ASN  370 )                          
  65: s001-x 5sy1-A   135 - 161 <=>  376 - 402   (LEU  355  - GLU  381  <=> GLY  401  - PHE  427 )                          
  65: s001-x 5sy1-A   164 - 174 <=>  403 - 413   (GLY  384  - LEU  394  <=> ALA  428  - TRP  438 )                          
  65: s001-x 5sy1-A   189 - 192 <=>  415 - 418   (MET  409  - GLU  412  <=> THR  440  - MET  443 )                          
  66: s001-x 6z5s-W    83 -  86 <=>    4 -   7   (TYR  279  - LYS  282  <=> VAL    6  - ALA    9 )                          
  66: s001-x 6z5s-W    89 -  92 <=>   10 -  13   (TYR  285  - ASN  288  <=> PHE   12  - THR   15 )                          
  66: s001-x 6z5s-W    93 - 101 <=>   15 -  23   (ILE  289  - LEU  297  <=> VAL   17  - SER   25 )                          
  66: s001-x 6z5s-W   140 - 155 <=>   26 -  41   (HIS  360  - PHE  375  <=> GLU   28  - VAL   43 )                          
  66: s001-x 6z5s-W   157 - 160 <=>   42 -  45   (LYS  377  - ILE  380  <=> GLY   44  - ILE   47 )                          
  66: s001-x 6z5s-W   165 - 175 <=>   48 -  58   (SER  385  - LYS  395  <=> VAL   50  - ILE   60 )                          
  66: s001-x 6z5s-W   177 - 180 <=>   59 -  62   (GLN  397  - VAL  400  <=> GLY   61  - VAL   64 )                          
  66: s001-x 6z5s-W   186 - 210 <=>   64 -  88   (GLU  406  - ALA  430  <=> ASP   66  - TRP   90 )                          
  66: s001-x 6z5s-W   212 - 217 <=>   89 -  94   (SER  432  - PHE  437  <=> PHE   91  - ARG   96 )                          
  67: s001-x 1kqf-A    26 -  30 <=>  156 - 160   (THR  222  - LYS  226  <=> VAL  189  - ALA  193 )                          
  67: s001-x 1kqf-A    31 -  35 <=>  162 - 166   (VAL  227  - ARG  231  <=> VAL  195  - PRO  199 )                          
  67: s001-x 1kqf-A    46 -  64 <=>  244 - 262   (LEU  242  - GLY  260  <=> SER  277  - ASN  295 )                          
  67: s001-x 1kqf-A    66 -  69 <=>  269 - 272   (ARG  262  - LEU  265  <=> VAL  302  - TYR  305 )                          
  67: s001-x 1kqf-A   184 - 189 <=>  311 - 316   (HIS  404  - MET  409  <=> GLU  344  - LYS  349 )                          
  67: s001-x 1kqf-A   193 - 199 <=>  317 - 323   (LEU  413  - THR  419  <=> ARG  350  - HIS  356 )                          
  67: s001-x 1kqf-A   211 - 219 <=>  339 - 347   (LEU  431  - GLY  439  <=> THR  372  - CYS  380 )                          
  67: s001-x 1kqf-A   223 - 243 <=>  349 - 369   (SER  443  - LYS  463  <=> THR  382  - ARG  402 )                          
  68: s001-x 1o57-A    51 -  63 <=>    3 -  15   (ALA  247  - GLN  259  <=> ARG    4  - LEU   16 )                          
  68: s001-x 1o57-A    64 -  67 <=>   17 -  20   (GLY  260  - VAL  263  <=> THR   18  - HIS   21 )                          
  68: s001-x 1o57-A   205 - 216 <=>   22 -  33   (GLY  425  - ASP  436  <=> LEU   23  - GLU   34 )                          
  68: s001-x 1o57-A   224 - 243 <=>   35 -  54   (GLY  444  - LYS  463  <=> ALA   36  - GLY   55 )                          
  69: s001-x 3e7q-B    22 -  27 <=>    1 -   6   (HIS  218  - ARG  223  <=> MET    1  - ARG    6 )                          
  69: s001-x 3e7q-B    33 -  41 <=>   46 -  54   (ALA  229  - GLN  237  <=> VAL   46  - HIS   54 )                          
  69: s001-x 3e7q-B    44 -  66 <=>   55 -  77   (PRO  240  - ARG  262  <=> TYR   55  - LEU   77 )                          
  69: s001-x 3e7q-B    68 -  71 <=>   83 -  86   (ASP  264  - ILE  267  <=> THR   83  - GLY   86 )                          
  69: s001-x 3e7q-B   199 - 216 <=>  100 - 117   (THR  419  - ASP  436  <=> PHE  100  - TRP  117 )                          
  69: s001-x 3e7q-B   226 - 245 <=>  127 - 146   (GLY  446  - GLN  465  <=> GLY  127  - ARG  146 )                          
  70: s001-x 3dew-A    46 -  66 <=>   71 -  91   (LEU  242  - ARG  262  <=> GLY   75  - ASN   95 )                          
  70: s001-x 3dew-A    87 -  90 <=>   94 -  97   (LEU  283  - THR  286  <=> LEU   98  - PHE  101 )                          
  70: s001-x 3dew-A   155 - 159 <=>  101 - 105   (PHE  375  - TRP  379  <=> GLU  105  - PRO  109 )                          
  70: s001-x 3dew-A   197 - 200 <=>  106 - 109   (ILE  417  - ALA  420  <=> THR  110  - PHE  113 )                          
  70: s001-x 3dew-A   203 - 219 <=>  112 - 128   (PHE  423  - GLY  439  <=> ILE  116  - ILE  132 )                          
  70: s001-x 3dew-A   223 - 237 <=>  146 - 160   (SER  443  - TYR  457  <=> SER  150  - SER  164 )                          
  70: s001-x 3dew-A   239 - 245 <=>  161 - 167   (GLU  459  - GLN  465  <=> THR  165  - LEU  171 )                          
  71: s001-x 5yfp-G     7 -  12 <=>   93 -  98   (THR  203  - GLU  208  <=> ASN   93  - LYS   98 )                          
  71: s001-x 5yfp-G    22 -  27 <=>  102 - 107   (HIS  218  - ARG  223  <=> GLN  102  - LEU  107 )                          
  71: s001-x 5yfp-G    29 -  37 <=>  133 - 141   (ASP  225  - ALA  233  <=> LEU  137  - LEU  145 )                          
  71: s001-x 5yfp-G    40 -  43 <=>  181 - 184   (ARG  236  - LEU  239  <=> ILE  185  - TYR  188 )                          
  71: s001-x 5yfp-G    44 -  66 <=>  191 - 213   (PRO  240  - ARG  262  <=> GLY  195  - LEU  217 )                          
  71: s001-x 5yfp-G    76 -  79 <=>  225 - 228   (TYR  272  - GLN  275  <=> ASN  229  - TYR  232 )                          
  71: s001-x 5yfp-G    80 -  84 <=>  230 - 234   (TYR  276  - PRO  280  <=> LYS  234  - GLY  238 )                          
  71: s001-x 5yfp-G    85 -  89 <=>  237 - 241   (ILE  281  - TYR  285  <=> SER  241  - ALA  245 )                          
  71: s001-x 5yfp-G   205 - 218 <=>  243 - 256   (GLY  425  - LEU  438  <=> LEU  247  - LEU  260 )                          
  71: s001-x 5yfp-G   223 - 245 <=>  266 - 288   (SER  443  - GLN  465  <=> HIS  270  - LYS  292 )                          
  72: s001-x 1akh-B    44 -  47 <=>    1 -   4   (PRO  240  - MET  243  <=> THR  128  - TYR  131 )                          
  72: s001-x 1akh-B    49 -  65 <=>    7 -  23   (LEU  245  - PHE  261  <=> HIS  134  - LYS  150 )                          
  72: s001-x 1akh-B    89 -  92 <=>   27 -  30   (TYR  285  - ASN  288  <=> ASN  154  - LEU  157 )                          
  72: s001-x 1akh-B   206 - 216 <=>   33 -  43   (LEU  426  - ASP  436  <=> LYS  160  - SER  170 )                          
  72: s001-x 1akh-B   224 - 244 <=>   45 -  65   (GLY  444  - GLU  464  <=> SER  172  - ILE  192 )                          
  73: s001-x 2cqn-A    43 -  46 <=>    2 -   5   (LEU  239  - LEU  242  <=> SER  737  - SER  740 )                          
  73: s001-x 2cqn-A    50 -  63 <=>    6 -  19   (ILE  246  - GLN  259  <=> SER  741  - LEU  754 )                          
  73: s001-x 2cqn-A    64 -  67 <=>   21 -  24   (GLY  260  - VAL  263  <=> GLN  756  - PRO  759 )                          
  73: s001-x 2cqn-A    89 -  92 <=>   30 -  33   (TYR  285  - ASN  288  <=> ALA  765  - GLU  768 )                          
  73: s001-x 2cqn-A   204 - 211 <=>   36 -  43   (GLY  424  - LEU  431  <=> ARG  771  - PRO  778 )                          
  73: s001-x 2cqn-A   212 - 216 <=>   45 -  49   (SER  432  - ASP  436  <=> PHE  780  - THR  784 )                          
  73: s001-x 2cqn-A   224 - 245 <=>   50 -  71   (GLY  444  - GLN  465  <=> LEU  785  - HIS  806 )                          
  74: s001-x 6rdj-P    53 -  65 <=>   12 -  24   (ILE  249  - PHE  261  <=> GLY   48  - VAL   60 )                          
  74: s001-x 6rdj-P    85 -  90 <=>   28 -  33   (ILE  281  - THR  286  <=> GLU   64  - LYS   69 )                          
  74: s001-x 6rdj-P    92 - 106 <=>   34 -  48   (ASN  288  - TYR  302  <=> VAL   70  - HIS   84 )                          
  74: s001-x 6rdj-P   125 - 128 <=>   50 -  53   (LEU  345  - PRO  348  <=> GLU   86  - ARG   89 )                          
  74: s001-x 6rdj-P   129 - 133 <=>   56 -  60   (GLU  349  - SER  353  <=> THR   92  - VAL   96 )                          
  74: s001-x 6rdj-P   138 - 150 <=>   62 -  74   (PRO  358  - GLY  370  <=> THR   98  - LYS  110 )                          
  74: s001-x 6rdj-P   153 - 156 <=>   75 -  78   (ALA  373  - SER  376  <=> ASP  111  - ALA  114 )                          
  74: s001-x 6rdj-P   202 - 213 <=>   79 -  90   (ALA  422  - VAL  433  <=> SER  115  - ALA  126 )                          
  74: s001-x 6rdj-P   214 - 217 <=>   93 -  96   (LEU  434  - PHE  437  <=> GLY  129  - SER  132 )                          
  74: s001-x 6rdj-P   224 - 241 <=>   97 - 114   (GLY  444  - PHE  461  <=> ALA  133  - LYS  150 )                          
  75: s001-x 2kjg-A    53 -  58 <=>    1 -   6   (ILE  249  - VAL  254  <=> MET    1  - ASP    6 )                          
  75: s001-x 2kjg-A    59 -  65 <=>    9 -  15   (VAL  255  - PHE  261  <=> PHE    9  - PHE   15 )                          
  75: s001-x 2kjg-A    87 -  90 <=>   18 -  21   (LEU  283  - THR  286  <=> LYS   18  - PHE   21 )                          
  75: s001-x 2kjg-A    92 - 105 <=>   24 -  37   (ASN  288  - LEU  301  <=> VAL   24  - GLY   37 )                          
  75: s001-x 2kjg-A   144 - 154 <=>   40 -  50   (TYR  364  - PHE  374  <=> ASN   40  - SER   50 )                          
  75: s001-x 2kjg-A   156 - 159 <=>   52 -  55   (SER  376  - TRP  379  <=> HIS   52  - GLU   55 )                          
  75: s001-x 2kjg-A   198 - 201 <=>   57 -  60   (PRO  418  - ALA  421  <=> ARG   57  - LYS   60 )                          
  75: s001-x 2kjg-A   203 - 218 <=>   61 -  76   (PHE  423  - LEU  438  <=> GLU   61  - LYS   76 )                          
  75: s001-x 2kjg-A   223 - 237 <=>   77 -  91   (SER  443  - TYR  457  <=> ILE   77  - LYS   91 )                          
  75: s001-x 2kjg-A   239 - 245 <=>   92 -  98   (GLU  459  - GLN  465  <=> LEU   92  - HIS   98 )                          
  76: s001-x 2dof-A    26 -  31 <=>    1 -   6   (THR  222  - VAL  227  <=> GLY  881  - SER  886 )                          
  76: s001-x 2dof-A    34 -  39 <=>    7 -  12   (LEU  230  - TYR  235  <=> GLY  887  - GLU  892 )                          
  76: s001-x 2dof-A    45 -  65 <=>   13 -  33   (ASN  241  - PHE  261  <=> GLN  893  - SER  913 )                          
  76: s001-x 2dof-A    89 -  92 <=>   36 -  39   (TYR  285  - ASN  288  <=> VAL  916  - SER  919 )                          
  76: s001-x 2dof-A   206 - 211 <=>   43 -  48   (LEU  426  - LEU  431  <=> ARG  923  - ASP  928 )                          
  76: s001-x 2dof-A   213 - 217 <=>   49 -  53   (VAL  433  - PHE  437  <=> HIS  929  - SER  933 )                          
  76: s001-x 2dof-A   222 - 245 <=>   56 -  79   (GLY  442  - GLN  465  <=> LEU  936  - GLU  959 )                          
  77: s001-x 4f4c-A    93 - 107 <=>   19 -  33   (ILE  289  - VAL  303  <=> GLU   22  - GLU   36 )                          
  77: s001-x 4f4c-A   108 - 111 <=>   35 -  38   (ILE  304  - MET  307  <=> ASP   38  - ASP   41 )                          
  77: s001-x 4f4c-A   113 - 116 <=>   44 -  47   (SER  309  - PHE  312  <=> LYS   47  - ARG   50 )                          
  77: s001-x 4f4c-A   122 - 125 <=>  255 - 258   (CYS  342  - LEU  345  <=> SER  261  - ALA  264 )                          
  77: s001-x 4f4c-A   134 - 161 <=>  299 - 326   (VAL  354  - GLU  381  <=> VAL  305  - ILE  332 )                          
  77: s001-x 4f4c-A   164 - 167 <=>  327 - 330   (GLY  384  - ALA  387  <=> SER  333  - LEU  336 )                          
  77: s001-x 4f4c-A   169 - 172 <=>  331 - 334   (ASP  389  - LYS  392  <=> ALA  337  - ILE  340 )                          
  77: s001-x 4f4c-A   179 - 182 <=>  724 - 727   (MET  399  - ARG  402  <=> ASN  780  - ALA  783 )                          
  77: s001-x 4f4c-A   184 - 219 <=>  731 - 766   (HIS  404  - GLY  439  <=> ALA  787  - SER  822 )                          
  77: s001-x 4f4c-A   222 - 245 <=>  813 - 836   (GLY  442  - GLN  465  <=> ALA  869  - PHE  892 )                          
  78: s001-x 5b0l-B    91 -  95 <=>   44 -  48   (SER  287  - ILE  291  <=> VAL   38  - LEU   42 )                          
  78: s001-x 5b0l-B   100 - 110 <=>   69 -  79   (ALA  296  - GLN  306  <=> ILE   63  - MET   73 )                          
  78: s001-x 5b0l-B   111 - 114 <=>   81 -  84   (MET  307  - ALA  310  <=> ASP   75  - GLY   78 )                          
  78: s001-x 5b0l-B   122 - 125 <=>  131 - 134   (CYS  342  - LEU  345  <=> ILE  125  - LYS  128 )                          
  78: s001-x 5b0l-B   136 - 147 <=>  139 - 150   (GLU  356  - PHE  367  <=> THR  133  - THR  144 )                          
  78: s001-x 5b0l-B   148 - 166 <=>  152 - 170   (MET  368  - SER  386  <=> GLY  146  - GLY  164 )                          
  78: s001-x 5b0l-B   197 - 220 <=>  172 - 195   (ILE  417  - ALA  440  <=> PRO  166  - ASP  189 )                          
  78: s001-x 5b0l-B   227 - 231 <=>  250 - 254   (ILE  447  - VAL  451  <=> LEU  244  - ASP  248 )                          
  79: s001-x 6g9x-A    81 -  84 <=>  202 - 205   (ASN  277  - PRO  280  <=> GLY  226  - LYS  229 )                          
  79: s001-x 6g9x-A    85 -  91 <=>  210 - 216   (ILE  281  - SER  287  <=> TYR  234  - GLY  240 )                          
  79: s001-x 6g9x-A    92 - 103 <=>  218 - 229   (ASN  288  - SER  299  <=> PHE  242  - GLY  253 )                          
  79: s001-x 6g9x-A   105 - 108 <=>  241 - 244   (LEU  301  - ILE  304  <=> ALA  265  - ALA  268 )                          
  79: s001-x 6g9x-A   163 - 175 <=>  311 - 323   (SER  383  - LYS  395  <=> PHE  335  - GLY  347 )                          
  79: s001-x 6g9x-A   187 - 243 <=>  324 - 380   (THR  407  - LYS  463  <=> PRO  348  - THR  404 )                          
  80: s001-x 6sny-A    89 - 101 <=>   11 -  23   (TYR  285  - LEU  297  <=> GLU   11  - GLU   23 )                          
  80: s001-x 6sny-A   126 - 132 <=>   27 -  33   (SER  346  - GLY  352  <=> GLU   27  - LYS   33 )                          
  80: s001-x 6sny-A   135 - 161 <=>   35 -  61   (LEU  355  - GLU  381  <=> LYS   47  - ASP   73 )                          
  80: s001-x 6sny-A   164 - 167 <=>   62 -  65   (GLY  384  - ALA  387  <=> LEU   74  - SER   77 )                          
  80: s001-x 6sny-A   169 - 177 <=>   66 -  74   (ASP  389  - GLN  397  <=> ASN   78  - GLY   86 )                          
  80: s001-x 6sny-A   189 - 201 <=>   77 -  89   (MET  409  - ALA  421  <=> ASP   89  - GLU  101 )                          
  80: s001-x 6sny-A   203 - 214 <=>   90 - 101   (PHE  423  - LEU  434  <=> LYS  102  - GLU  113 )                          
  80: s001-x 6sny-A   216 - 219 <=>  102 - 105   (ASP  436  - GLY  439  <=> LYS  114  - GLU  117 )                          
  81: s001-x 4gfq-A    81 -  84 <=>    1 -   4   (ASN  277  - PRO  280  <=> ALA    0  - GLN    3 )                          
  81: s001-x 4gfq-A    92 -  95 <=>   18 -  21   (ASN  288  - ILE  291  <=> VAL   17  - TYR   20 )                          
  81: s001-x 4gfq-A    97 - 102 <=>   22 -  27   (LEU  293  - VAL  298  <=> SER   21  - THR   26 )                          
  81: s001-x 4gfq-A   108 - 114 <=>   34 -  40   (ILE  304  - ALA  310  <=> SER   33  - LYS   39 )                          
  81: s001-x 4gfq-A   137 - 152 <=>  107 - 122   (ASP  357  - CYS  372  <=> THR  106  - ALA  121 )                          
  81: s001-x 4gfq-A   154 - 161 <=>  123 - 130   (PHE  374  - GLU  381  <=> GLU  122  - ARG  129 )                          
  81: s001-x 4gfq-A   164 - 167 <=>  131 - 134   (GLY  384  - ALA  387  <=> ASN  130  - ARG  133 )                          
  81: s001-x 4gfq-A   169 - 178 <=>  135 - 144   (ASP  389  - GLN  398  <=> ASP  134  - GLU  143 )                          
  81: s001-x 4gfq-A   186 - 201 <=>  154 - 169   (GLU  406  - ALA  421  <=> LEU  153  - ILE  168 )                          
  81: s001-x 4gfq-A   203 - 219 <=>  170 - 186   (PHE  423  - GLY  439  <=> ALA  169  - VAL  185 )                          
  82: s001-x 3k66-A    41 -  44 <=>  118 - 121   (GLN  237  - PRO  240  <=> VAL  351  - PRO  354 )                          
  82: s001-x 3k66-A    47 -  65 <=>  122 - 140   (MET  243  - PHE  261  <=> ASN  355  - ASP  373 )                          
  82: s001-x 3k66-A    66 -  69 <=>  144 - 147   (ARG  262  - LEU  265  <=> THR  377  - ARG  380 )                          
  82: s001-x 3k66-A   179 - 182 <=>  153 - 156   (MET  399  - ARG  402  <=> LYS  386  - SER  389 )                          
  82: s001-x 3k66-A   188 - 214 <=>  157 - 183   (SER  408  - LEU  434  <=> LYS  390  - MET  416 )                          
  82: s001-x 3k66-A   216 - 219 <=>  184 - 187   (ASP  436  - GLY  439  <=> LEU  417  - PHE  420 )                          
  82: s001-x 3k66-A   223 - 239 <=>  193 - 209   (SER  443  - GLU  459  <=> TYR  426  - VAL  442 )                          
  82: s001-x 3k66-A   241 - 244 <=>  211 - 214   (PHE  461  - GLU  464  <=> PRO  444  - SER  447 )                          
  83: s001-x 6d0j-B    83 -  86 <=>    7 -  10   (TYR  279  - LYS  282  <=> LEU   14  - LEU   17 )                          
  83: s001-x 6d0j-B    89 -  92 <=>   14 -  17   (TYR  285  - ASN  288  <=> SER   21  - ILE   24 )                          
  83: s001-x 6d0j-B    93 - 109 <=>   19 -  35   (ILE  289  - SER  305  <=> VAL   26  - LEU   42 )                          
  83: s001-x 6d0j-B   110 - 116 <=>   37 -  43   (GLN  306  - PHE  312  <=> ALA   44  - PHE   50 )                          
  83: s001-x 6d0j-B   120 - 124 <=>  105 - 109   (GLY  340  - TYR  344  <=> GLY  112  - GLY  116 )                          
  83: s001-x 6d0j-B   144 - 167 <=>  110 - 133   (TYR  364  - ALA  387  <=> ARG  117  - LYS  140 )                          
  83: s001-x 6d0j-B   197 - 211 <=>  134 - 148   (ILE  417  - LEU  431  <=> TYR  141  - ALA  155 )                          
  83: s001-x 6d0j-B   214 - 217 <=>  153 - 156   (LEU  434  - PHE  437  <=> THR  160  - ALA  163 )                          
  83: s001-x 6d0j-B   224 - 227 <=>  187 - 190   (GLY  444  - ILE  447  <=> THR  194  - GLN  197 )                          
  84: s001-x 2yf3-C     7 -  17 <=>    1 -  11   (THR  203  - ILE  213  <=> ILE   -4  - CYS    6 )                          
  84: s001-x 2yf3-C    49 -  58 <=>   13 -  22   (LEU  245  - VAL  254  <=> PRO    8  - PHE   17 )                          
  84: s001-x 2yf3-C   131 - 164 <=>   34 -  67   (PHE  351  - GLY  384  <=> PRO   29  - GLN   62 )                          
  84: s001-x 2yf3-C   167 - 170 <=>   69 -  72   (ALA  387  - VAL  390  <=> ALA   64  - ALA   67 )                          
  84: s001-x 2yf3-C   194 - 199 <=>   74 -  79   (ASN  414  - THR  419  <=> SER   69  - ALA   74 )                          
  84: s001-x 2yf3-C   201 - 218 <=>   80 -  97   (ALA  421  - LEU  438  <=> PRO   75  - ASP   92 )                          
  84: s001-x 2yf3-C   220 - 223 <=>  102 - 105   (ALA  440  - SER  443  <=> ASP   97  - ALA  100 )                          
  84: s001-x 2yf3-C   241 - 245 <=>  117 - 121   (PHE  461  - GLN  465  <=> LYS  112  - PRO  116 )                          
  85: s001-x 1whu-A     2 -   6 <=>    1 -   5   (PRO  198  - ASN  202  <=> GLY  267  - SER  271 )                          
  85: s001-x 1whu-A    48 -  65 <=>   15 -  32   (ASN  244  - PHE  261  <=> SER  281  - ALA  298 )                          
  85: s001-x 1whu-A    66 -  69 <=>   36 -  39   (ARG  262  - LEU  265  <=> ASP  302  - HIS  305 )                          
  85: s001-x 1whu-A   196 - 219 <=>   40 -  63   (TYR  416  - GLY  439  <=> ASP  306  - PHE  329 )                          
  85: s001-x 1whu-A   223 - 245 <=>   70 -  92   (SER  443  - GLN  465  <=> GLU  336  - LYS  358 )                          
  86: s001-x 3sjr-A    55 -  58 <=>   34 -  37   (VAL  251  - VAL  254  <=> LEU   80  - SER   83 )                          
  86: s001-x 3sjr-A    61 -  65 <=>   38 -  42   (TYR  257  - PHE  261  <=> GLU   84  - ASP   88 )                          
  86: s001-x 3sjr-A    86 - 107 <=>   43 -  64   (LYS  282  - VAL  303  <=> SER   89  - PRO  110 )                          
  86: s001-x 3sjr-A   123 - 127 <=>   65 -  69   (HIS  343  - PRO  347  <=> ASP  111  - PRO  115 )                          
  86: s001-x 3sjr-A   143 - 162 <=>   70 -  89   (VAL  363  - VAL  382  <=> ALA  116  - GLU  135 )                          
  86: s001-x 3sjr-A   166 - 174 <=>   90 -  98   (SER  386  - LEU  394  <=> ALA  136  - ASN  144 )                          
  86: s001-x 3sjr-A   189 - 204 <=>  100 - 115   (MET  409  - GLY  424  <=> TYR  146  - THR  161 )                          
  86: s001-x 3sjr-A   206 - 216 <=>  116 - 126   (LEU  426  - ASP  436  <=> GLN  162  - ALA  172 )                          
  87: s001-x 2ptf-A    25 -  32 <=>    1 -   8   (ALA  221  - ARG  228  <=> VAL   15  - ASP   22 )                          
  87: s001-x 2ptf-A    34 -  37 <=>    9 -  12   (LEU  230  - ALA  233  <=> LEU   23  - LEU   26 )                          
  87: s001-x 2ptf-A    39 -  42 <=>   13 -  16   (TYR  235  - ASN  238  <=> GLU   27  - ARG   30 )                          
  87: s001-x 2ptf-A    45 -  48 <=>  145 - 148   (ASN  241  - ASN  244  <=> MET  161  - ASN  164 )                          
  87: s001-x 2ptf-A    51 -  65 <=>  149 - 163   (ALA  247  - PHE  261  <=> ARG  165  - ARG  179 )                          
  87: s001-x 2ptf-A   201 - 219 <=>  165 - 183   (ALA  421  - GLY  439  <=> PRO  185  - GLY  203 )                          
  87: s001-x 2ptf-A   222 - 237 <=>  185 - 200   (GLY  442  - TYR  457  <=> PRO  205  - SER  220 )                          
  88: s001-x 5i8l-A    26 -  31 <=>    1 -   6   (THR  222  - VAL  227  <=> GLU  199  - SER  204 )                          
  88: s001-x 5i8l-A    47 -  50 <=>   49 -  52   (MET  243  - ILE  246  <=> ALA  247  - ILE  250 )                          
  88: s001-x 5i8l-A    53 -  64 <=>   53 -  64   (ILE  249  - GLY  260  <=> ALA  251  - GLN  262 )                          
  88: s001-x 5i8l-A   207 - 219 <=>   69 -  81   (CYS  427  - GLY  439  <=> ASN  267  - GLY  279 )                          
  88: s001-x 5i8l-A   224 - 240 <=>   83 -  99   (GLY  444  - ILE  460  <=> ASP  281  - GLU  297 )                          
  88: s001-x 5i8l-A   242 - 245 <=>  100 - 103   (VAL  462  - GLN  465  <=> ILE  298  - LEU  301 )                          
  89: s001-x 2da7-A    43 -  64 <=>    8 -  29   (LEU  239  - GLY  260  <=> SER    8  - GLU   29 )                          
  89: s001-x 2da7-A   204 - 216 <=>   31 -  43   (GLY  424  - ASP  436  <=> ASN   31  - GLY   43 )                          
  89: s001-x 2da7-A   224 - 245 <=>   45 -  66   (GLY  444  - GLN  465  <=> PRO   45  - SER   66 )                          
  90: s001-x 6f1t-f    25 -  29 <=>  488 - 492   (ALA  221  - ASP  225  <=> ARG  556  - VAL  560 )                          
  90: s001-x 6f1t-f    30 -  37 <=>  494 - 501   (LYS  226  - ALA  233  <=> THR  562  - ARG  569 )                          
  90: s001-x 6f1t-f    40 -  65 <=>  529 - 554   (ARG  236  - PHE  261  <=> ILE  597  - LYS  622 )                          
  90: s001-x 6f1t-f    66 -  69 <=>  557 - 560   (ARG  262  - LEU  265  <=> VAL  625  - PRO  628 )                          
  90: s001-x 6f1t-f   166 - 171 <=>  567 - 572   (SER  386  - ALA  391  <=> MET  635  - ASP  640 )                          
  90: s001-x 6f1t-f   192 - 219 <=>  574 - 601   (GLU  412  - GLY  439  <=> PRO  642  - LEU  669 )                          
  90: s001-x 6f1t-f   222 - 236 <=>  608 - 622   (GLY  442  - GLN  456  <=> HIS  676  - ARG  690 )                          
  91: s001-x 1wi3-A    48 -  63 <=>   15 -  30   (ASN  244  - GLN  259  <=> SER   15  - GLY   30 )                          
  91: s001-x 1wi3-A   208 - 219 <=>   34 -  45   (ILE  428  - GLY  439  <=> ASP   34  - LEU   45 )                          
  91: s001-x 1wi3-A   223 - 243 <=>   47 -  67   (SER  443  - LYS  463  <=> LEU   47  - GLY   67 )                          
  92: s001-x 4p6v-E    43 -  46 <=>    1 -   4   (LEU  239  - LEU  242  <=> TYR    4  - LEU    7 )                          
  92: s001-x 4p6v-E    56 -  60 <=>   18 -  22   (PHE  252  - ILE  256  <=> PHE   21  - MET   25 )                          
  92: s001-x 4p6v-E    63 -  66 <=>   25 -  28   (GLN  259  - ARG  262  <=> PHE   28  - VAL   31 )                          
  92: s001-x 4p6v-E    90 - 103 <=>   40 -  53   (THR  286  - SER  299  <=> ILE   43  - ASN   56 )                          
  92: s001-x 4p6v-E   125 - 128 <=>   55 -  58   (LEU  345  - PRO  348  <=> LEU   58  - ASN   61 )                          
  92: s001-x 4p6v-E   142 - 162 <=>   69 -  89   (VAL  362  - VAL  382  <=> PHE   77  - ILE   97 )                          
  92: s001-x 4p6v-E   165 - 172 <=>   90 -  97   (SER  385  - LYS  392  <=> LEU   98  - LEU  105 )                          
  92: s001-x 4p6v-E   194 - 197 <=>   99 - 102   (ASN  414  - ILE  417  <=> ASN  107  - GLY  110 )                          
  92: s001-x 4p6v-E   199 - 207 <=>  103 - 111   (THR  419  - CYS  427  <=> ILE  111  - ASN  119 )                          
  92: s001-x 4p6v-E   208 - 219 <=>  113 - 124   (ILE  428  - GLY  439  <=> ALA  121  - ARG  132 )                          
  92: s001-x 4p6v-E   226 - 245 <=>  136 - 155   (GLY  446  - GLN  465  <=> PHE  144  - LYS  163 )                          
  93: s001-x 6s6b-B    51 -  65 <=>    1 -  15   (ALA  247  - PHE  261  <=> LEU    2  - LYS   16 )                          
  93: s001-x 6s6b-B    66 -  69 <=>   19 -  22   (ARG  262  - LEU  265  <=> ALA   20  - HIS   23 )                          
  93: s001-x 6s6b-B    83 -  86 <=>   23 -  26   (TYR  279  - LYS  282  <=> TYR   24  - LYS   27 )                          
  93: s001-x 6s6b-B    89 -  92 <=>   29 -  32   (TYR  285  - ASN  288  <=> PHE   30  - ARG   33 )                          
  93: s001-x 6s6b-B    93 - 103 <=>   34 -  44   (ILE  289  - SER  299  <=> ARG   35  - GLY   45 )                          
  93: s001-x 6s6b-B   151 - 161 <=>   47 -  57   (SER  371  - GLU  381  <=> PRO   48  - GLU   58 )                          
  93: s001-x 6s6b-B   194 - 214 <=>   78 -  98   (ASN  414  - LEU  434  <=> ARG   79  - ILE   99 )                          
  93: s001-x 6s6b-B   223 - 239 <=>  134 - 150   (SER  443  - GLU  459  <=> ALA  135  - LEU  151 )                          
  94: s001-x 5edl-A    54 -  62 <=>   36 -  44   (PHE  250  - PHE  258  <=> GLY   38  - TYR   46 )                          
  94: s001-x 5edl-A   120 - 123 <=>   77 -  80   (GLY  340  - HIS  343  <=> LEU   79  - ASN   82 )                          
  94: s001-x 5edl-A   137 - 162 <=>   81 - 106   (ASP  357  - VAL  382  <=> PRO   83  - TRP  108 )                          
  94: s001-x 5edl-A   164 - 167 <=>  107 - 110   (GLY  384  - ALA  387  <=> LYS  109  - SER  112 )                          
  94: s001-x 5edl-A   196 - 217 <=>  111 - 132   (TYR  416  - PHE  437  <=> LEU  113  - VAL  134 )                          
  94: s001-x 5edl-A   218 - 223 <=>  134 - 139   (LEU  438  - SER  443  <=> GLY  136  - SER  141 )                          
  94: s001-x 5edl-A   226 - 231 <=>  144 - 149   (GLY  446  - VAL  451  <=> LEU  146  - ILE  151 )                          
  94: s001-x 5edl-A   242 - 245 <=>  189 - 192   (VAL  462  - GLN  465  <=> LYS  191  - SER  194 )                          
  95: s001-x 6wxv-A    75 -  78 <=>  195 - 198   (ARG  271  - GLY  274  <=> TRP  216  - PRO  219 )                          
  95: s001-x 6wxv-A    79 -  82 <=>  381 - 384   (GLN  275  - THR  278  <=> GLY  410  - LYS  413 )                          
  95: s001-x 6wxv-A   112 - 116 <=>  596 - 600   (LEU  308  - PHE  312  <=> GLN 1029  - GLN 1033 )                          
  95: s001-x 6wxv-A   134 - 160 <=>  611 - 637   (VAL  354  - ILE  380  <=> HIS 1044  - ALA 1070 )                          
  95: s001-x 6wxv-A   162 - 166 <=>  638 - 642   (VAL  382  - SER  386  <=> HIS 1071  - ILE 1075 )                          
  95: s001-x 6wxv-A   196 - 220 <=>  645 - 669   (TYR  416  - ALA  440  <=> THR 1078  - LEU 1102 )                          
  95: s001-x 6wxv-A   225 - 228 <=>  815 - 818   (THR  445  - LEU  448  <=> ARG 1248  - ILE 1251 )                          
  96: s001-x 6oqr-W    51 -  65 <=>    2 -  16   (ALA  247  - PHE  261  <=> PHE    3  - PHE   17 )                          
  96: s001-x 6oqr-W    89 - 107 <=>   23 -  41   (TYR  285  - VAL  303  <=> VAL   24  - GLN   42 )                          
  96: s001-x 6oqr-W   125 - 130 <=>   44 -  49   (LEU  345  - SER  350  <=> GLU   45  - ALA   50 )                          
  96: s001-x 6oqr-W   140 - 151 <=>   51 -  62   (HIS  360  - SER  371  <=> ALA   52  - VAL   63 )                          
  96: s001-x 6oqr-W   154 - 157 <=>   64 -  67   (PHE  374  - LYS  377  <=> GLY   65  - LEU   68 )                          
  96: s001-x 6oqr-W   202 - 217 <=>   68 -  83   (ALA  422  - PHE  437  <=> ASP   69  - ARG   84 )                          
  96: s001-x 6oqr-W   224 - 241 <=>   86 - 103   (GLY  444  - PHE  461  <=> ALA   87  - ALA  104 )                          
  96: s001-x 6oqr-W   242 - 245 <=>  133 - 136   (VAL  462  - GLN  465  <=> ARG  134  - LYS  137 )                          
  97: s001-x 4gcl-B    45 -  64 <=>   79 -  98   (ASN  241  - GLY  260  <=> GLU   81  - GLU  100 )                          
  97: s001-x 4gcl-B    86 -  90 <=>  106 - 110   (LYS  282  - THR  286  <=> ILE  108  - HIS  112 )                          
  97: s001-x 4gcl-B   194 - 199 <=>  114 - 119   (ASN  414  - THR  419  <=> PHE  116  - LEU  121 )                          
  97: s001-x 4gcl-B   201 - 219 <=>  120 - 138   (ALA  421  - GLY  439  <=> GLN  122  - LEU  140 )                          
  97: s001-x 4gcl-B   223 - 242 <=>  156 - 175   (SER  443  - VAL  462  <=> LEU  158  - GLU  177 )                          
  98: s001-x 7arh-E    75 -  78 <=>  257 - 260   (ARG  271  - GLY  274  <=> TYR  260  - ARG  263 )                          
  98: s001-x 7arh-E    79 -  82 <=>  263 - 266   (GLN  275  - THR  278  <=> GLN  266  - ARG  269 )                          
  98: s001-x 7arh-E    83 -  86 <=>  271 - 274   (TYR  279  - LYS  282  <=> LEU  274  - VAL  277 )                          
  98: s001-x 7arh-E    88 - 107 <=>  277 - 296   (PHE  284  - VAL  303  <=> ILE  280  - SER  299 )                          
  98: s001-x 7arh-E   121 - 124 <=>  300 - 303   (LEU  341  - TYR  344  <=> ALA  303  - ARG  306 )                          
  98: s001-x 7arh-E   136 - 139 <=>  305 - 308   (GLU  356  - VAL  359  <=> LEU  308  - LYS  311 )                          
  98: s001-x 7arh-E   141 - 162 <=>  309 - 330   (ALA  361  - VAL  382  <=> ASP  312  - CYS  333 )                          
  98: s001-x 7arh-E   166 - 177 <=>  331 - 342   (SER  386  - GLN  397  <=> GLY  334  - LEU  345 )                          
  98: s001-x 7arh-E   188 - 215 <=>  371 - 398   (SER  408  - ALA  435  <=> GLU  374  - ARG  401 )                          
  99: s001-x 2gxa-E    34 -  37 <=>    1 -   4   (LEU  230  - ALA  233  <=> GLY  304  - GLN  307 )                          
  99: s001-x 2gxa-E    45 -  48 <=>    5 -   8   (ASN  241  - ASN  244  <=> THR  308  - PHE  311 )                          
  99: s001-x 2gxa-E    51 -  63 <=>    9 -  21   (ALA  247  - GLN  259  <=> ASP  312  - LYS  324 )                          
  99: s001-x 2gxa-E   208 - 217 <=>   25 -  34   (ILE  428  - PHE  437  <=> GLU  328  - LEU  337 )                          
  99: s001-x 2gxa-E   223 - 245 <=>   53 -  75   (SER  443  - GLN  465  <=> LYS  356  - MET  378 )                          
 100: s001-x 2da6-A    49 -  64 <=>   14 -  29   (LEU  245  - GLY  260  <=> GLY   14  - LYS   29 )                          
 100: s001-x 2da6-A   204 - 219 <=>   32 -  47   (GLY  424  - GLY  439  <=> SER   32  - GLU   47 )                          
 100: s001-x 2da6-A   222 - 225 <=>   64 -  67   (GLY  442  - THR  445  <=> ASN   64  - THR   67 )                          
 100: s001-x 2da6-A   226 - 245 <=>   69 -  88   (GLY  446  - GLN  465  <=> VAL   69  - LEU   88 )                          
 101: s001-x 3pas-B    18 -  21 <=>   38 -  41   (ILE  214  - PHE  217  <=> SER   40  - THR   43 )                          
 101: s001-x 3pas-B    45 -  65 <=>   47 -  67   (ASN  241  - PHE  261  <=> GLU   49  - ALA   69 )                          
 101: s001-x 3pas-B    66 -  69 <=>   71 -  74   (ARG  262  - LEU  265  <=> SER   73  - ARG   76 )                          
 101: s001-x 3pas-B    82 -  85 <=>   79 -  82   (THR  278  - ILE  281  <=> ARG   81  - LEU   84 )                          
 101: s001-x 3pas-B   200 - 205 <=>   88 -  93   (ALA  420  - GLY  425  <=> THR   90  - GLY   95 )                          
 101: s001-x 3pas-B   206 - 218 <=>   97 - 109   (LEU  426  - LEU  438  <=> PRO   99  - SER  111 )                          
 101: s001-x 3pas-B   223 - 238 <=>  111 - 126   (SER  443  - PHE  458  <=> TRP  113  - ASN  128 )                          
 101: s001-x 3pas-B   239 - 245 <=>  128 - 134   (GLU  459  - GLN  465  <=> LEU  130  - GLY  136 )                          
 102: s001-x 7btq-A    49 -  66 <=>    1 -  18   (LEU  245  - ARG  262  <=> ALA   10  - VAL   27 )                          
 102: s001-x 7btq-A    89 - 110 <=>   24 -  45   (TYR  285  - GLN  306  <=> LYS   33  - GLU   54 )                          
 102: s001-x 7btq-A   120 - 124 <=>   47 -  51   (GLY  340  - TYR  344  <=> GLY   56  - ILE   74 )                          
 102: s001-x 7btq-A   146 - 150 <=>   80 -  84   (VAL  366  - GLY  370  <=> ASP  103  - ALA  107 )                          
 102: s001-x 7btq-A   162 - 168 <=>  116 - 122   (VAL  382  - LYS  388  <=> THR  139  - ASN  145 )                          
 102: s001-x 7btq-A   193 - 209 <=>  123 - 139   (LEU  413  - GLY  429  <=> THR  146  - GLU  162 )                          
 102: s001-x 7btq-A   211 - 214 <=>  140 - 143   (LEU  431  - LEU  434  <=> GLY  163  - LEU  166 )                          
 102: s001-x 7btq-A   224 - 234 <=>  147 - 157   (GLY  444  - ILE  454  <=> LEU  176  - SER  186 )                          
 102: s001-x 7btq-A   236 - 239 <=>  158 - 161   (GLN  456  - GLU  459  <=> ASN  187  - ALA  190 )                          
 102: s001-x 7btq-A   241 - 244 <=>  162 - 165   (PHE  461  - GLU  464  <=> GLU  198  - THR  201 )                          
 103: s001-x 6tqe-A    83 -  86 <=>   13 -  16   (TYR  279  - LYS  282  <=> SER   13  - PHE   16 )                          
 103: s001-x 6tqe-A    87 - 115 <=>   19 -  47   (LEU  283  - ARG  311  <=> SER   19  - TRP   47 )                          
 103: s001-x 6tqe-A   116 - 119 <=>   50 -  53   (PHE  312  - GLY  339  <=> GLN   50  - ARG   53 )                          
 103: s001-x 6tqe-A   120 - 124 <=>   55 -  59   (GLY  340  - TYR  344  <=> THR   55  - PHE   59 )                          
 103: s001-x 6tqe-A   137 - 151 <=>   61 -  75   (ASP  357  - SER  371  <=> GLY   61  - LEU   75 )                          
 103: s001-x 6tqe-A   153 - 162 <=>   76 -  85   (ALA  373  - VAL  382  <=> LEU   76  - ASN   85 )                          
 103: s001-x 6tqe-A   165 - 172 <=>   86 -  93   (SER  385  - LYS  392  <=> VAL   86  - ASN   93 )                          
 103: s001-x 6tqe-A   174 - 179 <=>   94 -  99   (LEU  394  - MET  399  <=> ASP   94  - LEU   99 )                          
 103: s001-x 6tqe-A   185 - 196 <=>  120 - 131   (ARG  405  - TYR  416  <=> GLY  120  - MET  131 )                          
 104: s001-x 7eu9-A    21 -  31 <=>   88 -  98   (PHE  217  - VAL  227  <=> PRO   94  - TYR  104 )                          
 104: s001-x 7eu9-A    57 -  62 <=>  336 - 341   (ALA  253  - PHE  258  <=> LYS  342  - PHE  347 )                          
 104: s001-x 7eu9-A    86 -  91 <=>  360 - 365   (LYS  282  - SER  287  <=> HIS  366  - SER  371 )                          
 104: s001-x 7eu9-A    92 - 105 <=>  367 - 380   (ASN  288  - LEU  301  <=> ILE  373  - LYS  386 )                          
 104: s001-x 7eu9-A   118 - 121 <=>  386 - 389   (VAL  338  - LEU  341  <=> ALA  392  - SER  395 )                          
 104: s001-x 7eu9-A   136 - 162 <=>  392 - 418   (GLU  356  - VAL  382  <=> LYS  398  - GLU  424 )                          
 104: s001-x 7eu9-A   198 - 201 <=>  419 - 422   (PRO  418  - ALA  421  <=> ALA  425  - PRO  428 )                          
 104: s001-x 7eu9-A   206 - 211 <=>  424 - 429   (LEU  426  - LEU  431  <=> VAL  430  - TYR  435 )                          
 104: s001-x 7eu9-A   212 - 215 <=>  431 - 434   (SER  432  - ALA  435  <=> TYR  437  - LYS  440 )                          
 104: s001-x 7eu9-A   227 - 245 <=>  437 - 455   (ILE  447  - GLN  465  <=> ILE  443  - VAL  461 )                          
 105: s001-x 3tui-A    68 -  71 <=>    1 -   4   (ASP  264  - ILE  267  <=> MET    1  - PRO    4 )                          
 105: s001-x 3tui-A    83 -  86 <=>    7 -  10   (TYR  279  - LYS  282  <=> TRP    7  - VAL   10 )                          
 105: s001-x 3tui-A    88 - 109 <=>   13 -  34   (PHE  284  - SER  305  <=> VAL   13  - VAL   34 )                          
 105: s001-x 3tui-A   117 - 120 <=>   37 -  40   (PRO  337  - GLY  340  <=> LEU   37  - VAL   40 )                          
 105: s001-x 3tui-A   122 - 125 <=>  109 - 112   (CYS  342  - LEU  345  <=> GLU  109  - LEU  112 )                          
 105: s001-x 3tui-A   134 - 137 <=>  135 - 138   (VAL  354  - ASP  357  <=> ARG  135  - LEU  138 )                          
 105: s001-x 3tui-A   138 - 164 <=>  140 - 166   (PRO  358  - GLY  384  <=> PRO  140  - ALA  166 )                          
 105: s001-x 3tui-A   165 - 174 <=>  174 - 183   (SER  385  - LEU  394  <=> GLN  174  - GLY  183 )                          
 105: s001-x 3tui-A   189 - 219 <=>  184 - 214   (MET  409  - GLY  439  <=> TYR  184  - VAL  214 )                          
 106: s001-x 5oxf-C    73 -  77 <=>   53 -  57   (SER  269  - ARG  273  <=> GLU   50  - LEU   54 )                          
 106: s001-x 5oxf-C    80 -  83 <=>  287 - 290   (TYR  276  - TYR  279  <=> LEU  290  - ILE  293 )                          
 106: s001-x 5oxf-C    93 - 107 <=>  303 - 317   (ILE  289  - VAL  303  <=> ASP  306  - LEU  320 )                          
 106: s001-x 5oxf-C   118 - 121 <=>  321 - 324   (VAL  338  - LEU  341  <=> GLU  324  - LEU  327 )                          
 106: s001-x 5oxf-C   134 - 160 <=>  414 - 440   (VAL  354  - ILE  380  <=> PHE  417  - SER  443 )                          
 106: s001-x 5oxf-C   165 - 168 <=>  441 - 444   (SER  385  - LYS  388  <=> ASN  444  - LYS  447 )                          
 106: s001-x 5oxf-C   171 - 174 <=>  445 - 448   (ALA  391  - LEU  394  <=> ASP  448  - PHE  451 )                          
 106: s001-x 5oxf-C   191 - 202 <=>  451 - 462   (HIS  411  - ALA  422  <=> ASP  454  - ASN  465 )                          
 106: s001-x 5oxf-C   204 - 207 <=>  463 - 466   (GLY  424  - CYS  427  <=> ALA  466  - GLU  469 )                          
 106: s001-x 5oxf-C   208 - 211 <=>  468 - 471   (ILE  428  - LEU  431  <=> PHE  471  - ASP  474 )                          
 106: s001-x 5oxf-C   213 - 219 <=>  472 - 478   (VAL  433  - GLY  439  <=> PHE  475  - LYS  481 )                          
 106: s001-x 5oxf-C   224 - 245 <=>  566 - 587   (GLY  444  - GLN  465  <=> ASN  576  - ALA  597 )                          
 107: s001-x 3vw4-A    83 -  86 <=>    1 -   4   (TYR  279  - LYS  282  <=> HIS  170  - HIS  173 )                          
 107: s001-x 3vw4-A    88 - 102 <=>    7 -  21   (PHE  284  - VAL  298  <=> ASN  176  - ALA  190 )                          
 107: s001-x 3vw4-A   124 - 127 <=>   24 -  27   (TYR  344  - PRO  347  <=> GLN  193  - PRO  196 )                          
 107: s001-x 3vw4-A   144 - 166 <=>   28 -  50   (TYR  364  - SER  386  <=> VAL  197  - PRO  219 )                          
 107: s001-x 3vw4-A   197 - 216 <=>   52 -  71   (ILE  417  - ASP  436  <=> SER  221  - PHE  240 )                          
 107: s001-x 3vw4-A   219 - 222 <=>   73 -  76   (GLY  439  - GLY  442  <=> PRO  242  - PHE  245 )                          
 108: s001-x 3mkt-A    13 -  16 <=>    4 -   7   (PHE  209  - ALA  212  <=> VAL    5  - TYR    8 )                          
 108: s001-x 3mkt-A    43 -  66 <=>    9 -  32   (LEU  239  - ARG  262  <=> LYS   10  - GLY   33 )                          
 108: s001-x 3mkt-A    81 -  84 <=>   50 -  53   (ASN  277  - PRO  280  <=> VAL   51  - ALA   54 )                          
 108: s001-x 3mkt-A    89 - 100 <=>   60 -  71   (TYR  285  - ALA  296  <=> SER   61  - LEU   72 )                          
 108: s001-x 3mkt-A   127 - 130 <=>   77 -  80   (PRO  347  - SER  350  <=> GLN   78  - GLY   81 )                          
 108: s001-x 3mkt-A   134 - 138 <=>   81 -  85   (VAL  354  - PRO  358  <=> ALA   82  - HIS   86 )                          
 108: s001-x 3mkt-A   140 - 161 <=>   86 - 107   (HIS  360  - GLU  381  <=> LYS   87  - ALA  108 )                          
 108: s001-x 3mkt-A   165 - 173 <=>  108 - 116   (SER  385  - GLN  393  <=> VAL  109  - ILE  117 )                          
 108: s001-x 3mkt-A   176 - 181 <=>  117 - 122   (GLU  396  - MET  401  <=> ARG  118  - GLU  123 )                          
 108: s001-x 3mkt-A   190 - 201 <=>  127 - 138   (VAL  410  - ALA  421  <=> THR  128  - PHE  139 )                          
 108: s001-x 3mkt-A   203 - 213 <=>  139 - 149   (PHE  423  - VAL  433  <=> ALA  140  - LEU  150 )                          
 108: s001-x 3mkt-A   214 - 217 <=>  151 - 154   (LEU  434  - PHE  437  <=> SER  152  - ASP  155 )                          
 108: s001-x 3mkt-A   221 - 224 <=>  296 - 299   (ILE  441  - GLY  444  <=> ALA  297  - ILE  300 )                          
 108: s001-x 3mkt-A   241 - 245 <=>  344 - 348   (PHE  461  - GLN  465  <=> LEU  345  - GLU  349 )                          
 109: s001-x 6zg3-C    12 -  16 <=>    1 -   5   (GLU  208  - ALA  212  <=> MET    1  - GLU    5 )                          
 109: s001-x 6zg3-C    60 -  63 <=>   31 -  34   (ILE  256  - GLN  259  <=> ASN   31  - TYR   34 )                          
 109: s001-x 6zg3-C    65 -  68 <=>   35 -  38   (PHE  261  - ASP  264  <=> ILE   35  - LEU   38 )                          
 109: s001-x 6zg3-C    82 -  87 <=>   39 -  44   (THR  278  - LEU  283  <=> PRO   39  - ILE   44 )                          
 109: s001-x 6zg3-C    89 -  92 <=>   45 -  48   (TYR  285  - ASN  288  <=> THR   45  - PRO   48 )                          
 109: s001-x 6zg3-C    93 - 105 <=>   50 -  62   (ILE  289  - LEU  301  <=> THR   50  - ALA   62 )                          
 109: s001-x 6zg3-C   125 - 128 <=>  116 - 119   (LEU  345  - PRO  348  <=> ASP  116  - GLU  119 )                          
 109: s001-x 6zg3-C   140 - 162 <=>  120 - 142   (HIS  360  - VAL  382  <=> LYS  120  - ILE  142 )                          
 109: s001-x 6zg3-C   166 - 170 <=>  143 - 147   (SER  386  - VAL  390  <=> VAL  143  - SER  147 )                          
 109: s001-x 6zg3-C   175 - 178 <=>  157 - 160   (LYS  395  - GLN  398  <=> LYS  157  - LEU  160 )                          
 109: s001-x 6zg3-C   182 - 212 <=>  166 - 196   (ARG  402  - SER  432  <=> SER  166  - ILE  196 )                          
 109: s001-x 6zg3-C   213 - 220 <=>  198 - 205   (VAL  433  - ALA  440  <=> ALA  198  - LYS  205 )                          
 110: s001-x 2j5y-A    13 -  17 <=>    6 -  10   (PHE  209  - ILE  213  <=> SER   -2  - ILE    2 )                          
 110: s001-x 2j5y-A    45 -  63 <=>   12 -  30   (ASN  241  - GLN  259  <=> GLN    4  - GLY   22 )                          
 110: s001-x 2j5y-A   208 - 219 <=>   33 -  44   (ILE  428  - GLY  439  <=> SER   25  - LYS   36 )                          
 110: s001-x 2j5y-A   221 - 224 <=>   46 -  49   (ILE  441  - GLY  444  <=> VAL   38  - VAL   41 )                          
 110: s001-x 2j5y-A   226 - 236 <=>   51 -  61   (GLY  446  - GLN  456  <=> ALA   43  - ALA   53 )                          
 111: s001-x 3qkx-A    45 -  63 <=>   76 -  94   (ASN  241  - GLN  259  <=> THR   77  - LEU   95 )                          
 111: s001-x 3qkx-A    64 -  67 <=>   96 -  99   (GLY  260  - VAL  263  <=> GLU   97  - THR  100 )                          
 111: s001-x 3qkx-A    86 -  89 <=>  102 - 105   (LYS  282  - TYR  285  <=> SER  103  - LYS  106 )                          
 111: s001-x 3qkx-A   155 - 158 <=>  108 - 111   (PHE  375  - THR  378  <=> GLU  109  - PRO  112 )                          
 111: s001-x 3qkx-A   159 - 162 <=>  113 - 116   (TRP  379  - VAL  382  <=> PHE  114  - ILE  117 )                          
 111: s001-x 3qkx-A   213 - 219 <=>  123 - 129   (VAL  433  - GLY  439  <=> CYS  124  - CYS  130 )                          
 111: s001-x 3qkx-A   223 - 241 <=>  146 - 164   (SER  443  - PHE  461  <=> LEU  147  - ILE  165 )                          
 112: s001-x 4atv-A     6 -   9 <=>  114 - 117   (ASN  202  - ARG  205  <=> ARG  123  - TRP  126 )                          
 112: s001-x 4atv-A    13 -  17 <=>  165 - 169   (PHE  209  - ILE  213  <=> PHE  174  - ASP  178 )                          
 112: s001-x 4atv-A    44 -  65 <=>  170 - 191   (PRO  240  - PHE  261  <=> LEU  179  - CYS  200 )                          
 112: s001-x 4atv-A    88 -  91 <=>  193 - 196   (PHE  284  - SER  287  <=> ALA  202  - THR  205 )                          
 112: s001-x 4atv-A   206 - 219 <=>  197 - 210   (LEU  426  - GLY  439  <=> GLY  206  - VAL  219 )                          
 112: s001-x 4atv-A   223 - 232 <=>  219 - 228   (SER  443  - THR  452  <=> LEU  228  - ILE  237 )                          
 112: s001-x 4atv-A   236 - 240 <=>  229 - 233   (GLN  456  - ILE  460  <=> PRO  238  - LYS  242 )                          
 113: s001-x 5tsz-A   100 - 105 <=>   10 -  15   (ALA  296  - LEU  301  <=> SER   55  - ASN   60 )                          
 113: s001-x 5tsz-A   120 - 124 <=>   21 -  25   (GLY  340  - TYR  344  <=> LEU   66  - ALA   70 )                          
 113: s001-x 5tsz-A   140 - 164 <=>   26 -  50   (HIS  360  - GLY  384  <=> SER   71  - SER   95 )                          
 113: s001-x 5tsz-A   165 - 168 <=>   53 -  56   (SER  385  - LYS  388  <=> PHE   98  - SER  101 )                          
 113: s001-x 5tsz-A   194 - 216 <=>   57 -  79   (ASN  414  - ASP  436  <=> GLY  102  - ALA  124 )                          
 113: s001-x 5tsz-A   218 - 222 <=>   80 -  84   (LEU  438  - GLY  442  <=> LEU  125  - GLU  129 )                          
 114: s001-x 3d5l-A     6 -  11 <=>   51 -  56   (ASN  202  - MET  207  <=> ALA   51  - ASP   56 )                          
 114: s001-x 3d5l-A    19 -  22 <=>   61 -  64   (ALA  215  - HIS  218  <=> ALA   61  - ARG   64 )                          
 114: s001-x 3d5l-A    28 -  40 <=>   87 -  99   (THR  224  - ARG  236  <=> ASP   87  - LYS   99 )                          
 114: s001-x 3d5l-A    50 -  65 <=>  107 - 122   (ILE  246  - PHE  261  <=> ASP  107  - THR  122 )                          
 114: s001-x 3d5l-A   207 - 233 <=>  126 - 152   (CYS  427  - ILE  453  <=> GLY  126  - THR  152 )                          
 114: s001-x 3d5l-A   236 - 239 <=>  155 - 158   (GLN  456  - GLU  459  <=> VAL  155  - GLU  158 )                          
 114: s001-x 3d5l-A   242 - 245 <=>  199 - 202   (VAL  462  - GLN  465  <=> MET  199  - ASP  202 )                          
 115: s001-x 6wq2-A   121 - 124 <=>    1 -   4   (LEU  341  - TYR  344  <=> ARG    3  - ARG    6 )                          
 115: s001-x 6wq2-A   139 - 164 <=>    5 -  30   (VAL  359  - GLY  384  <=> ARG    7  - ASN   32 )                          
 115: s001-x 6wq2-A   165 - 168 <=>   33 -  36   (SER  385  - LYS  388  <=> SER   35  - GLY   38 )                          
 115: s001-x 6wq2-A   194 - 215 <=>   37 -  58   (ASN  414  - ALA  435  <=> ASN   39  - ASP   60 )                          
 115: s001-x 6wq2-A   217 - 220 <=>   59 -  62   (PHE  437  - ALA  440  <=> TYR   61  - SER   64 )                          
 116: s001-x 3tul-A    80 -  83 <=>    1 -   4   (TYR  276  - TYR  279  <=> GLU   82  - LEU   85 )                          
 116: s001-x 3tul-A    89 -  92 <=>   13 -  16   (TYR  285  - ASN  288  <=> THR   94  - GLY   97 )                          
 116: s001-x 3tul-A    93 - 104 <=>   18 -  29   (ILE  289  - ASN  300  <=> VAL   99  - VAL  110 )                          
 116: s001-x 3tul-A   117 - 120 <=>   36 -  39   (PRO  337  - GLY  340  <=> SER  117  - GLU  120 )                          
 116: s001-x 3tul-A   137 - 160 <=>   43 -  66   (ASP  357  - ILE  380  <=> SER  126  - LYS  149 )                          
 116: s001-x 3tul-A   165 - 179 <=>   68 -  82   (SER  385  - MET  399  <=> ASP  151  - THR  165 )                          
 116: s001-x 3tul-A   185 - 203 <=>  103 - 121   (ARG  405  - PHE  423  <=> LYS  193  - LYS  211 )                          
 116: s001-x 3tul-A   205 - 214 <=>  122 - 131   (GLY  425  - LEU  434  <=> ALA  212  - GLU  221 )                          
 117: s001-x 6ye4-A    62 -  65 <=>    3 -   6   (PHE  258  - PHE  261  <=> SER   48  - GLY   51 )                          
 117: s001-x 6ye4-A    88 -  91 <=>   10 -  13   (PHE  284  - SER  287  <=> HIS   55  - ALA   58 )                          
 117: s001-x 6ye4-A    92 - 112 <=>   15 -  35   (ASN  288  - LEU  308  <=> VAL   60  - ALA   80 )                          
 117: s001-x 6ye4-A   113 - 116 <=>   37 -  40   (SER  309  - PHE  312  <=> GLY   82  - LEU   85 )                          
 117: s001-x 6ye4-A   119 - 127 <=>  118 - 126   (GLY  339  - PRO  347  <=> MET  163  - ALA  171 )                          
 117: s001-x 6ye4-A   143 - 152 <=>  127 - 136   (VAL  363  - CYS  372  <=> THR  172  - GLY  181 )                          
 117: s001-x 6ye4-A   154 - 161 <=>  137 - 144   (PHE  374  - GLU  381  <=> LEU  182  - ILE  189 )                          
 117: s001-x 6ye4-A   165 - 174 <=>  146 - 155   (SER  385  - LEU  394  <=> ASN  191  - GLN  200 )                          
 117: s001-x 6ye4-A   190 - 202 <=>  158 - 170   (VAL  410  - ALA  422  <=> ASN  203  - LEU  215 )                          
 117: s001-x 6ye4-A   204 - 210 <=>  171 - 177   (GLY  424  - ALA  430  <=> LEU  216  - LEU  222 )                          
 118: s001-x 6lum-G    77 -  85 <=>    3 -  11   (ARG  273  - ILE  281  <=> ARG   17  - PRO   25 )                          
 118: s001-x 6lum-G   100 - 116 <=>   26 -  42   (ALA  296  - PHE  312  <=> ILE   40  - VAL   56 )                          
 118: s001-x 6lum-G   117 - 124 <=>   47 -  54   (PRO  337  - TYR  344  <=> TYR   61  - TYR   68 )                          
 118: s001-x 6lum-G   137 - 164 <=>   56 -  83   (ASP  357  - GLY  384  <=> THR   70  - ILE   97 )                          
 118: s001-x 6lum-G   168 - 171 <=>   88 -  91   (LYS  388  - ALA  391  <=> LYS  102  - ARG  105 )                          
 118: s001-x 6lum-G   194 - 219 <=>   93 - 118   (ASN  414  - GLY  439  <=> GLN  107  - HIS  132 )                          
 119: s001-x 4ymt-B    81 -  84 <=>   10 -  13   (ASN  277  - PRO  280  <=> LYS   10  - PRO   13 )                          
 119: s001-x 4ymt-B    89 -  92 <=>   23 -  26   (TYR  285  - ASN  288  <=> LEU   23  - THR   26 )                          
 119: s001-x 4ymt-B    93 - 111 <=>   28 -  46   (ILE  289  - MET  307  <=> LEU   28  - SER   46 )                          
 119: s001-x 4ymt-B   113 - 116 <=>   47 -  50   (SER  309  - PHE  312  <=> SER   47  - PRO   50 )                          
 119: s001-x 4ymt-B   124 - 128 <=>  107 - 111   (TYR  344  - PRO  348  <=> ILE  107  - ILE  111 )                          
 119: s001-x 4ymt-B   134 - 137 <=>  134 - 137   (VAL  354  - ASP  357  <=> ARG  134  - ILE  137 )                          
 119: s001-x 4ymt-B   138 - 159 <=>  139 - 160   (PRO  358  - TRP  379  <=> PRO  139  - SER  160 )                          
 119: s001-x 4ymt-B   161 - 164 <=>  161 - 164   (GLU  381  - GLY  384  <=> ALA  161  - SER  164 )                          
 119: s001-x 4ymt-B   165 - 168 <=>  170 - 173   (SER  385  - LYS  388  <=> ASP  170  - ARG  173 )                          
 119: s001-x 4ymt-B   170 - 175 <=>  174 - 179   (VAL  390  - LYS  395  <=> GLN  174  - GLN  179 )                          
 119: s001-x 4ymt-B   177 - 180 <=>  180 - 183   (GLN  397  - VAL  400  <=> SER  180  - TYR  183 )                          
 119: s001-x 4ymt-B   186 - 202 <=>  184 - 200   (GLU  406  - ALA  422  <=> ARG  184  - THR  200 )                          
 119: s001-x 4ymt-B   210 - 218 <=>  207 - 215   (ALA  430  - LEU  438  <=> LEU  207  - ARG  215 )                          
 120: s001-x 5i6c-A    35 -  38 <=>   42 -  45   (ARG  231  - PHE  234  <=> LEU  107  - ASP  110 )                          
 120: s001-x 5i6c-A    44 -  59 <=>   46 -  61   (PRO  240  - VAL  255  <=> LEU  111  - LEU  126 )                          
 120: s001-x 5i6c-A    63 -  68 <=>   68 -  73   (GLN  259  - ASP  264  <=> ARG  133  - LYS  138 )                          
 120: s001-x 5i6c-A    87 -  93 <=>   79 -  85   (LEU  283  - ILE  289  <=> GLY  144  - VAL  150 )                          
 120: s001-x 5i6c-A   125 - 128 <=>   90 -  93   (LEU  345  - PRO  348  <=> PHE  155  - ILE  158 )                          
 120: s001-x 5i6c-A   130 - 133 <=>  127 - 130   (SER  350  - SER  353  <=> LEU  192  - THR  195 )                          
 120: s001-x 5i6c-A   134 - 166 <=>  274 - 306   (VAL  354  - SER  386  <=> TYR  339  - GLU  371 )                          
 120: s001-x 5i6c-A   194 - 214 <=>  308 - 328   (ASN  414  - LEU  434  <=> ARG  373  - VAL  393 )                          
 120: s001-x 5i6c-A   215 - 219 <=>  330 - 334   (ALA  435  - GLY  439  <=> ALA  395  - THR  399 )                          
 120: s001-x 5i6c-A   233 - 236 <=>  359 - 362   (ILE  453  - GLN  456  <=> GLY  424  - CYS  427 )                          
 121: s001-x 6ans-B    66 -  69 <=>    2 -   5   (ARG  262  - LEU  265  <=> THR    2  - THR    5 )                          
 121: s001-x 6ans-B   128 - 136 <=>   30 -  38   (PRO  348  - GLU  356  <=> ILE   30  - ASP   38 )                          
 121: s001-x 6ans-B   137 - 164 <=>   41 -  68   (ASP  357  - GLY  384  <=> THR   41  - TRP   68 )                          
 121: s001-x 6ans-B   168 - 171 <=>  197 - 200   (LYS  388  - ALA  391  <=> ARG  197  - PRO  200 )                          
 121: s001-x 6ans-B   194 - 219 <=>  202 - 227   (ASN  414  - GLY  439  <=> ASP  202  - TRP  227 )                          
 121: s001-x 6ans-B   227 - 230 <=>  248 - 251   (ILE  447  - ALA  450  <=> SER  248  - GLY  251 )                          
 122: s001-x 4mlb-B     2 -   5 <=>  223 - 226   (PRO  198  - VAL  201  <=> VAL  225  - THR  228 )                          
 122: s001-x 4mlb-B    10 -  13 <=>  227 - 230   (GLY  206  - PHE  209  <=> LEU  229  - PHE  232 )                          
 122: s001-x 4mlb-B    36 -  39 <=>  232 - 235   (GLU  232  - TYR  235  <=> PRO  234  - GLU  237 )                          
 122: s001-x 4mlb-B    45 -  64 <=>  236 - 255   (ASN  241  - GLY  260  <=> ILE  238  - SER  257 )                          
 122: s001-x 4mlb-B    78 -  81 <=>  270 - 273   (GLY  274  - ASN  277  <=> GLY  272  - GLY  275 )                          
 122: s001-x 4mlb-B    82 -  85 <=>  278 - 281   (THR  278  - ILE  281  <=> THR  280  - TRP  283 )                          
 122: s001-x 4mlb-B    89 - 100 <=>  285 - 296   (TYR  285  - ALA  296  <=> MET  287  - THR  298 )                          
 122: s001-x 4mlb-B   127 - 130 <=>  304 - 307   (PRO  347  - SER  350  <=> ALA  306  - GLY  309 )                          
 122: s001-x 4mlb-B   135 - 162 <=>  308 - 335   (LEU  355  - VAL  382  <=> GLU  310  - PHE  337 )                          
 122: s001-x 4mlb-B   166 - 177 <=>  339 - 350   (SER  386  - GLN  397  <=> PHE  341  - SER  352 )                          
 122: s001-x 4mlb-B   178 - 181 <=>  353 - 356   (GLN  398  - MET  401  <=> ALA  355  - ILE  358 )                          
 122: s001-x 4mlb-B   186 - 198 <=>  357 - 369   (GLU  406  - PRO  418  <=> LYS  359  - VAL  371 )                          
 122: s001-x 4mlb-B   200 - 219 <=>  370 - 389   (ALA  420  - GLY  439  <=> PHE  372  - GLU  391 )                          
 122: s001-x 4mlb-B   221 - 224 <=>  390 - 393   (ILE  441  - GLY  444  <=> GLY  392  - SER  395 )                          
 122: s001-x 4mlb-B   242 - 245 <=>  411 - 414   (VAL  462  - GLN  465  <=> ILE  413  - HIS  416 )                          
 123: s001-x 4ysx-G    76 -  79 <=>   23 -  26   (TYR  272  - GLN  275  <=> ILE   56  - HIS   59 )                          
 123: s001-x 4ysx-G    80 -  84 <=>   29 -  33   (TYR  276  - PRO  280  <=> ILE   62  - GLN   66 )                          
 123: s001-x 4ysx-G    97 - 108 <=>   46 -  57   (LEU  293  - ILE  304  <=> GLY   79  - GLY   90 )                          
 123: s001-x 4ysx-G   109 - 114 <=>   59 -  64   (SER  305  - ALA  310  <=> GLY   92  - PRO   97 )                          
 123: s001-x 4ysx-G   117 - 122 <=>   66 -  71   (PRO  337  - CYS  342  <=> ASP   99  - VAL  104 )                          
 123: s001-x 4ysx-G   135 - 138 <=>   78 -  81   (LEU  355  - PRO  358  <=> GLY  111  - TRP  114 )                          
 123: s001-x 4ysx-G   139 - 162 <=>   83 - 106   (VAL  359  - VAL  382  <=> ILE  116  - ILE  139 )                          
 123: s001-x 4ysx-G   168 - 171 <=>  109 - 112   (LYS  388  - ALA  391  <=> ASP  142  - LYS  145 )                          
 123: s001-x 4ysx-G   190 - 220 <=>  115 - 145   (VAL  410  - ALA  440  <=> ASP  148  - ARG  178 )                          
 124: s001-x 6rfq-X    25 -  31 <=>    2 -   8   (ALA  221  - VAL  227  <=> SER    3  - LYS    9 )                          
 124: s001-x 6rfq-X    34 -  37 <=>    9 -  12   (LEU  230  - ALA  233  <=> THR   10  - ASN   13 )                          
 124: s001-x 6rfq-X    39 -  42 <=>   13 -  16   (TYR  235  - ASN  238  <=> TYR   14  - GLY   17 )                          
 124: s001-x 6rfq-X    43 -  50 <=>   18 -  25   (LEU  239  - ILE  246  <=> TYR   19  - PRO   26 )                          
 124: s001-x 6rfq-X   141 - 164 <=>   34 -  57   (ALA  361  - GLY  384  <=> MET   35  - GLU   58 )                          
 124: s001-x 6rfq-X   169 - 174 <=>   60 -  65   (ASP  389  - LEU  394  <=> ASP   61  - LYS   66 )                          
 124: s001-x 6rfq-X   194 - 219 <=>   70 -  95   (ASN  414  - GLY  439  <=> SER   71  - LEU   96 )                          
 124: s001-x 6rfq-X   221 - 224 <=>  144 - 147   (ILE  441  - GLY  444  <=> HIS  145  - ALA  148 )                          
 124: s001-x 6rfq-X   227 - 232 <=>  148 - 153   (ILE  447  - THR  452  <=> GLY  149  - PRO  154 )                          
 125: s001-x 4u6u-D     3 -   6 <=>   54 -  57   (THR  199  - ASN  202  <=> ALA  158  - CYS  161 )                          
 125: s001-x 4u6u-D     7 -  10 <=>   59 -  62   (THR  203  - GLY  206  <=> LEU  163  - ALA  166 )                          
 125: s001-x 4u6u-D    24 -  27 <=>   93 -  96   (LEU  220  - ARG  223  <=> SER  197  - ARG  200 )                          
 125: s001-x 4u6u-D    36 -  40 <=>  135 - 139   (GLU  232  - ARG  236  <=> SER  239  - LEU  243 )                          
 125: s001-x 4u6u-D    45 -  63 <=>  140 - 158   (ASN  241  - GLN  259  <=> PHE  244  - LEU  262 )                          
 125: s001-x 4u6u-D    64 -  67 <=>  160 - 163   (GLY  260  - VAL  263  <=> LYS  264  - THR  267 )                          
 125: s001-x 4u6u-D    84 -  87 <=>  165 - 168   (PRO  280  - LEU  283  <=> ILE  269  - PHE  272 )                          
 125: s001-x 4u6u-D   202 - 219 <=>  169 - 186   (ALA  422  - GLY  439  <=> ASN  273  - GLN  290 )                          
 125: s001-x 4u6u-D   223 - 245 <=>  212 - 234   (SER  443  - GLN  465  <=> SER  316  - ASN  338 )                          
 126: s001-x 3to3-B    88 - 111 <=>   14 -  37   (PHE  284  - MET  307  <=> GLU   13  - GLY   36 )                          
 126: s001-x 3to3-B   113 - 116 <=>   41 -  44   (SER  309  - PHE  312  <=> PRO   40  - ILE   43 )                          
 126: s001-x 3to3-B   126 - 129 <=>  101 - 104   (SER  346  - GLU  349  <=> PHE  100  - GLU  103 )                          
 126: s001-x 3to3-B   137 - 163 <=>  112 - 138   (ASP  357  - SER  383  <=> GLU  111  - CYS  137 )                          
 126: s001-x 3to3-B   173 - 178 <=>  392 - 397   (GLN  393  - GLN  398  <=> ILE  397  - LEU  402 )                          
 126: s001-x 3to3-B   182 - 188 <=>  437 - 443   (ARG  402  - SER  408  <=> LEU  442  - LEU  448 )                          
 127: s001-x 6zr2-Y   101 - 104 <=>    1 -   4   (LEU  297  - ASN  300  <=> VAL    3  - PHE    6 )                          
 127: s001-x 6zr2-Y   125 - 128 <=>    6 -   9   (LEU  345  - PRO  348  <=> GLU    8  - HIS   11 )                          
 127: s001-x 6zr2-Y   140 - 161 <=>   16 -  37   (HIS  360  - GLU  381  <=> GLN   18  - ALA   39 )                          
 127: s001-x 6zr2-Y   165 - 171 <=>   38 -  44   (SER  385  - ALA  391  <=> TYR   40  - PRO   46 )                          
 127: s001-x 6zr2-Y   189 - 219 <=>   46 -  76   (MET  409  - GLY  439  <=> ASP   48  - SER   78 )                          
 127: s001-x 6zr2-Y   221 - 224 <=>   86 -  89   (ILE  441  - GLY  444  <=> PRO   88  - TYR   91 )                          
 127: s001-x 6zr2-Y   225 - 228 <=>   92 -  95   (THR  445  - LEU  448  <=> GLY   94  - ALA   97 )                          
 127: s001-x 6zr2-Y   232 - 236 <=>  109 - 113   (THR  452  - GLN  456  <=> THR  111  - GLY  115 )                          
 128: s001-x 4v1f-A   135 - 161 <=>    3 -  29   (LEU  355  - GLU  381  <=> LEU    3  - GLY   29 )                          
 128: s001-x 4v1f-A   165 - 178 <=>   30 -  43   (SER  385  - GLN  398  <=> ILE   30  - ILE   43 )                          
 128: s001-x 4v1f-A   185 - 201 <=>   52 -  68   (ARG  405  - ALA  421  <=> ARG   52  - TYR   68 )                          
 128: s001-x 4v1f-A   203 - 213 <=>   69 -  79   (PHE  423  - VAL  433  <=> PHE   69  - VAL   79 )                          
 128: s001-x 4v1f-A   214 - 217 <=>   81 -  84   (LEU  434  - PHE  437  <=> ALA   81  - GLY   84 )                          
 129: s001-x 3g06-A     3 -   9 <=>  473 - 479   (THR  199  - ARG  205  <=> SER  655  - VAL  661 )                          
 129: s001-x 3g06-A    18 -  21 <=>  499 - 502   (ILE  214  - PHE  217  <=> ALA  681  - GLN  684 )                          
 129: s001-x 3g06-A    44 -  47 <=>  507 - 510   (PRO  240  - MET  243  <=> GLU  689  - GLU  692 )                          
 129: s001-x 3g06-A    49 -  55 <=>  511 - 517   (LEU  245  - VAL  251  <=> PHE  693  - GLN  699 )                          
 129: s001-x 3g06-A   132 - 135 <=>  524 - 527   (GLY  352  - LEU  355  <=> VAL  706  - ARG  709 )                          
 129: s001-x 3g06-A   137 - 158 <=>  532 - 553   (ASP  357  - THR  378  <=> ARG  714  - ASP  735 )                          
 129: s001-x 3g06-A   159 - 167 <=>  555 - 563   (TRP  379  - ALA  387  <=> GLU  737  - GLY  745 )                          
 129: s001-x 3g06-A   194 - 218 <=>  564 - 588   (ASN  414  - LEU  438  <=> ASN  746  - ARG  770 )                          
 130: s001-x 7cgp-A    24 -  28 <=>   10 -  14   (LEU  220  - THR  224  <=> TYR   31  - ASP   35 )                          
 130: s001-x 7cgp-A   113 - 116 <=>   27 -  30   (SER  309  - PHE  312  <=> GLY   48  - PRO   51 )                          
 130: s001-x 7cgp-A   136 - 161 <=>   39 -  64   (GLU  356  - GLU  381  <=> LYS   60  - GLY   85 )                          
 130: s001-x 7cgp-A   166 - 171 <=>   66 -  71   (SER  386  - ALA  391  <=> PHE   87  - ALA   92 )                          
 130: s001-x 7cgp-A   191 - 194 <=>   72 -  75   (HIS  411  - ASN  414  <=> GLY   93  - ARG  121 )                          
 130: s001-x 7cgp-A   196 - 219 <=>   78 - 101   (TYR  416  - GLY  439  <=> SER  124  - ARG  147 )                          
 130: s001-x 7cgp-A   220 - 232 <=>  104 - 116   (ALA  440  - THR  452  <=> SER  150  - THR  162 )                          
 130: s001-x 7cgp-A   233 - 236 <=>  133 - 136   (ILE  453  - GLN  456  <=> CYS  179  - PHE  182 )                          
 131: s001-x 4fcy-B    52 -  66 <=>   82 -  96   (THR  248  - ARG  262  <=> ASP  181  - PRO  195 )                          
 131: s001-x 4fcy-B    86 -  89 <=>   97 - 100   (LYS  282  - TYR  285  <=> GLU  196  - ALA  199 )                          
 131: s001-x 4fcy-B   205 - 220 <=>  102 - 117   (GLY  425  - ALA  440  <=> ARG  201  - TRP  216 )                          
 131: s001-x 4fcy-B   224 - 227 <=>  118 - 121   (GLY  444  - ILE  447  <=> SER  217  - SER  220 )                          
 131: s001-x 4fcy-B   230 - 241 <=>  124 - 135   (ALA  450  - PHE  461  <=> THR  223  - ALA  234 )                          
 132: s001-x 7a7c-A    47 -  50 <=>   32 -  35   (MET  243  - ILE  246  <=> ALA   69  - ASP   72 )                          
 132: s001-x 7a7c-A    52 -  66 <=>   36 -  50   (THR  248  - ARG  262  <=> VAL   73  - SER   87 )                          
 132: s001-x 7a7c-A    84 -  91 <=>   58 -  65   (PRO  280  - SER  287  <=> TYR   95  - PHE  102 )                          
 132: s001-x 7a7c-A    98 - 101 <=>   89 -  92   (GLN  294  - LEU  297  <=> MET  126  - PHE  129 )                          
 132: s001-x 7a7c-A   207 - 218 <=>  104 - 115   (CYS  427  - LEU  438  <=> LEU  147  - LYS  158 )                          
 132: s001-x 7a7c-A   224 - 238 <=>  117 - 131   (GLY  444  - PHE  458  <=> SER  160  - GLU  174 )                          
 132: s001-x 7a7c-A   239 - 242 <=>  133 - 136   (GLU  459  - VAL  462  <=> MET  176  - LYS  179 )                          
 133: s001-x 3ps5-A     4 -   9 <=>  328 - 333   (THR  200  - ARG  205  <=> LEU  328  - ASN  333 )                          
 133: s001-x 3ps5-A    16 -  19 <=>  351 - 354   (ALA  212  - ALA  215  <=> THR  351  - VAL  354 )                          
 133: s001-x 3ps5-A    21 -  24 <=>  355 - 358   (PHE  217  - LEU  220  <=> GLU  355  - ARG  358 )                          
 133: s001-x 3ps5-A    44 -  48 <=>  453 - 457   (PRO  240  - ASN  244  <=> SER  453  - ILE  457 )                          
 133: s001-x 3ps5-A    49 -  66 <=>  459 - 476   (LEU  245  - ARG  262  <=> ARG  459  - LYS  476 )                          
 133: s001-x 3ps5-A    85 -  88 <=>  479 - 482   (ILE  281  - PHE  284  <=> ASP  479  - ILE  482 )                          
 133: s001-x 3ps5-A   207 - 217 <=>  483 - 493   (CYS  427  - PHE  437  <=> ASP  483  - ALA  493 )                          
 133: s001-x 3ps5-A   219 - 223 <=>  497 - 501   (GLY  439  - SER  443  <=> GLY  497  - THR  501 )                          
 133: s001-x 3ps5-A   224 - 245 <=>  504 - 525   (GLY  444  - GLN  465  <=> GLN  504  - VAL  525 )                          
 134: s001-x 6xgx-A    25 -  28 <=>    8 -  11   (ALA  221  - THR  224  <=> GLU   13  - ARG   16 )                          
 134: s001-x 6xgx-A    29 -  32 <=>   14 -  17   (ASP  225  - ARG  228  <=> ILE   19  - TYR   22 )                          
 134: s001-x 6xgx-A    35 -  38 <=>   27 -  30   (ARG  231  - PHE  234  <=> GLU   32  - LYS   35 )                          
 134: s001-x 6xgx-A    42 -  48 <=>   72 -  78   (ASN  238  - ASN  244  <=> THR   77  - GLY   83 )                          
 134: s001-x 6xgx-A    53 -  65 <=>  105 - 117   (ILE  249  - PHE  261  <=> SER  110  - ARG  122 )                          
 134: s001-x 6xgx-A   207 - 219 <=>  120 - 132   (CYS  427  - GLY  439  <=> SER  125  - TYR  137 )                          
 134: s001-x 6xgx-A   223 - 234 <=>  136 - 147   (SER  443  - ILE  454  <=> VAL  141  - LYS  152 )                          
 134: s001-x 6xgx-A   236 - 245 <=>  148 - 157   (GLN  456  - GLN  465  <=> ILE  153  - LYS  162 )                          
 135: s001-x 2h8r-A     1 -   4 <=>   49 -  52   (SER  197  - THR  200  <=> GLU  138  - ASP  141 )                          
 135: s001-x 2h8r-A    32 -  39 <=>   84 -  91   (ARG  228  - TYR  235  <=> VAL  173  - LEU  180 )                          
 135: s001-x 2h8r-A    40 -  43 <=>   93 -  96   (ARG  236  - LEU  239  <=> GLN  182  - GLN  185 )                          
 135: s001-x 2h8r-A    52 -  65 <=>  107 - 120   (THR  248  - PHE  261  <=> GLY  239  - ARG  252 )                          
 135: s001-x 2h8r-A    88 -  92 <=>  121 - 125   (PHE  284  - ASN  288  <=> GLN  253  - SER  257 )                          
 135: s001-x 2h8r-A   207 - 219 <=>  128 - 140   (CYS  427  - GLY  439  <=> GLU  260  - GLU  272 )                          
 135: s001-x 2h8r-A   222 - 225 <=>  157 - 160   (GLY  442  - THR  445  <=> ASN  289  - THR  292 )                          
 135: s001-x 2h8r-A   226 - 240 <=>  162 - 176   (GLY  446  - ILE  460  <=> VAL  294  - ALA  308 )                          
 136: s001-x 2gf4-A    44 -  66 <=>    2 -  24   (PRO  240  - ARG  262  <=> HIS    2  - ASP   24 )                          
 136: s001-x 2gf4-A    86 -  89 <=>   26 -  29   (LYS  282  - TYR  285  <=> VAL   26  - THR   29 )                          
 136: s001-x 2gf4-A    91 -  94 <=>   30 -  33   (SER  287  - PRO  290  <=> ALA   30  - ALA   33 )                          
 136: s001-x 2gf4-A   221 - 245 <=>   51 -  75   (ILE  441  - GLN  465  <=> HIS   51  - GLY   75 )                          
 137: s001-x 2mg4-A    48 -  51 <=>    1 -   4   (ASN  244  - ALA  247  <=> MET    1  - ARG    4 )                          
 137: s001-x 2mg4-A    52 -  66 <=>   10 -  24   (THR  248  - ARG  262  <=> SER   10  - ASP   24 )                          
 137: s001-x 2mg4-A   207 - 216 <=>   31 -  40   (CYS  427  - ASP  436  <=> TRP   31  - GLY   40 )                          
 137: s001-x 2mg4-A   224 - 242 <=>   42 -  60   (GLY  444  - VAL  462  <=> ASN   42  - SER   60 )                          
 138: s001-x 3oq3-A    48 -  52 <=>   29 -  33   (ASN  244  - THR  248  <=> CYS   29  - ARG   33 )                          
 138: s001-x 3oq3-A    55 -  59 <=>   34 -  38   (VAL  251  - VAL  255  <=> LYS   34  - PHE   38 )                          
 138: s001-x 3oq3-A    62 -  65 <=>   39 -  42   (PHE  258  - PHE  261  <=> PRO   39  - LYS   42 )                          
 138: s001-x 3oq3-A    83 -  86 <=>   50 -  53   (TYR  279  - LYS  282  <=> GLU   50  - ALA   53 )                          
 138: s001-x 3oq3-A    89 - 103 <=>   57 -  71   (TYR  285  - SER  299  <=> LEU   57  - LYS   71 )                          
 138: s001-x 3oq3-A   125 - 128 <=>   75 -  78   (LEU  345  - PRO  348  <=> ALA   75  - ASN   78 )                          
 138: s001-x 3oq3-A   162 - 165 <=>   97 - 100   (VAL  382  - SER  385  <=> LYS   97  - VAL  100 )                          
 138: s001-x 3oq3-A   169 - 172 <=>  103 - 106   (ASP  389  - LYS  392  <=> GLN  103  - VAL  106 )                          
 138: s001-x 3oq3-A   193 - 218 <=>  109 - 134   (LEU  413  - LEU  438  <=> SER  109  - LYS  134 )                          
 138: s001-x 3oq3-A   221 - 245 <=>  140 - 164   (ILE  441  - GLN  465  <=> ALA  140  - LYS  164 )                          
 139: s001-x 6x9o-A    25 -  29 <=>  916 - 920   (ALA  221  - ASP  225  <=> ARG 1461  - CYS 1465 )                          
 139: s001-x 6x9o-A    31 -  35 <=>  965 - 969   (VAL  227  - ARG  231  <=> ARG 1510  - LYS 1514 )                          
 139: s001-x 6x9o-A    52 -  65 <=> 1015 -1028   (THR  248  - PHE  261  <=> GLU 1567  - LEU 1580 )                          
 139: s001-x 6x9o-A   201 - 219 <=> 1031 -1049   (ALA  421  - GLY  439  <=> TYR 1583  - ASN 1601 )                          
 139: s001-x 6x9o-A   223 - 243 <=> 1051 -1071   (SER  443  - LYS  463  <=> ASP 1603  - GLN 1623 )                          
 140: s001-x 1wpk-A     6 -   9 <=>    1 -   4   (ASN  202  - ARG  205  <=> MET    1  - ALA    4 )                          
 140: s001-x 1wpk-A    28 -  31 <=>   13 -  16   (THR  224  - VAL  227  <=> TRP   13  - VAL   16 )                          
 140: s001-x 1wpk-A    32 -  36 <=>   18 -  22   (ARG  228  - GLU  232  <=> ALA   18  - ASN   22 )                          
 140: s001-x 1wpk-A    42 -  60 <=>   77 -  95   (ASN  238  - ILE  256  <=> ALA   77  - GLU   95 )                          
 140: s001-x 1wpk-A    63 -  66 <=>   96 -  99   (GLN  259  - ARG  262  <=> GLN   96  - PRO   99 )                          
 140: s001-x 1wpk-A   207 - 217 <=>  101 - 111   (CYS  427  - PHE  437  <=> THR  101  - MET  111 )                          
 140: s001-x 1wpk-A   223 - 226 <=>  115 - 118   (SER  443  - GLY  446  <=> HIS  115  - ARG  118 )                          
 140: s001-x 1wpk-A   230 - 245 <=>  127 - 142   (ALA  450  - GLN  465  <=> THR  127  - GLU  142 )                          
 141: s001-x 1sqf-A    16 -  19 <=>   16 -  19   (ALA  212  - ALA  215  <=> GLU   20  - GLN   23 )                          
 141: s001-x 1sqf-A    47 -  66 <=>   68 -  87   (MET  243  - ARG  262  <=> GLY   72  - THR   91 )                          
 141: s001-x 1sqf-A   205 - 219 <=>   92 - 106   (GLY  425  - GLY  439  <=> HIS   96  - LYS  110 )                          
 141: s001-x 1sqf-A   223 - 236 <=>  109 - 122   (SER  443  - GLN  456  <=> GLN  113  - GLN  126 )                          
 141: s001-x 1sqf-A   237 - 245 <=>  124 - 132   (TYR  457  - GLN  465  <=> GLN  128  - PHE  136 )                          
 142: s001-x 6fv8-B    17 -  20 <=>    6 -   9   (ILE  213  - LEU  216  <=> ASN    7  - GLU   10 )                          
 142: s001-x 6fv8-B    36 -  39 <=>   10 -  13   (GLU  232  - TYR  235  <=> PRO   11  - SER   14 )                          
 142: s001-x 6fv8-B    45 -  64 <=>   14 -  33   (ASN  241  - GLY  260  <=> VAL   15  - THR   34 )                          
 142: s001-x 6fv8-B    77 -  80 <=>   47 -  50   (ARG  273  - TYR  276  <=> SER   48  - ALA   51 )                          
 142: s001-x 6fv8-B    81 -  84 <=>   55 -  58   (ASN  277  - PRO  280  <=> GLY   56  - LEU   59 )                          
 142: s001-x 6fv8-B    89 -  99 <=>   65 -  75   (TYR  285  - SER  295  <=> TYR   66  - THR   76 )                          
 142: s001-x 6fv8-B   126 - 129 <=>   82 -  85   (SER  346  - GLU  349  <=> PHE   83  - ALA   86 )                          
 142: s001-x 6fv8-B   141 - 144 <=>   86 -  89   (ALA  361  - TYR  364  <=> LYS   87  - PRO   90 )                          
 142: s001-x 6fv8-B   146 - 161 <=>   90 - 105   (VAL  366  - GLU  381  <=> SER   91  - LEU  106 )                          
 142: s001-x 6fv8-B   164 - 178 <=>  106 - 120   (GLY  384  - GLN  398  <=> PRO  107  - LYS  121 )                          
 142: s001-x 6fv8-B   180 - 183 <=>  128 - 131   (VAL  400  - GLY  403  <=> VAL  129  - LEU  132 )                          
 142: s001-x 6fv8-B   187 - 215 <=>  133 - 161   (THR  407  - ALA  435  <=> LYS  134  - ASP  162 )                          
 142: s001-x 6fv8-B   221 - 224 <=>  287 - 290   (ILE  441  - GLY  444  <=> ALA  295  - THR  298 )                          
 143: s001-x 6whg-A     1 -   4 <=>  155 - 158   (SER  197  - THR  200  <=> CYS  191  - TRP  194 )                          
 143: s001-x 6whg-A     7 -  10 <=>  176 - 179   (THR  203  - GLY  206  <=> LYS  212  - SER  215 )                          
 143: s001-x 6whg-A    33 -  36 <=>  182 - 185   (ALA  229  - GLU  232  <=> PHE  225  - VAL  228 )                          
 143: s001-x 6whg-A    39 -  45 <=>  187 - 193   (TYR  235  - ASN  241  <=> LEU  230  - GLN  236 )                          
 143: s001-x 6whg-A    63 -  67 <=>  213 - 217   (GLN  259  - VAL  263  <=> ASN  256  - SER  260 )                          
 143: s001-x 6whg-A    97 - 101 <=>  229 - 233   (LEU  293  - LEU  297  <=> ILE  272  - PHE  276 )                          
 143: s001-x 6whg-A   117 - 123 <=>  246 - 252   (PRO  337  - HIS  343  <=> TYR  289  - HIS  295 )                          
 143: s001-x 6whg-A   137 - 166 <=>  254 - 283   (ASP  357  - SER  386  <=> SER  297  - SER  330 )                          
 143: s001-x 6whg-A   196 - 208 <=>  284 - 296   (TYR  416  - ILE  428  <=> GLU  331  - CYS  343 )                          
 143: s001-x 6whg-A   210 - 218 <=>  297 - 305   (ALA  430  - LEU  438  <=> ALA  344  - LEU  352 )                          
 143: s001-x 6whg-A   241 - 245 <=>  359 - 363   (PHE  461  - GLN  465  <=> ILE  406  - ILE  410 )                          
 144: s001-x 2m64-A    80 -  88 <=>    1 -   9   (TYR  276  - PHE  284  <=> PRO   55  - GLU   63 )                          
 144: s001-x 2m64-A    89 -  92 <=>   11 -  14   (TYR  285  - ASN  288  <=> LYS   65  - GLU   68 )                          
 144: s001-x 2m64-A    94 - 101 <=>   15 -  22   (PRO  290  - LEU  297  <=> LYS   69  - ALA   76 )                          
 144: s001-x 2m64-A   126 - 129 <=>   26 -  29   (SER  346  - GLU  349  <=> ALA   80  - GLY   83 )                          
 144: s001-x 2m64-A   136 - 160 <=>   31 -  55   (GLU  356  - ILE  380  <=> GLN   85  - LEU  109 )                          
 144: s001-x 2m64-A   166 - 171 <=>   56 -  61   (SER  386  - ALA  391  <=> SER  110  - GLY  115 )                          
 144: s001-x 2m64-A   192 - 199 <=>   62 -  69   (GLU  412  - THR  419  <=> ALA  116  - ALA  123 )                          
 144: s001-x 2m64-A   211 - 219 <=>   78 -  86   (LEU  431  - GLY  439  <=> ALA  132  - ALA  140 )                          
 144: s001-x 2m64-A   220 - 237 <=>   97 - 114   (ALA  440  - TYR  457  <=> ALA  151  - GLU  168 )                          
 144: s001-x 2m64-A   240 - 244 <=>  115 - 119   (ILE  460  - GLU  464  <=> VAL  169  - LYS  173 )                          
 145: s001-x 5g3q-A    62 -  73 <=>   16 -  27   (PHE  258  - SER  269  <=> LYS 1128  - THR 1139 )                          
 145: s001-x 5g3q-A    76 -  89 <=>   28 -  41   (TYR  272  - TYR  285  <=> HIS 1140  - GLY 1153 )                          
 145: s001-x 5g3q-A   165 - 180 <=>   42 -  57   (SER  385  - VAL  400  <=> ASP 1154  - ILE 1169 )                          
 145: s001-x 5g3q-A   184 - 203 <=>   60 -  79   (HIS  404  - PHE  423  <=> ILE 1172  - MET 1191 )                          
 145: s001-x 5g3q-A   206 - 209 <=>   80 -  83   (LEU  426  - GLY  429  <=> LEU 1192  - ASP 1195 )                          
 145: s001-x 5g3q-A   216 - 220 <=>   85 -  89   (ASP  436  - ALA  440  <=> SER 1197  - GLU 1201 )                          
 146: s001-x 5ca9-A    70 -  77 <=>  109 - 116   (PRO  266  - ARG  273  <=> GLU  134  - LYS  141 )                          
 146: s001-x 5ca9-A    81 -  84 <=>  288 - 291   (ASN  277  - PRO  280  <=> PRO  313  - GLN  316 )                          
 146: s001-x 5ca9-A    85 - 107 <=>  296 - 318   (ILE  281  - VAL  303  <=> GLN  321  - PHE  343 )                          
 146: s001-x 5ca9-A   118 - 121 <=>  322 - 325   (VAL  338  - LEU  341  <=> ASP  347  - PRO  350 )                          
 146: s001-x 5ca9-A   137 - 161 <=>  326 - 350   (ASP  357  - GLU  381  <=> ASP  351  - SER  375 )                          
 146: s001-x 5ca9-A   194 - 200 <=>  353 - 359   (ASN  414  - ALA  420  <=> ASN  378  - GLN  384 )                          
 146: s001-x 5ca9-A   207 - 214 <=>  363 - 370   (CYS  427  - LEU  434  <=> LYS  388  - ASP  395 )                          
 146: s001-x 5ca9-A   217 - 220 <=>  431 - 434   (PHE  437  - ALA  440  <=> LEU  456  - ASP  459 )                          
 147: s001-x 6s7v-A    81 -  85 <=>  200 - 204   (ASN  277  - ILE  281  <=> ARG  215  - LEU  219 )                          
 147: s001-x 6s7v-A    86 -  89 <=>  208 - 211   (LYS  282  - TYR  285  <=> ILE  223  - GLN  226 )                          
 147: s001-x 6s7v-A    92 - 108 <=>  213 - 229   (ASN  288  - ILE  304  <=> ALA  228  - VAL  244 )                          
 147: s001-x 6s7v-A   110 - 115 <=>  230 - 235   (GLN  306  - ARG  311  <=> ILE  245  - ILE  250 )                          
 147: s001-x 6s7v-A   117 - 123 <=>  290 - 296   (PRO  337  - HIS  343  <=> ASN  305  - ILE  311 )                          
 147: s001-x 6s7v-A   161 - 165 <=>  309 - 313   (GLU  381  - SER  385  <=> LEU  324  - ASN  328 )                          
 147: s001-x 6s7v-A   169 - 174 <=>  315 - 320   (ASP  389  - LEU  394  <=> PHE  330  - ILE  335 )                          
 147: s001-x 6s7v-A   187 - 219 <=>  322 - 354   (THR  407  - GLY  439  <=> SER  337  - THR  369 )                          
 147: s001-x 6s7v-A   223 - 245 <=>  356 - 378   (SER  443  - GLN  465  <=> ASN  371  - TYR  393 )                          
 148: s001-x 6pwn-A     5 -   9 <=>    6 -  10   (VAL  201  - ARG  205  <=> VAL    6  - ILE   10 )                          
 148: s001-x 6pwn-A   134 - 138 <=>   29 -  33   (VAL  354  - PRO  358  <=> VAL   29  - ALA   33 )                          
 148: s001-x 6pwn-A   139 - 162 <=>   35 -  58   (VAL  359  - VAL  382  <=> LEU   35  - SER   58 )                          
 148: s001-x 6pwn-A   164 - 167 <=>   59 -  62   (GLY  384  - ALA  387  <=> ARG   59  - ASP   62 )                          
 148: s001-x 6pwn-A   195 - 218 <=>   63 -  86   (ARG  415  - LEU  438  <=> ALA   63  - LEU   86 )                          
 148: s001-x 6pwn-A   220 - 224 <=>   93 -  97   (ALA  440  - GLY  444  <=> THR   93  - ILE   97 )                          
 148: s001-x 6pwn-A   228 - 235 <=>  100 - 107   (LEU  448  - TYR  455  <=> LEU  100  - VAL  107 )                          
 148: s001-x 6pwn-A   236 - 244 <=>  111 - 119   (GLN  456  - GLU  464  <=> LEU  111  - ALA  119 )                          
 149: s001-x 6oqr-a    76 -  80 <=>    1 -   5   (TYR  272  - TYR  276  <=> GLU    4  - PRO    8 )                          
 149: s001-x 6oqr-a    84 -  87 <=>  138 - 141   (PRO  280  - LEU  283  <=> VAL  141  - SER  144 )                          
 149: s001-x 6oqr-a    88 -  91 <=>  143 - 146   (PHE  284  - SER  287  <=> ASP  146  - VAL  149 )                          
 149: s001-x 6oqr-a    92 - 110 <=>  148 - 166   (ASN  288  - GLN  306  <=> LEU  151  - LYS  169 )                          
 149: s001-x 6oqr-a   117 - 124 <=>  168 - 175   (PRO  337  - TYR  344  <=> ILE  171  - LEU  178 )                          
 149: s001-x 6oqr-a   128 - 135 <=>  178 - 185   (PRO  348  - LEU  355  <=> GLN  181  - PHE  188 )                          
 149: s001-x 6oqr-a   137 - 161 <=>  186 - 210   (ASP  357  - GLU  381  <=> ILE  189  - GLY  213 )                          
 149: s001-x 6oqr-a   164 - 167 <=>  211 - 214   (GLY  384  - ALA  387  <=> ASN  214  - ALA  217 )                          
 149: s001-x 6oqr-a   169 - 174 <=>  215 - 220   (ASP  389  - LEU  394  <=> GLY  218  - ILE  223 )                          
 149: s001-x 6oqr-a   187 - 197 <=>  236 - 246   (THR  407  - ILE  417  <=> VAL  239  - ILE  249 )                          
 150: s001-x 6v85-A     1 -   4 <=>  113 - 116   (SER  197  - THR  200  <=> ASN  125  - THR  128 )                          
 150: s001-x 6v85-A    21 -  28 <=>  121 - 128   (PHE  217  - THR  224  <=> GLN  133  - THR  140 )                          
 150: s001-x 6v85-A    37 -  43 <=>  132 - 138   (ALA  233  - LEU  239  <=> ASN  144  - ILE  159 )                          
 150: s001-x 6v85-A    49 -  65 <=>  228 - 244   (LEU  245  - PHE  261  <=> VAL  257  - SER  273 )                          
 150: s001-x 6v85-A    66 -  69 <=>  248 - 251   (ARG  262  - LEU  265  <=> ASN  277  - PHE  280 )                          
 150: s001-x 6v85-A    92 - 107 <=>  264 - 279   (ASN  288  - VAL  303  <=> LEU  293  - PRO  308 )                          
 150: s001-x 6v85-A   152 - 161 <=>  286 - 295   (CYS  372  - GLU  381  <=> HIS  315  - ASP  324 )                          
 150: s001-x 6v85-A   165 - 171 <=>  296 - 302   (SER  385  - ALA  391  <=> ALA  325  - SER  331 )                          
 150: s001-x 6v85-A   193 - 205 <=>  304 - 316   (LEU  413  - GLY  425  <=> THR  333  - ILE  345 )                          
 150: s001-x 6v85-A   207 - 212 <=>  317 - 322   (CYS  427  - SER  432  <=> SER  346  - LEU  351 )                          
 150: s001-x 6v85-A   225 - 239 <=>  323 - 337   (THR  445  - GLU  459  <=> THR  352  - TRP  366 )                          
 150: s001-x 6v85-A   242 - 245 <=>  338 - 341   (VAL  462  - GLN  465  <=> GLY  367  - MET  370 )                          
 151: s001-x 6c6r-A     4 -   9 <=>  105 - 110   (THR  200  - ARG  205  <=> HIS  226  - MET  231 )                          
 151: s001-x 6c6r-A    25 -  29 <=>  126 - 130   (ALA  221  - ASP  225  <=> GLU  247  - LEU  251 )                          
 151: s001-x 6c6r-A    34 -  39 <=>  162 - 167   (LEU  230  - TYR  235  <=> VAL  283  - PHE  288 )                          
 151: s001-x 6c6r-A    50 -  53 <=>  180 - 183   (ILE  246  - ILE  249  <=> SER  301  - SER  304 )                          
 151: s001-x 6c6r-A    90 - 107 <=>  361 - 378   (THR  286  - VAL  303  <=> ASP  482  - GLY  499 )                          
 151: s001-x 6c6r-A   122 - 125 <=>  382 - 385   (CYS  342  - LEU  345  <=> ALA  503  - VAL  506 )                          
 151: s001-x 6c6r-A   135 - 160 <=>  392 - 417   (LEU  355  - ILE  380  <=> SER  513  - GLU  538 )                          
 151: s001-x 6c6r-A   166 - 169 <=>  418 - 421   (SER  386  - ASP  389  <=> PRO  539  - THR  542 )                          
 151: s001-x 6c6r-A   196 - 219 <=>  423 - 446   (TYR  416  - GLY  439  <=> PRO  544  - SER  567 )                          
 152: s001-x 2wit-A    14 -  17 <=>    2 -   5   (GLU  210  - ILE  213  <=> LEU   58  - SER   61 )                          
 152: s001-x 2wit-A    30 -  39 <=>  170 - 179   (LYS  226  - TYR  235  <=> GLY  226  - GLY  235 )                          
 152: s001-x 2wit-A    45 -  63 <=>  180 - 198   (ASN  241  - GLN  259  <=> LYS  236  - LEU  254 )                          
 152: s001-x 2wit-A    87 -  90 <=>  200 - 203   (LEU  283  - THR  286  <=> LEU  256  - LEU  259 )                          
 152: s001-x 2wit-A    92 - 101 <=>  226 - 235   (ASN  288  - LEU  297  <=> SER  284  - SER  293 )                          
 152: s001-x 2wit-A   142 - 150 <=>  241 - 249   (VAL  362  - GLY  370  <=> GLY  299  - ASN  307 )                          
 152: s001-x 2wit-A   164 - 171 <=>  380 - 387   (GLY  384  - ALA  391  <=> GLU  438  - HIS  445 )                          
 152: s001-x 2wit-A   189 - 200 <=>  389 - 400   (MET  409  - ALA  420  <=> LEU  447  - UNK  458 )                          
 152: s001-x 2wit-A   202 - 212 <=>  401 - 411   (ALA  422  - SER  432  <=> ILE  459  - ALA  469 )                          
 152: s001-x 2wit-A   213 - 219 <=>  413 - 419   (VAL  433  - GLY  439  <=> SER  471  - GLY  477 )                          
 152: s001-x 2wit-A   223 - 242 <=>  436 - 455   (SER  443  - VAL  462  <=> ALA  494  - ASN  513 )                          
 153: s001-x 7kyc-A     8 -  11 <=>   39 -  42   (GLY  204  - MET  207  <=> LEU  204  - LEU  207 )                          
 153: s001-x 7kyc-A    19 -  31 <=>   90 - 102   (ALA  215  - VAL  227  <=> ALA  255  - VAL  267 )                          
 153: s001-x 7kyc-A   134 - 163 <=>  295 - 324   (VAL  354  - SER  383  <=> LEU  549  - LYS  578 )                          
 153: s001-x 7kyc-A   168 - 174 <=>  327 - 333   (LYS  388  - LEU  394  <=> SER  581  - PHE  587 )                          
 153: s001-x 7kyc-A   194 - 219 <=>  336 - 361   (ASN  414  - GLY  439  <=> ILE  590  - ILE  615 )                          
 153: s001-x 7kyc-A   223 - 227 <=>  937 - 941   (SER  443  - ILE  447  <=> PHE 1198  - LEU 1202 )                          
 153: s001-x 7kyc-A   229 - 232 <=>  953 - 956   (LEU  449  - THR  452  <=> SER 1214  - TYR 1217 )                          
 153: s001-x 7kyc-A   234 - 237 <=> 1047 -1050   (ILE  454  - TYR  457  <=> ARG 1308  - VAL 1311 )                          
 153: s001-x 7kyc-A   239 - 242 <=> 1103 -1106   (GLU  459  - VAL  462  <=> GLU 1364  - LYS 1367 )                          
 154: s001-x 7lkp-A     1 -   4 <=>  520 - 523   (SER  197  - THR  200  <=> SER  666  - MET  669 )                          
 154: s001-x 7lkp-A     6 -   9 <=>  529 - 532   (ASN  202  - ARG  205  <=> VAL  675  - LYS  678 )                          
 154: s001-x 7lkp-A    17 -  25 <=>  596 - 604   (ILE  213  - ALA  221  <=> ALA  743  - LEU  751 )                          
 154: s001-x 7lkp-A    27 -  32 <=>  707 - 712   (ARG  223  - ARG  228  <=> ALA  854  - GLN  859 )                          
 154: s001-x 7lkp-A    73 -  77 <=> 1098 -1102   (SER  269  - ARG  273  <=> PRO 1396  - TYR 1400 )                          
 154: s001-x 7lkp-A    79 -  82 <=> 1373 -1376   (GLN  275  - THR  278  <=> ILE 1671  - LEU 1674 )                          
 154: s001-x 7lkp-A    90 -  94 <=> 1388 -1392   (THR  286  - PRO  290  <=> VAL 1686  - MET 1690 )                          
 154: s001-x 7lkp-A    96 - 101 <=> 1393 -1398   (ILE  292  - LEU  297  <=> SER 1691  - SER 1696 )                          
 154: s001-x 7lkp-A   118 - 122 <=> 1409 -1413   (VAL  338  - CYS  342  <=> ASN 1707  - HIS 1711 )                          
 154: s001-x 7lkp-A   135 - 164 <=> 1420 -1449   (LEU  355  - GLY  384  <=> VAL 1718  - ILE 1747 )                          
 154: s001-x 7lkp-A   168 - 171 <=> 1451 -1454   (LYS  388  - ALA  391  <=> PHE 1749  - LYS 1752 )                          
 154: s001-x 7lkp-A   190 - 214 <=> 1458 -1482   (VAL  410  - LEU  434  <=> SER 1756  - PRO 1780 )                          
 154: s001-x 7lkp-A   216 - 220 <=> 1483 -1487   (ASP  436  - ALA  440  <=> ALA 1781  - PHE 1785 )                          
 154: s001-x 7lkp-A   225 - 245 <=> 1497 -1517   (THR  445  - GLN  465  <=> LEU 1795  - LEU 1815 )                          
 155: s001-x 1xfu-A     2 -   7 <=>  524 - 529   (PRO  198  - THR  203  <=> PRO  587  - GLU  592 )                          
 155: s001-x 1xfu-A     8 -  11 <=>  542 - 545   (GLY  204  - MET  207  <=> THR  605  - TRP  608 )                          
 155: s001-x 1xfu-A    21 -  24 <=>  550 - 553   (PHE  217  - LEU  220  <=> ARG  613  - GLU  616 )                          
 155: s001-x 1xfu-A    90 -  93 <=>  592 - 595   (THR  286  - ILE  289  <=> ASN  655  - PRO  658 )                          
 155: s001-x 1xfu-A    95 - 110 <=>  596 - 611   (ILE  291  - GLN  306  <=> THR  659  - SER  674 )                          
 155: s001-x 1xfu-A   125 - 128 <=>  614 - 617   (LEU  345  - PRO  348  <=> GLY  677  - LYS  680 )                          
 155: s001-x 1xfu-A   135 - 155 <=>  619 - 639   (LEU  355  - PHE  375  <=> SER  682  - SER  702 )                          
 155: s001-x 1xfu-A   157 - 161 <=>  640 - 644   (LYS  377  - GLU  381  <=> ASP  703  - SER  707 )                          
 155: s001-x 1xfu-A   165 - 169 <=>  645 - 649   (SER  385  - ASP  389  <=> ALA  708  - PHE  712 )                          
 155: s001-x 1xfu-A   190 - 204 <=>  650 - 664   (VAL  410  - GLY  424  <=> SER  713  - GLN  727 )                          
 155: s001-x 1xfu-A   206 - 217 <=>  665 - 676   (LEU  426  - PHE  437  <=> ALA  728  - LYS  739 )                          
 155: s001-x 1xfu-A   226 - 232 <=>  686 - 692   (GLY  446  - THR  452  <=> PHE  749  - ARG  755 )                          
 156: s001-x 4xu4-A    48 -  65 <=>    4 -  21   (ASN  244  - PHE  261  <=> ARG    4  - ILE   21 )                          
 156: s001-x 4xu4-A    66 -  69 <=>   25 -  28   (ARG  262  - LEU  265  <=> SER   25  - VAL   28 )                          
 156: s001-x 4xu4-A    82 -  85 <=>   29 -  32   (THR  278  - ILE  281  <=> THR   29  - THR   32 )                          
 156: s001-x 4xu4-A   125 - 133 <=>   66 -  74   (LEU  345  - SER  353  <=> HIS   66  - VAL   74 )                          
 156: s001-x 4xu4-A   142 - 164 <=>  121 - 143   (VAL  362  - GLY  384  <=> ASP  121  - VAL  143 )                          
 156: s001-x 4xu4-A   190 - 195 <=>  151 - 156   (VAL  410  - ARG  415  <=> HIS  151  - GLY  156 )                          
 156: s001-x 4xu4-A   197 - 200 <=>  161 - 164   (ILE  417  - ALA  420  <=> ALA  161  - LEU  164 )                          
 156: s001-x 4xu4-A   202 - 219 <=>  165 - 182   (ALA  422  - GLY  439  <=> ALA  165  - ALA  182 )                          
 157: s001-x 1yoz-B    20 -  24 <=>   16 -  20   (LEU  216  - LEU  220  <=> ILE   24  - GLU   28 )                          
 157: s001-x 1yoz-B    33 -  39 <=>   22 -  28   (ALA  229  - TYR  235  <=> SER   30  - LYS   36 )                          
 157: s001-x 1yoz-B    45 -  63 <=>   29 -  47   (ASN  241  - GLN  259  <=> LEU   37  - LEU   55 )                          
 157: s001-x 1yoz-B    64 -  67 <=>   49 -  52   (GLY  260  - VAL  263  <=> LEU   57  - SER   60 )                          
 157: s001-x 1yoz-B   200 - 216 <=>   56 -  72   (ALA  420  - ASP  436  <=> GLU   64  - VAL   80 )                          
 157: s001-x 1yoz-B   217 - 220 <=>   74 -  77   (PHE  437  - ALA  440  <=> GLN   82  - ILE   85 )                          
 157: s001-x 1yoz-B   223 - 233 <=>  104 - 114   (SER  443  - ILE  453  <=> GLU  112  - LYS  122 )                          
 158: s001-x 3bhn-A    34 -  37 <=>    9 -  12   (LEU  230  - ALA  233  <=> PHE    9  - PHE   12 )                          
 158: s001-x 3bhn-A    45 -  48 <=>   13 -  16   (ASN  241  - ASN  244  <=> THR   13  - ASP   16 )                          
 158: s001-x 3bhn-A    50 -  65 <=>  150 - 165   (ILE  246  - PHE  261  <=> GLY  150  - LEU  165 )                          
 158: s001-x 3bhn-A   206 - 217 <=>  169 - 180   (LEU  426  - PHE  437  <=> VAL  169  - PRO  180 )                          
 158: s001-x 3bhn-A   223 - 245 <=>  186 - 208   (SER  443  - GLN  465  <=> ILE  186  - CYS  208 )                          
 159: s001-x 4fqg-B    44 -  64 <=>    1 -  21   (PRO  240  - GLY  260  <=> SER    1  - ARG   21 )                          
 159: s001-x 4fqg-B    91 -  94 <=>   23 -  26   (SER  287  - PRO  290  <=> SER   23  - SER   26 )                          
 159: s001-x 4fqg-B   206 - 211 <=>   29 -  34   (LEU  426  - LEU  431  <=> ASP   29  - LEU   34 )                          
 159: s001-x 4fqg-B   216 - 219 <=>   43 -  46   (ASP  436  - GLY  439  <=> GLY   43  - LEU   46 )                          
 159: s001-x 4fqg-B   223 - 245 <=>   50 -  72   (SER  443  - GLN  465  <=> GLU   50  - GLN   72 )                          
 160: s001-x 2mp8-A    46 -  62 <=>    6 -  22   (LEU  242  - PHE  258  <=> GLY    6  - GLY   22 )                          
 160: s001-x 2mp8-A   207 - 219 <=>   24 -  36   (CYS  427  - GLY  439  <=> ALA   24  - VAL   36 )                          
 160: s001-x 2mp8-A   223 - 226 <=>   40 -  43   (SER  443  - GLY  446  <=> LEU   40  - ALA   43 )                          
 160: s001-x 2mp8-A   227 - 238 <=>   45 -  56   (ILE  447  - PHE  458  <=> ILE   45  - TYR   56 )                          
 161: s001-x 3o0y-A     4 -   7 <=>  342 - 345   (THR  200  - THR  203  <=> TYR  366  - GLU  369 )                          
 161: s001-x 3o0y-A    16 -  24 <=>  454 - 462   (ALA  212  - LEU  220  <=> GLU  478  - MET  486 )                          
 161: s001-x 3o0y-A    32 -  39 <=>  465 - 472   (ARG  228  - TYR  235  <=> ASN  489  - GLY  496 )                          
 161: s001-x 3o0y-A    45 -  65 <=>  473 - 493   (ASN  241  - PHE  261  <=> ARG  497  - LYS  517 )                          
 161: s001-x 3o0y-A   207 - 219 <=>  496 - 508   (CYS  427  - GLY  439  <=> THR  520  - THR  532 )                          
 161: s001-x 3o0y-A   223 - 235 <=>  514 - 526   (SER  443  - TYR  455  <=> ASP  538  - PRO  550 )                          
 162: s001-x 2z99-A    48 -  65 <=>    1 -  18   (ASN  244  - PHE  261  <=> ALA   21  - VAL   38 )                          
 162: s001-x 2z99-A   202 - 205 <=>   20 -  23   (ALA  422  - GLY  425  <=> ASP   40  - VAL   43 )                          
 162: s001-x 2z99-A   207 - 216 <=>   24 -  33   (CYS  427  - ASP  436  <=> THR   44  - GLU   53 )                          
 162: s001-x 2z99-A   224 - 243 <=>   35 -  54   (GLY  444  - LYS  463  <=> PRO   55  - ASP   74 )                          
 163: s001-x 2vj4-A    47 -  62 <=>   18 -  33   (MET  243  - PHE  258  <=> GLY   81  - THR   96 )                          
 163: s001-x 2vj4-A    63 -  66 <=>   35 -  38   (GLN  259  - ARG  262  <=> UNK   98  - LEU  101 )                          
 163: s001-x 2vj4-A    86 -  89 <=>   39 -  42   (LYS  282  - TYR  285  <=> PRO  102  - ARG  105 )                          
 163: s001-x 2vj4-A   206 - 216 <=>   43 -  53   (LEU  426  - ASP  436  <=> ASP  106  - UNK  116 )                          
 163: s001-x 2vj4-A   223 - 235 <=>   56 -  68   (SER  443  - TYR  455  <=> SER  119  - GLU  131 )                          
 163: s001-x 2vj4-A   237 - 241 <=>   69 -  73   (TYR  457  - PHE  461  <=> UNK  132  - ALA  136 )                          
 164: s001-x 5has-A    21 -  29 <=>   12 -  20   (PHE  217  - ASP  225  <=> ALA   15  - GLN   23 )                          
 164: s001-x 5has-A    47 -  62 <=>  108 - 123   (MET  243  - PHE  258  <=> THR  114  - ALA  129 )                          
 164: s001-x 5has-A    63 -  66 <=>  125 - 128   (GLN  259  - ARG  262  <=> LEU  131  - LYS  134 )                          
 164: s001-x 5has-A    86 -  89 <=>  130 - 133   (LYS  282  - TYR  285  <=> ILE  136  - GLY  139 )                          
 164: s001-x 5has-A   202 - 218 <=>  134 - 150   (ALA  422  - LEU  438  <=> ALA  140  - SER  156 )                          
 164: s001-x 5has-A   221 - 245 <=>  155 - 179   (ILE  441  - GLN  465  <=> ASN  161  - HIS  185 )                          
 165: s001-x 5wwl-N    85 - 103 <=>    5 -  23   (ILE  281  - SER  299  <=> GLU    6  - PRO   24 )                          
 165: s001-x 5wwl-N   125 - 128 <=>   25 -  28   (LEU  345  - PRO  348  <=> GLU   26  - ALA   29 )                          
 165: s001-x 5wwl-N   129 - 133 <=>   30 -  34   (GLU  349  - SER  353  <=> CYS   31  - MET   35 )                          
 165: s001-x 5wwl-N   135 - 164 <=>   35 -  64   (LEU  355  - GLY  384  <=> LYS   36  - LYS   65 )                          
 165: s001-x 5wwl-N   167 - 179 <=>   66 -  78   (ALA  387  - MET  399  <=> ARG   67  - CYS   79 )                          
 165: s001-x 5wwl-N   182 - 185 <=>   94 -  97   (ARG  402  - ARG  405  <=> SER  111  - ARG  114 )                          
 166: s001-x 3sae-A    22 -  26 <=>   12 -  16   (HIS  218  - THR  222  <=> PRO   46  - SER   50 )                          
 166: s001-x 3sae-A    28 -  38 <=>  462 - 472   (THR  224  - PHE  234  <=> PHE  499  - GLU  509 )                          
 166: s001-x 3sae-A    46 -  51 <=>  511 - 516   (LEU  242  - ALA  247  <=> TYR  548  - PHE  553 )                          
 166: s001-x 3sae-A    60 -  66 <=>  525 - 531   (ILE  256  - ARG  262  <=> GLN  562  - MET  568 )                          
 166: s001-x 3sae-A    92 -  99 <=>  544 - 551   (ASN  288  - SER  295  <=> PHE  581  - TRP  588 )                          
 166: s001-x 3sae-A   153 - 159 <=>  553 - 559   (ALA  373  - TRP  379  <=> LEU  590  - LEU  596 )                          
 166: s001-x 3sae-A   197 - 201 <=>  560 - 564   (ILE  417  - ALA  421  <=> PRO  597  - LYS  601 )                          
 166: s001-x 3sae-A   203 - 219 <=>  565 - 581   (PHE  423  - GLY  439  <=> LEU  602  - ALA  618 )                          
 166: s001-x 3sae-A   223 - 245 <=>  592 - 614   (SER  443  - GLN  465  <=> PHE  629  - GLU  651 )                          
 167: s001-x 2gox-B    37 -  40 <=>    1 -   4   (ALA  233  - ARG  236  <=> THR  101  - THR  104 )                          
 167: s001-x 2gox-B    46 -  65 <=>    5 -  24   (LEU  242  - PHE  261  <=> ILE  105  - THR  124 )                          
 167: s001-x 2gox-B   204 - 219 <=>   26 -  41   (GLY  424  - GLY  439  <=> THR  126  - SER  141 )                          
 167: s001-x 2gox-B   223 - 239 <=>   46 -  62   (SER  443  - GLU  459  <=> VAL  146  - GLY  162 )                          
 168: s001-x 2da3-A    44 -  47 <=>   16 -  19   (PRO  240  - MET  243  <=> ARG   16  - ARG   19 )                          
 168: s001-x 2da3-A    52 -  65 <=>   25 -  38   (THR  248  - PHE  261  <=> THR   25  - LEU   38 )                          
 168: s001-x 2da3-A    87 -  90 <=>   39 -  42   (LEU  283  - THR  286  <=> ASP   39  - PRO   42 )                          
 168: s001-x 2da3-A   204 - 216 <=>   43 -  55   (GLY  424  - ASP  436  <=> THR   43  - GLY   55 )                          
 168: s001-x 2da3-A   224 - 240 <=>   57 -  73   (GLY  444  - ILE  460  <=> LYS   57  - ARG   73 )                          
 168: s001-x 2da3-A   242 - 245 <=>   74 -  77   (VAL  462  - GLN  465  <=> LYS   74  - PRO   77 )                          
 169: s001-x 3on2-B    45 -  66 <=>   80 - 101   (ASN  241  - ARG  262  <=> GLU   83  - HIS  104 )                          
 169: s001-x 3on2-B    86 -  89 <=>  103 - 106   (LYS  282  - TYR  285  <=> GLU  106  - ALA  109 )                          
 169: s001-x 3on2-B   154 - 161 <=>  111 - 118   (PHE  374  - GLU  381  <=> ASN  114  - ALA  121 )                          
 169: s001-x 3on2-B   209 - 219 <=>  126 - 136   (GLY  429  - GLY  439  <=> HIS  129  - VAL  139 )                          
 169: s001-x 3on2-B   223 - 245 <=>  153 - 175   (SER  443  - GLN  465  <=> ILE  156  - GLY  178 )                          
 170: s001-x 6tlj-S     7 -  11 <=>    5 -   9   (THR  203  - MET  207  <=> GLU   23  - GLU   27 )                          
 170: s001-x 6tlj-S    16 -  19 <=>   15 -  18   (ALA  212  - ALA  215  <=> ARG   33  - ARG   36 )                          
 170: s001-x 6tlj-S    24 -  27 <=>   19 -  22   (LEU  220  - ARG  223  <=> ILE   37  - THR   40 )                          
 170: s001-x 6tlj-S    30 -  35 <=>   66 -  71   (LYS  226  - ARG  231  <=> TRP   84  - TYR   89 )                          
 170: s001-x 6tlj-S    51 -  65 <=>  133 - 147   (ALA  247  - PHE  261  <=> LEU  151  - ARG  165 )                          
 170: s001-x 6tlj-S   211 - 216 <=>  157 - 162   (LEU  431  - ASP  436  <=> PHE  175  - GLN  180 )                          
 170: s001-x 6tlj-S   217 - 220 <=>  164 - 167   (PHE  437  - ALA  440  <=> LYS  182  - PRO  185 )                          
 170: s001-x 6tlj-S   222 - 244 <=>  169 - 191   (GLY  442  - GLU  464  <=> GLU  187  - GLU  209 )                          
 171: s001-x 2iu5-A   107 - 110 <=>    8 -  11   (VAL  303  - GLN  306  <=> GLN    8  - ILE   11 )                          
 171: s001-x 2iu5-A   120 - 126 <=>   52 -  58   (GLY  340  - SER  346  <=> GLU   52  - PHE   58 )                          
 171: s001-x 2iu5-A   129 - 132 <=>   89 -  92   (GLU  349  - GLY  352  <=> ASN   89  - PHE   92 )                          
 171: s001-x 2iu5-A   138 - 142 <=>   98 - 102   (PRO  358  - VAL  362  <=> VAL   98  - ASN  102 )                          
 171: s001-x 2iu5-A   144 - 164 <=>  103 - 123   (TYR  364  - GLY  384  <=> PHE  103  - GLU  123 )                          
 171: s001-x 2iu5-A   169 - 172 <=>  127 - 130   (ASP  389  - LYS  392  <=> ASP  127  - TRP  130 )                          
 171: s001-x 2iu5-A   193 - 221 <=>  131 - 159   (LEU  413  - ILE  441  <=> SER  131  - SER  159 )                          
 171: s001-x 2iu5-A   225 - 235 <=>  160 - 170   (THR  445  - TYR  455  <=> LEU  160  - LEU  170 )                          
 172: s001-x 7aah-A    84 -  87 <=>    3 -   6   (PRO  280  - LEU  283  <=> SER   41  - MET   44 )                          
 172: s001-x 7aah-A    90 - 105 <=>   13 -  28   (THR  286  - LEU  301  <=> ASP   51  - LYS   66 )                          
 172: s001-x 7aah-A   106 - 110 <=>   30 -  34   (TYR  302  - GLN  306  <=> GLU   68  - HIS   72 )                          
 172: s001-x 7aah-A   117 - 120 <=>   36 -  39   (PRO  337  - GLY  340  <=> SER   74  - GLY   77 )                          
 172: s001-x 7aah-A   121 - 124 <=>   41 -  44   (LEU  341  - TYR  344  <=> ARG   79  - LEU   82 )                          
 172: s001-x 7aah-A   140 - 150 <=>   45 -  55   (HIS  360  - GLY  370  <=> SER   83  - ARG   93 )                          
 172: s001-x 7aah-A   152 - 155 <=>   56 -  59   (CYS  372  - PHE  375  <=> SER   94  - ARG   97 )                          
 172: s001-x 7aah-A   158 - 161 <=>   60 -  63   (THR  378  - GLU  381  <=> ASN   98  - ASP  101 )                          
 172: s001-x 7aah-A   165 - 168 <=>   64 -  67   (SER  385  - LYS  388  <=> TYR  102  - ARG  105 )                          
 172: s001-x 7aah-A   176 - 179 <=>   86 -  89   (GLU  396  - MET  399  <=> PRO  124  - SER  127 )                          
 172: s001-x 7aah-A   194 - 213 <=>   94 - 113   (ASN  414  - VAL  433  <=> GLY  132  - GLY  151 )                          
 172: s001-x 7aah-A   226 - 231 <=>  129 - 134   (GLY  446  - VAL  451  <=> GLU  167  - GLY  172 )                          
 172: s001-x 7aah-A   232 - 235 <=>  138 - 141   (THR  452  - TYR  455  <=> GLY  176  - SER  179 )                          
 172: s001-x 7aah-A   238 - 241 <=>  142 - 145   (PHE  458  - PHE  461  <=> GLU  180  - SER  183 )                          
 173: s001-x 6ysf-F    44 -  47 <=>    1 -   4   (PRO  240  - MET  243  <=> LYS    3  - ILE    6 )                          
 173: s001-x 6ysf-F    50 -  66 <=>    5 -  21   (ILE  246  - ARG  262  <=> LEU    7  - MET   23 )                          
 173: s001-x 6ysf-F    83 -  86 <=>   28 -  31   (TYR  279  - LYS  282  <=> LEU   30  - PHE   33 )                          
 173: s001-x 6ysf-F    92 - 106 <=>   37 -  51   (ASN  288  - TYR  302  <=> VAL   39  - THR   53 )                          
 173: s001-x 6ysf-F   120 - 123 <=>   53 -  56   (GLY  340  - HIS  343  <=> PRO   55  - GLU   58 )                          
 173: s001-x 6ysf-F   125 - 129 <=>   57 -  61   (LEU  345  - GLU  349  <=> PHE   59  - LEU   63 )                          
 173: s001-x 6ysf-F   130 - 133 <=>   64 -  67   (SER  350  - SER  353  <=> ILE   66  - THR   69 )                          
 173: s001-x 6ysf-F   136 - 164 <=>  138 - 166   (GLU  356  - GLY  384  <=> LYS  140  - LEU  168 )                          
 173: s001-x 6ysf-F   186 - 190 <=>  174 - 178   (GLU  406  - VAL  410  <=> THR  176  - THR  180 )                          
 173: s001-x 6ysf-F   199 - 211 <=>  187 - 199   (THR  419  - LEU  431  <=> LEU  189  - ALA  201 )                          
 173: s001-x 6ysf-F   212 - 215 <=>  201 - 204   (SER  432  - ALA  435  <=> PHE  203  - MET  206 )                          
 174: s001-x 5b58-A    65 -  68 <=>    7 -  10   (PHE  261  - ASP  264  <=> PHE   28  - PHE   31 )                          
 174: s001-x 5b58-A   127 - 132 <=>   27 -  32   (PRO  347  - GLY  352  <=> LEU   48  - TYR   53 )                          
 174: s001-x 5b58-A   134 - 138 <=>   52 -  56   (VAL  354  - PRO  358  <=> ALA   73  - LEU   77 )                          
 174: s001-x 5b58-A   139 - 164 <=>   58 -  83   (VAL  359  - GLY  384  <=> ASP   79  - ALA  104 )                          
 174: s001-x 5b58-A   170 - 178 <=>  216 - 224   (VAL  390  - GLN  398  <=> ASN  244  - GLU  252 )                          
 174: s001-x 5b58-A   185 - 188 <=>  228 - 231   (ARG  405  - SER  408  <=> LEU  256  - PRO  259 )                          
 174: s001-x 5b58-A   193 - 220 <=>  275 - 302   (LEU  413  - ALA  440  <=> ASP  303  - ALA  330 )                          
 174: s001-x 5b58-A   223 - 245 <=>  307 - 329   (SER  443  - GLN  465  <=> ILE  335  - ARG  357 )                          
 175: s001-x 7d60-B   133 - 136 <=>   39 -  42   (SER  353  - GLU  356  <=> PHE   39  - PRO   42 )                          
 175: s001-x 7d60-B   137 - 161 <=>   47 -  71   (ASP  357  - GLU  381  <=> ASN   47  - ASN   71 )                          
 175: s001-x 7d60-B   166 - 173 <=>   72 -  79   (SER  386  - GLN  393  <=> ARG   72  - GLY   79 )                          
 175: s001-x 7d60-B   175 - 180 <=>   80 -  85   (LYS  395  - VAL  400  <=> CYS   80  - ARG   85 )                          
 175: s001-x 7d60-B   181 - 185 <=>   88 -  92   (MET  401  - ARG  405  <=> PHE   88  - HIS   92 )                          
 175: s001-x 7d60-B   188 - 201 <=>   94 - 107   (SER  408  - ALA  421  <=> CYS   94  - SER  107 )                          
 175: s001-x 7d60-B   203 - 217 <=>  108 - 122   (PHE  423  - PHE  437  <=> LEU  108  - GLY  122 )                          
 175: s001-x 7d60-B   218 - 232 <=>  176 - 190   (LEU  438  - THR  452  <=> GLN  176  - ALA  190 )                          
 175: s001-x 7d60-B   242 - 245 <=>  211 - 214   (VAL  462  - GLN  465  <=> GLN  211  - PHE  214 )                          
 176: s001-x 6fkf-d    53 -  64 <=>    3 -  14   (ILE  249  - GLY  260  <=> SER   73  - ASP   84 )                          
 176: s001-x 6fkf-d    65 -  68 <=>   16 -  19   (PHE  261  - ASP  264  <=> ALA   86  - THR   89 )                          
 176: s001-x 6fkf-d    84 -  87 <=>   20 -  23   (PRO  280  - LEU  283  <=> GLY   90  - GLU   93 )                          
 176: s001-x 6fkf-d    88 -  98 <=>   25 -  35   (PHE  284  - GLN  294  <=> THR   95  - ILE  105 )                          
 176: s001-x 6fkf-d   100 - 104 <=>   36 -  40   (ALA  296  - ASN  300  <=> PHE  106  - PRO  110 )                          
 176: s001-x 6fkf-d   125 - 130 <=>   44 -  49   (LEU  345  - SER  350  <=> PHE  114  - VAL  119 )                          
 176: s001-x 6fkf-d   140 - 143 <=>   50 -  53   (HIS  360  - VAL  363  <=> ILE  120  - ASP  123 )                          
 176: s001-x 6fkf-d   154 - 160 <=>   61 -  67   (PHE  374  - ILE  380  <=> GLU  131  - GLY  137 )                          
 176: s001-x 6fkf-d   201 - 212 <=>   68 -  79   (ALA  421  - SER  432  <=> LEU  138  - LEU  149 )                          
 176: s001-x 6fkf-d   213 - 216 <=>   83 -  86   (VAL  433  - ASP  436  <=> GLU  153  - ASN  156 )                          
 176: s001-x 6fkf-d   224 - 238 <=>   87 - 101   (GLY  444  - PHE  458  <=> LEU  157  - LYS  171 )                          
 176: s001-x 6fkf-d   239 - 244 <=>  103 - 108   (GLU  459  - GLU  464  <=> THR  173  - ALA  178 )                          
 177: s001-x 5xtc-V   100 - 103 <=>    1 -   4   (ALA  296  - SER  299  <=> ALA    2  - VAL    5 )                          
 177: s001-x 5xtc-V   125 - 130 <=>    7 -  12   (LEU  345  - SER  350  <=> GLN    8  - PRO   13 )                          
 177: s001-x 5xtc-V   140 - 162 <=>   16 -  38   (HIS  360  - VAL  382  <=> ASP   17  - TYR   39 )                          
 177: s001-x 5xtc-V   166 - 172 <=>   39 -  45   (SER  386  - LYS  392  <=> ARG   40  - PRO   46 )                          
 177: s001-x 5xtc-V   189 - 220 <=>   46 -  77   (MET  409  - ALA  440  <=> GLY   47  - ALA   78 )                          
 177: s001-x 5xtc-V   221 - 228 <=>   88 -  95   (ILE  441  - LEU  448  <=> ASN   89  - ALA   96 )                          
 177: s001-x 5xtc-V   229 - 233 <=>   97 - 101   (LEU  449  - ILE  453  <=> GLY   98  - GLY  102 )                          
 177: s001-x 5xtc-V   235 - 238 <=>  105 - 108   (TYR  455  - PHE  458  <=> HIS  106  - GLY  109 )                          
 178: s001-x 5jqk-A     1 -   6 <=>  113 - 118   (SER  197  - ASN  202  <=> LYS  242  - VAL  247 )                          
 178: s001-x 5jqk-A    24 -  28 <=>  141 - 145   (LEU  220  - THR  224  <=> ILE  270  - ASN  274 )                          
 178: s001-x 5jqk-A    49 -  52 <=>  170 - 173   (LEU  245  - THR  248  <=> LYS  307  - TYR  310 )                          
 178: s001-x 5jqk-A   130 - 136 <=>  175 - 181   (SER  350  - GLU  356  <=> HIS  312  - GLY  318 )                          
 178: s001-x 5jqk-A   137 - 164 <=>  334 - 361   (ASP  357  - GLY  384  <=> VAL  478  - ARG  505 )                          
 178: s001-x 5jqk-A   168 - 171 <=>  365 - 368   (LYS  388  - ALA  391  <=> GLU  509  - ASN  512 )                          
 178: s001-x 5jqk-A   194 - 209 <=>  370 - 385   (ASN  414  - GLY  429  <=> THR  514  - LYS  529 )                          
 178: s001-x 5jqk-A   212 - 215 <=>  386 - 389   (SER  432  - ALA  435  <=> LYS  530  - ILE  533 )                          
 178: s001-x 5jqk-A   237 - 245 <=>  449 - 457   (TYR  457  - GLN  465  <=> ALA  593  - LEU  601 )                          
 179: s001-x 1trl-A    86 - 102 <=>    3 -  19   (LYS  282  - VAL  298  <=> GLY  257  - GLN  273 )                          
 179: s001-x 1trl-A   124 - 127 <=>   23 -  26   (TYR  344  - PRO  347  <=> PRO  277  - ASN  280 )                          
 179: s001-x 1trl-A   145 - 161 <=>   27 -  43   (ILE  365  - GLU  381  <=> PHE  281  - GLY  297 )                          
 179: s001-x 1trl-A   198 - 208 <=>   45 -  55   (PRO  418  - ILE  428  <=> THR  299  - ALA  309 )                          
 179: s001-x 1trl-A   210 - 216 <=>   56 -  62   (ALA  430  - ASP  436  <=> PHE  310  - LYS  316 )                          
 180: s001-x 3vuo-A     2 -   9 <=>  407 - 414   (PRO  198  - ARG  205  <=> SER  449  - ASN  456 )                          
 180: s001-x 3vuo-A    26 -  29 <=>  419 - 422   (THR  222  - ASP  225  <=> GLU  461  - SER  464 )                          
 180: s001-x 3vuo-A    70 -  73 <=>  512 - 515   (PRO  266  - SER  269  <=> THR  554  - LYS  557 )                          
 180: s001-x 3vuo-A    83 -  86 <=>  522 - 525   (TYR  279  - LYS  282  <=> GLU  564  - LYS  567 )                          
 180: s001-x 3vuo-A    89 -  92 <=>  528 - 531   (TYR  285  - ASN  288  <=> SER  570  - ILE  573 )                          
 180: s001-x 3vuo-A    94 -  97 <=>  548 - 551   (PRO  290  - LEU  293  <=> ILE  590  - GLY  593 )                          
 180: s001-x 3vuo-A    98 - 101 <=>  553 - 556   (GLN  294  - LEU  297  <=> ALA  595  - ILE  598 )                          
 180: s001-x 3vuo-A   103 - 106 <=>  557 - 560   (SER  299  - TYR  302  <=> LEU  599  - SER  602 )                          
 180: s001-x 3vuo-A   125 - 129 <=>  575 - 579   (LEU  345  - GLU  349  <=> LEU  617  - LYS  621 )                          
 180: s001-x 3vuo-A   134 - 138 <=>  626 - 630   (VAL  354  - PRO  358  <=> PHE  668  - TRP  672 )                          
 180: s001-x 3vuo-A   139 - 161 <=>  632 - 654   (VAL  359  - GLU  381  <=> THR  674  - SER  696 )                          
 180: s001-x 3vuo-A   164 - 167 <=>  655 - 658   (GLY  384  - ALA  387  <=> VAL  697  - GLN  700 )                          
 180: s001-x 3vuo-A   169 - 178 <=>  659 - 668   (ASP  389  - GLN  398  <=> ILE  701  - SER  710 )                          
 180: s001-x 3vuo-A   182 - 201 <=>  676 - 695   (ARG  402  - ALA  421  <=> THR  718  - SER  737 )                          
 180: s001-x 3vuo-A   203 - 219 <=>  696 - 712   (PHE  423  - GLY  439  <=> GLN  738  - CYS  754 )                          
 180: s001-x 3vuo-A   239 - 242 <=>  931 - 934   (GLU  459  - VAL  462  <=> LYS  973  - LEU  976 )                          
 181: s001-x 2fm8-C    43 -  64 <=>   78 -  99   (LEU  239  - GLY  260  <=> SER  107  - ILE  128 )                          
 181: s001-x 2fm8-C    83 -  86 <=>  105 - 108   (TYR  279  - LYS  282  <=> GLU  134  - ALA  137 )                          
 181: s001-x 2fm8-C    96 - 102 <=>  123 - 129   (ILE  292  - VAL  298  <=> LEU  152  - GLN  158 )                          
 181: s001-x 2fm8-C   125 - 128 <=>  132 - 135   (LEU  345  - PRO  348  <=> ASP  161  - LYS  164 )                          
 181: s001-x 2fm8-C   141 - 165 <=>  140 - 164   (ALA  361  - SER  385  <=> SER  172  - GLY  196 )                          
 181: s001-x 2fm8-C   190 - 219 <=>  168 - 197   (VAL  410  - GLY  439  <=> ASP  200  - LEU  229 )                          
 181: s001-x 2fm8-C   223 - 231 <=>  206 - 214   (SER  443  - VAL  451  <=> THR  248  - ASN  256 )                          
 182: s001-x 6pe4-A    96 -  99 <=>  388 - 391   (ILE  292  - SER  295  <=> MET  418  - ILE  421 )                          
 182: s001-x 6pe4-A   101 - 105 <=>  444 - 448   (LEU  297  - LEU  301  <=> TYR  474  - LEU  478 )                          
 182: s001-x 6pe4-A   117 - 120 <=>  461 - 464   (PRO  337  - GLY  340  <=> LYS  491  - TRP  494 )                          
 182: s001-x 6pe4-A   121 - 124 <=>  489 - 492   (LEU  341  - TYR  344  <=> ASP  519  - TRP  522 )                          
 182: s001-x 6pe4-A   136 - 164 <=>  494 - 522   (GLU  356  - GLY  384  <=> GLY  524  - TYR  552 )                          
 182: s001-x 6pe4-A   171 - 174 <=>  541 - 544   (ALA  391  - LEU  394  <=> ASN  571  - PRO  574 )                          
 182: s001-x 6pe4-A   179 - 182 <=>  617 - 620   (MET  399  - ARG  402  <=> TRP  647  - LEU  650 )                          
 182: s001-x 6pe4-A   184 - 201 <=>  636 - 653   (HIS  404  - ALA  421  <=> ILE  713  - THR  730 )                          
 182: s001-x 6pe4-A   203 - 219 <=>  654 - 670   (PHE  423  - GLY  439  <=> ALA  731  - SER  747 )                          
 182: s001-x 6pe4-A   220 - 223 <=>  707 - 710   (ALA  440  - SER  443  <=> VAL  784  - LEU  787 )                          
 182: s001-x 6pe4-A   226 - 234 <=>  713 - 721   (GLY  446  - ILE  454  <=> GLY  790  - LEU  798 )                          
 182: s001-x 6pe4-A   242 - 245 <=>  736 - 739   (VAL  462  - GLN  465  <=> GLU  813  - PRO  816 )                          
 183: s001-x 6e67-B    50 -  54 <=>   44 -  48   (ILE  246  - PHE  250  <=> LEU   53  - ALA   57 )                          
 183: s001-x 6e67-B    60 -  63 <=>   74 -  77   (ILE  256  - GLN  259  <=> GLY   83  - VAL   86 )                          
 183: s001-x 6e67-B    82 -  85 <=>   93 -  96   (THR  278  - ILE  281  <=> GLY  102  - TRP  105 )                          
 183: s001-x 6e67-B    86 -  91 <=>   99 - 104   (LYS  282  - SER  287  <=> PHE  108  - ASP  113 )                          
 183: s001-x 6e67-B    92 - 113 <=>  106 - 127   (ASN  288  - SER  309  <=> LEU  115  - THR  136 )                          
 183: s001-x 6e67-B   119 - 123 <=>  130 - 134   (GLY  339  - HIS  343  <=> PHE  139  - SER  143 )                          
 183: s001-x 6e67-B   140 - 159 <=>  137 - 156   (HIS  360  - TRP  379  <=> THR  146  - SER  165 )                          
 183: s001-x 6e67-B   160 - 167 <=>  158 - 165   (ILE  380  - ALA  387  <=> LEU  167  - TYR  174 )                          
 183: s001-x 6e67-B   170 - 173 <=>  166 - 169   (VAL  390  - GLN  393  <=> ARG  175  - HIS  178 )                          
 183: s001-x 6e67-B   175 - 179 <=>  171 - 175   (LYS  395  - MET  399  <=> GLU  180  - CYS  184 )                          
 183: s001-x 6e67-B   238 - 242 <=>  440 - 444   (PHE  458  - VAL  462  <=> VAL  307  - LEU  311 )                          
 184: s001-x 3pux-G     1 -   9 <=>    1 -   9   (SER  197  - ARG  205  <=> ALA    2  - ARG   12 )                          
 184: s001-x 3pux-G    36 -  39 <=>   14 -  17   (GLU  232  - TYR  235  <=> HIS   17  - LEU   20 )                          
 184: s001-x 3pux-G    67 -  73 <=>   60 -  66   (VAL  263  - SER  269  <=> LEU   63  - GLN   69 )                          
 184: s001-x 3pux-G    75 -  84 <=>   67 -  76   (ARG  271  - PRO  280  <=> ALA   70  - PHE   79 )                          
 184: s001-x 3pux-G    85 -  92 <=>   78 -  85   (ILE  281  - ASN  288  <=> VAL   81  - SER   88 )                          
 184: s001-x 3pux-G    93 - 106 <=>   87 - 100   (ILE  289  - TYR  302  <=> LYS   90  - SER  103 )                          
 184: s001-x 3pux-G   117 - 120 <=>  106 - 109   (PRO  337  - GLY  340  <=> ALA  109  - ARG  112 )                          
 184: s001-x 3pux-G   121 - 124 <=>  175 - 178   (LEU  341  - TYR  344  <=> LYS  178  - PHE  181 )                          
 184: s001-x 3pux-G   134 - 137 <=>  201 - 204   (VAL  354  - ASP  357  <=> ARG  204  - LEU  207 )                          
 184: s001-x 3pux-G   138 - 158 <=>  206 - 226   (PRO  358  - THR  378  <=> PRO  209  - GLU  229 )                          
 184: s001-x 3pux-G   160 - 163 <=>  227 - 230   (ILE  380  - SER  383  <=> VAL  230  - ALA  233 )                          
 184: s001-x 3pux-G   164 - 167 <=>  244 - 247   (GLY  384  - ALA  387  <=> VAL  247  - GLN  250 )                          
 184: s001-x 3pux-G   169 - 172 <=>  248 - 251   (ASP  389  - LYS  392  <=> GLN  251  - ASN  254 )                          
 184: s001-x 3pux-G   188 - 201 <=>  254 - 267   (SER  408  - ALA  421  <=> ASN  257  - SER  270 )                          
 184: s001-x 3pux-G   203 - 217 <=>  268 - 282   (PHE  423  - PHE  437  <=> ALA  271  - LEU  285 )                          
 185: s001-x 5jqz-A   138 - 161 <=>    1 -  24   (PRO  358  - GLU  381  <=> THR    1  - LEU   24 )                          
 185: s001-x 5jqz-A   166 - 175 <=>   25 -  34   (SER  386  - LYS  395  <=> TRP   25  - THR   34 )                          
 185: s001-x 5jqz-A   177 - 181 <=>   35 -  39   (GLN  397  - MET  401  <=> SER   35  - THR   39 )                          
 185: s001-x 5jqz-A   186 - 204 <=>   41 -  59   (GLU  406  - GLY  424  <=> ARG   41  - ILE   59 )                          
 185: s001-x 5jqz-A   206 - 220 <=>   60 -  74   (LEU  426  - ALA  440  <=> ILE   60  - HIS   74 )                          
 186: s001-x 5x5y-F    75 -  80 <=>   43 -  48   (ARG  271  - TYR  276  <=> LEU   43  - LEU   48 )                          
 186: s001-x 5x5y-F    89 - 110 <=>   62 -  83   (TYR  285  - GLN  306  <=> LEU   62  - SER   83 )                          
 186: s001-x 5x5y-F   120 - 123 <=>   86 -  89   (GLY  340  - HIS  343  <=> THR   86  - SER   89 )                          
 186: s001-x 5x5y-F   139 - 161 <=>   93 - 115   (VAL  359  - GLU  381  <=> MET   93  - TRP  115 )                          
 186: s001-x 5x5y-F   164 - 179 <=>  116 - 131   (GLY  384  - MET  399  <=> LEU  116  - LEU  131 )                          
 186: s001-x 5x5y-F   189 - 192 <=>  246 - 249   (MET  409  - GLU  412  <=> ALA  257  - PHE  260 )                          
 186: s001-x 5x5y-F   194 - 201 <=>  260 - 267   (ASN  414  - ALA  421  <=> LEU  271  - PRO  278 )                          
 186: s001-x 5x5y-F   203 - 213 <=>  268 - 278   (PHE  423  - VAL  433  <=> LEU  279  - VAL  289 )                          
 186: s001-x 5x5y-F   226 - 245 <=>  294 - 313   (GLY  446  - GLN  465  <=> LEU  305  - GLN  324 )                          
 187: s001-x 2vxo-B     7 -  13 <=>   16 -  22   (THR  203  - PHE  209  <=> GLY   38  - ARG   44 )                          
 187: s001-x 2vxo-B    20 -  27 <=>  175 - 182   (LEU  216  - ARG  223  <=> LYS  200  - LEU  207 )                          
 187: s001-x 2vxo-B    28 -  32 <=>  186 - 190   (THR  224  - ARG  228  <=> ALA  211  - GLY  215 )                          
 187: s001-x 2vxo-B   102 - 111 <=>  253 - 262   (VAL  298  - MET  307  <=> ARG  278  - LEU  287 )                          
 187: s001-x 2vxo-B   118 - 121 <=>  272 - 275   (VAL  338  - LEU  341  <=> ILE  297  - ALA  300 )                          
 187: s001-x 2vxo-B   131 - 134 <=>  540 - 543   (PHE  351  - VAL  354  <=> VAL  575  - THR  578 )                          
 187: s001-x 2vxo-B   137 - 161 <=>  544 - 568   (ASP  357  - GLU  381  <=> PHE  579  - GLY  603 )                          
 187: s001-x 2vxo-B   192 - 208 <=>  620 - 636   (GLU  412  - ILE  428  <=> ASN  655  - LYS  671 )                          
 187: s001-x 2vxo-B   210 - 214 <=>  637 - 641   (ALA  430  - LEU  434  <=> ILE  672  - SER  676 )                          
 187: s001-x 2vxo-B   239 - 243 <=>  649 - 653   (GLU  459  - LYS  463  <=> SER  684  - GLY  688 )                          
 188: s001-x 5yqz-R     3 -   6 <=>   58 -  61   (THR  199  - ASN  202  <=> TYR   84  - TRP   87 )                          
 188: s001-x 5yqz-R     7 -  10 <=>   63 -  66   (THR  203  - GLY  206  <=> HIS   89  - GLN   92 )                          
 188: s001-x 5yqz-R   105 - 110 <=>  118 - 123   (LEU  301  - GLN  306  <=> MET  144  - TYR  149 )                          
 188: s001-x 5yqz-R   122 - 125 <=>  166 - 169   (CYS  342  - LEU  345  <=> LEU  192  - ASP  195 )                          
 188: s001-x 5yqz-R   135 - 162 <=>  193 - 220   (LEU  355  - VAL  382  <=> GLY  219  - GLY  246 )                          
 188: s001-x 5yqz-R   166 - 175 <=>  221 - 230   (SER  386  - LYS  395  <=> LEU  247  - ALA  256 )                          
 188: s001-x 5yqz-R   178 - 181 <=>  386 - 389   (GLN  398  - MET  401  <=> GLY 1155  - ASP 1158 )                          
 188: s001-x 5yqz-R   185 - 188 <=>  390 - 393   (ARG  405  - SER  408  <=> ALA 1159  - ARG  261 )                          
 188: s001-x 5yqz-R   192 - 220 <=>  394 - 422   (GLU  412  - ALA  440  <=> SER  262  - GLU  290 )                          
 188: s001-x 5yqz-R   222 - 226 <=>  433 - 437   (GLY  442  - GLY  446  <=> MET  301  - TRP  305 )                          
 188: s001-x 5yqz-R   228 - 231 <=>  438 - 441   (LEU  448  - VAL  451  <=> ILE  306  - PHE  309 )                          
 188: s001-x 5yqz-R   240 - 245 <=>  539 - 544   (ILE  460  - GLN  465  <=> VAL  407  - ARG  412 )                          
 189: s001-x 3erm-A   137 - 166 <=>    1 -  30   (ASP  357  - SER  386  <=> VAL   18  - LEU   47 )                          
 189: s001-x 3erm-A   197 - 212 <=>   31 -  46   (ILE  417  - SER  432  <=> SER   48  - ARG   63 )                          
 189: s001-x 3erm-A   224 - 231 <=>   48 -  55   (GLY  444  - VAL  451  <=> VAL   65  - ASN   72 )                          
 190: s001-x 4rib-B    23 -  27 <=>   17 -  21   (LEU  219  - ARG  223  <=> VAL  386  - GLU  390 )                          
 190: s001-x 4rib-B    33 -  36 <=>   24 -  27   (ALA  229  - GLU  232  <=> MET  393  - PHE  396 )                          
 190: s001-x 4rib-B    37 -  40 <=>  219 - 222   (ALA  233  - ARG  236  <=> GLN  597  - ASP  600 )                          
 190: s001-x 4rib-B    45 -  66 <=>  223 - 244   (ASN  241  - ARG  262  <=> ASP  601  - GLY  622 )                          
 190: s001-x 4rib-B   207 - 213 <=>  251 - 257   (CYS  427  - VAL  433  <=> GLU  629  - LYS  635 )                          
 190: s001-x 4rib-B   221 - 241 <=>  284 - 304   (ILE  441  - PHE  461  <=> VAL  662  - MET  682 )                          
 191: s001-x 1zk8-A    47 -  66 <=>   74 -  93   (MET  243  - ARG  262  <=> ARG   79  - HIS   98 )                          
 191: s001-x 1zk8-A    86 -  89 <=>   95 -  98   (LYS  282  - TYR  285  <=> GLY  100  - GLU  103 )                          
 191: s001-x 1zk8-A   200 - 203 <=>   99 - 102   (ALA  420  - PHE  423  <=> ALA  104  - LEU  107 )                          
 191: s001-x 1zk8-A   209 - 219 <=>  112 - 122   (GLY  429  - GLY  439  <=> ASP  117  - LEU  127 )                          
 191: s001-x 1zk8-A   223 - 238 <=>  135 - 150   (SER  443  - PHE  458  <=> ALA  140  - GLU  155 )                          
 191: s001-x 1zk8-A   239 - 245 <=>  152 - 158   (GLU  459  - GLN  465  <=> GLN  157  - PRO  163 )                          
 192: s001-x 2pv7-B     7 -  12 <=>   54 -  59   (THR  203  - GLU  208  <=> ALA  145  - VAL  150 )                          
 192: s001-x 2pv7-B    23 -  28 <=>   70 -  75   (LEU  219  - THR  224  <=> ILE  161  - PRO  166 )                          
 192: s001-x 2pv7-B    31 -  34 <=>   98 - 101   (VAL  227  - LEU  230  <=> LEU  189  - HIS  192 )                          
 192: s001-x 2pv7-B    38 -  42 <=>  127 - 131   (PHE  234  - ASN  238  <=> CYS  218  - PHE  222 )                          
 192: s001-x 2pv7-B    46 -  58 <=>  153 - 165   (LEU  242  - VAL  254  <=> ASN  244  - GLN  256 )                          
 192: s001-x 2pv7-B    59 -  63 <=>  167 - 171   (VAL  255  - GLN  259  <=> LEU  258  - SER  262 )                          
 192: s001-x 2pv7-B    64 -  67 <=>  173 - 176   (GLY  260  - VAL  263  <=> PHE  264  - GLY  267 )                          
 192: s001-x 2pv7-B    68 -  71 <=>  180 - 183   (ASP  264  - ILE  267  <=> SER  271  - PRO  274 )                          
 192: s001-x 2pv7-B   188 - 193 <=>  185 - 190   (SER  408  - LEU  413  <=> ASN  276  - LEU  281 )                          
 192: s001-x 2pv7-B   200 - 203 <=>  208 - 211   (ALA  420  - PHE  423  <=> PHE  299  - ASP  302 )                          
 192: s001-x 2pv7-B   205 - 211 <=>  212 - 218   (GLY  425  - LEU  431  <=> ALA  303  - ILE  309 )                          
 192: s001-x 2pv7-B   225 - 245 <=>  222 - 242   (THR  445  - GLN  465  <=> LYS  313  - PHE  333 )                          
 193: s001-x 1z0x-A    51 -  66 <=>   70 -  85   (ALA  247  - ARG  262  <=> GLU   73  - LEU   88 )                          
 193: s001-x 1z0x-A    82 -  85 <=>   89 -  92   (THR  278  - ILE  281  <=> PHE   92  - ALA   95 )                          
 193: s001-x 1z0x-A   155 - 158 <=>  100 - 103   (PHE  375  - THR  378  <=> VAL  103  - TYR  106 )                          
 193: s001-x 1z0x-A   202 - 219 <=>  104 - 121   (ALA  422  - GLY  439  <=> PRO  107  - GLY  124 )                          
 193: s001-x 1z0x-A   223 - 245 <=>  126 - 148   (SER  443  - GLN  465  <=> UNK  129  - GLU  151 )                          
 194: s001-x 2id3-A    45 -  67 <=>   71 -  93   (ASN  241  - VAL  263  <=> THR   83  - ARG  105 )                          
 194: s001-x 2id3-A    86 -  89 <=>   96 -  99   (LYS  282  - TYR  285  <=> ARG  108  - ARG  111 )                          
 194: s001-x 2id3-A   156 - 160 <=>  105 - 109   (SER  376  - ILE  380  <=> SER  117  - GLU  121 )                          
 194: s001-x 2id3-A   201 - 219 <=>  112 - 130   (ALA  421  - GLY  439  <=> ALA  124  - VAL  142 )                          
 194: s001-x 2id3-A   223 - 240 <=>  148 - 165   (SER  443  - ILE  460  <=> VAL  160  - ARG  177 )                          
 195: s001-x 2rae-A    92 - 104 <=>   80 -  92   (ASN  288  - ASN  300  <=> VAL   90  - ALA  102 )                          
 195: s001-x 2rae-A   107 - 110 <=>   93 -  96   (VAL  303  - GLN  306  <=> PHE  103  - SER  106 )                          
 195: s001-x 2rae-A   118 - 123 <=>   99 - 104   (VAL  338  - HIS  343  <=> ILE  109  - ARG  114 )                          
 195: s001-x 2rae-A   137 - 161 <=>  111 - 135   (ASP  357  - GLU  381  <=> VAL  121  - SER  145 )                          
 195: s001-x 2rae-A   163 - 166 <=>  136 - 139   (SER  383  - SER  386  <=> ARG  146  - THR  149 )                          
 195: s001-x 2rae-A   197 - 219 <=>  142 - 164   (ILE  417  - GLY  439  <=> THR  152  - TRP  174 )                          
 195: s001-x 2rae-A   223 - 236 <=>  174 - 187   (SER  443  - GLN  456  <=> GLU  184  - LEU  197 )                          
 195: s001-x 2rae-A   238 - 242 <=>  188 - 192   (PHE  458  - VAL  462  <=> SER  198  - GLU  202 )                          
 196: s001-x 3khk-A    49 -  65 <=>    1 -  17   (LEU  245  - PHE  261  <=> GLN    6  - LYS   22 )                          
 196: s001-x 3khk-A    66 -  69 <=>   19 -  22   (ARG  262  - LEU  265  <=> ARG   24  - LEU   27 )                          
 196: s001-x 3khk-A    90 - 108 <=>   29 -  47   (THR  286  - ILE  304  <=> HIS   34  - ARG   52 )                          
 196: s001-x 3khk-A   117 - 126 <=>   87 -  96   (PRO  337  - SER  346  <=> ILE   92  - VAL  101 )                          
 196: s001-x 3khk-A   147 - 150 <=>  106 - 109   (PHE  367  - GLY  370  <=> ASN  111  - ARG  114 )                          
 196: s001-x 3khk-A   158 - 161 <=>  117 - 120   (THR  378  - GLU  381  <=> SER  138  - TRP  141 )                          
 196: s001-x 3khk-A   163 - 166 <=>  144 - 147   (SER  383  - SER  386  <=> SER  165  - GLN  168 )                          
 196: s001-x 3khk-A   197 - 209 <=>  149 - 161   (ILE  417  - GLY  429  <=> ASP  170  - SER  182 )                          
 196: s001-x 3khk-A   223 - 244 <=>  163 - 184   (SER  443  - GLU  464  <=> ASP  202  - GLY  223 )                          
 197: s001-x 3nqw-A     2 -   6 <=>    2 -   6   (PRO  198  - ASN  202  <=> THR    3  - ALA    7 )                          
 197: s001-x 3nqw-A    17 -  20 <=>   50 -  53   (ILE  213  - LEU  216  <=> THR   51  - GLY   54 )                          
 197: s001-x 3nqw-A    29 -  40 <=>   76 -  87   (ASP  225  - ARG  236  <=> LYS   77  - ARG   88 )                          
 197: s001-x 3nqw-A    44 -  66 <=>  112 - 134   (PRO  240  - ARG  262  <=> SER  113  - THR  135 )                          
 197: s001-x 3nqw-A   199 - 219 <=>  138 - 158   (THR  419  - GLY  439  <=> TRP  139  - ARG  159 )                          
 197: s001-x 3nqw-A   224 - 236 <=>  164 - 176   (GLY  444  - GLN  456  <=> LEU  165  - GLY  177 )                          
 198: s001-x 3wdo-A    68 -  71 <=>  208 - 211   (ASP  264  - ILE  267  <=> ALA  210  - ARG  213 )                          
 198: s001-x 3wdo-A    85 -  92 <=>  216 - 223   (ILE  281  - ASN  288  <=> ASN  218  - HIS  225 )                          
 198: s001-x 3wdo-A    93 - 110 <=>  225 - 242   (ILE  289  - GLN  306  <=> LEU  227  - PHE  244 )                          
 198: s001-x 3wdo-A   122 - 125 <=>  248 - 251   (CYS  342  - LEU  345  <=> TRP  250  - TYR  253 )                          
 198: s001-x 3wdo-A   162 - 166 <=>  318 - 322   (VAL  382  - SER  386  <=> GLU  320  - PRO  324 )                          
 198: s001-x 3wdo-A   168 - 174 <=>  323 - 329   (LYS  388  - LEU  394  <=> SER  325  - SER  331 )                          
 198: s001-x 3wdo-A   186 - 219 <=>  330 - 363   (GLU  406  - GLY  439  <=> PRO  332  - PHE  365 )                          
 198: s001-x 3wdo-A   223 - 243 <=>  366 - 386   (SER  443  - LYS  463  <=> GLN  368  - MET  388 )                          
 199: s001-x 1ofd-A     2 -   6 <=>  451 - 455   (PRO  198  - ASN  202  <=> GLY  451  - GLU  455 )                          
 199: s001-x 1ofd-A    24 -  27 <=>  483 - 486   (LEU  220  - ARG  223  <=> VAL  483  - HIS  486 )                          
 199: s001-x 1ofd-A    38 -  41 <=>  569 - 572   (PHE  234  - GLN  237  <=> ASP  569  - GLY  572 )                          
 199: s001-x 1ofd-A    46 -  66 <=>  574 - 594   (LEU  242  - ARG  262  <=> ASN  574  - GLY  594 )                          
 199: s001-x 1ofd-A   207 - 210 <=>  597 - 600   (CYS  427  - ALA  430  <=> ILE  597  - LEU  600 )                          
 199: s001-x 1ofd-A   223 - 236 <=>  620 - 633   (SER  443  - GLN  456  <=> LEU  620  - GLY  633 )                          
 200: s001-x 3fp0-A    48 -  66 <=>  238 - 256   (ASN  244  - ARG  262  <=> LEU  244  - ASN  262 )                          
 200: s001-x 3fp0-A    67 -  73 <=>  259 - 265   (VAL  263  - SER  269  <=> SER  265  - GLN  271 )                          
 200: s001-x 3fp0-A    95 - 100 <=>  329 - 334   (ILE  291  - ALA  296  <=> SER  338  - ARG  343 )                          
 200: s001-x 3fp0-A   103 - 107 <=>  340 - 344   (SER  299  - VAL  303  <=> ILE  349  - PHE  353 )                          
 200: s001-x 3fp0-A   209 - 216 <=>  388 - 395   (GLY  429  - ASP  436  <=> TYR  397  - PRO  404 )                          
 200: s001-x 3fp0-A   224 - 244 <=>  396 - 416   (GLY  444  - GLU  464  <=> PHE  405  - PRO  425 )                          
 201: s001-x 3kor-B     1 -   4 <=>   12 -  15   (SER  197  - THR  200  <=> ALA   10  - GLU   13 )                          
 201: s001-x 3kor-B    19 -  24 <=>   19 -  24   (ALA  215  - LEU  220  <=> ALA   17  - GLU   22 )                          
 201: s001-x 3kor-B    34 -  41 <=>   29 -  36   (LEU  230  - GLN  237  <=> CYS   27  - LEU   34 )                          
 201: s001-x 3kor-B    45 -  65 <=>   37 -  57   (ASN  241  - PHE  261  <=> CYS   35  - GLN   55 )                          
 201: s001-x 3kor-B   204 - 213 <=>   60 -  69   (GLY  424  - VAL  433  <=> THR   58  - GLY   67 )                          
 201: s001-x 3kor-B   224 - 240 <=>   71 -  87   (GLY  444  - ILE  460  <=> SER   69  - ASP   85 )                          
 202: s001-x 1kf6-D    75 -  84 <=>    1 -  10   (ARG  271  - PRO  280  <=> MET    0  - ASP    9 )                          
 202: s001-x 1kf6-D   100 - 107 <=>   29 -  36   (ALA  296  - VAL  303  <=> ALA   28  - VAL   35 )                          
 202: s001-x 1kf6-D   108 - 114 <=>   38 -  44   (ILE  304  - ALA  310  <=> ILE   37  - LEU   43 )                          
 202: s001-x 1kf6-D   117 - 122 <=>   50 -  55   (PRO  337  - CYS  342  <=> LEU   49  - VAL   54 )                          
 202: s001-x 1kf6-D   137 - 162 <=>   61 -  86   (ASP  357  - VAL  382  <=> SER   60  - ALA   85 )                          
 202: s001-x 1kf6-D   166 - 170 <=>   87 -  91   (SER  386  - VAL  390  <=> MET   86  - LYS   90 )                          
 202: s001-x 1kf6-D   194 - 219 <=>   94 - 119   (ASN  414  - GLY  439  <=> VAL   93  - ILE  118 )                          
 203: s001-x 2np5-A    32 -  40 <=>   33 -  41   (ARG  228  - ARG  236  <=> VAL   41  - HIS   49 )                          
 203: s001-x 2np5-A    45 -  65 <=>   43 -  63   (ASN  241  - PHE  261  <=> SER   51  - ARG   71 )                          
 203: s001-x 2np5-A    66 -  70 <=>   66 -  70   (ARG  262  - PRO  266  <=> GLU   74  - GLY   78 )                          
 203: s001-x 2np5-A    80 -  83 <=>   71 -  74   (TYR  276  - TYR  279  <=> GLY   79  - ALA   82 )                          
 203: s001-x 2np5-A    84 -  89 <=>   79 -  84   (PRO  280  - TYR  285  <=> ALA   87  - LEU   92 )                          
 203: s001-x 2np5-A   200 - 203 <=>   85 -  88   (ALA  420  - PHE  423  <=> LEU   93  - ASP   96 )                          
 203: s001-x 2np5-A   204 - 217 <=>   91 - 104   (GLY  424  - PHE  437  <=> ARG   99  - ARG  112 )                          
 203: s001-x 2np5-A   222 - 245 <=>  108 - 131   (GLY  442  - GLN  465  <=> SER  116  - ILE  139 )                          
 204: s001-x 2gut-A    41 -  45 <=>    4 -   8   (GLN  237  - ASN  241  <=> GLY    5  - ASP    9 )                          
 204: s001-x 2gut-A    47 -  65 <=>   10 -  28   (MET  243  - PHE  261  <=> ARG   11  - LYS   29 )                          
 204: s001-x 2gut-A    86 -  89 <=>   31 -  34   (LYS  282  - TYR  285  <=> VAL   32  - SER   35 )                          
 204: s001-x 2gut-A   209 - 217 <=>   39 -  47   (GLY  429  - PHE  437  <=> ASP   40  - LYS   48 )                          
 204: s001-x 2gut-A   223 - 243 <=>   53 -  73   (SER  443  - LYS  463  <=> GLU   54  - SER   74 )                          
 205: s001-x 2iie-A    51 -  54 <=>    1 -   4   (ALA  247  - PHE  250  <=> MET    1  - THR    4 )                          
 205: s001-x 2iie-A    56 -  63 <=>    6 -  13   (PHE  252  - GLN  259  <=> SER    6  - ALA   13 )                          
 205: s001-x 2iie-A    64 -  67 <=>   15 -  18   (GLY  260  - VAL  263  <=> GLN   15  - HIS   18 )                          
 205: s001-x 2iie-A    90 - 105 <=>   26 -  41   (THR  286  - LEU  301  <=> ASP   26  - GLN   41 )                          
 205: s001-x 2iie-A   151 - 164 <=>   48 -  61   (SER  371  - GLY  384  <=> THR   48  - GLY   61 )                          
 205: s001-x 2iie-A   197 - 221 <=>   63 -  87   (ILE  417  - ILE  441  <=> SER   63  - GLN   87 )                          
 205: s001-x 2iie-A   227 - 230 <=>   89 -  92   (ILE  447  - ALA  450  <=> LYS   89  - GLY   92 )                          
 206: s001-x 5fgn-A    89 - 100 <=>    7 -  18   (TYR  285  - ALA  296  <=> ALA   14  - LEU   25 )                          
 206: s001-x 5fgn-A   101 - 105 <=>   20 -  24   (LEU  297  - LEU  301  <=> LEU   27  - PHE   31 )                          
 206: s001-x 5fgn-A   121 - 124 <=>   30 -  33   (LEU  341  - TYR  344  <=> GLU   37  - PRO   40 )                          
 206: s001-x 5fgn-A   135 - 139 <=>   35 -  39   (LEU  355  - VAL  359  <=> ASN   42  - ALA   46 )                          
 206: s001-x 5fgn-A   141 - 164 <=>   40 -  63   (ALA  361  - GLY  384  <=> ASP   47  - LEU   70 )                          
 206: s001-x 5fgn-A   189 - 202 <=>  140 - 153   (MET  409  - ALA  422  <=> VAL  147  - ALA  160 )                          
 206: s001-x 5fgn-A   204 - 207 <=>  154 - 157   (GLY  424  - CYS  427  <=> VAL  161  - LEU  164 )                          
 206: s001-x 5fgn-A   211 - 218 <=>  161 - 168   (LEU  431  - LEU  438  <=> GLY  168  - GLN  175 )                          
 207: s001-x 6s8h-F    75 -  78 <=>   40 -  43   (ARG  271  - GLY  274  <=> GLY   41  - PRO   44 )                          
 207: s001-x 6s8h-F    79 -  82 <=>   46 -  49   (GLN  275  - THR  278  <=> LEU   47  - SER   50 )                          
 207: s001-x 6s8h-F    89 - 110 <=>   61 -  82   (TYR  285  - GLN  306  <=> LEU   62  - SER   83 )                          
 207: s001-x 6s8h-F   120 - 123 <=>   86 -  89   (GLY  340  - HIS  343  <=> VAL   87  - ALA   90 )                          
 207: s001-x 6s8h-F   139 - 161 <=>   92 - 114   (VAL  359  - GLU  381  <=> LEU   93  - VAL  115 )                          
 207: s001-x 6s8h-F   164 - 178 <=>  115 - 129   (GLY  384  - GLN  398  <=> ASN  116  - GLU  130 )                          
 207: s001-x 6s8h-F   189 - 192 <=>  139 - 142   (MET  409  - GLU  412  <=> THR  253  - ASN  256 )                          
 207: s001-x 6s8h-F   198 - 201 <=>  156 - 159   (PRO  418  - ALA  421  <=> ILE  270  - VAL  273 )                          
 207: s001-x 6s8h-F   203 - 214 <=>  160 - 171   (PHE  423  - LEU  434  <=> VAL  274  - PRO  285 )                          
 207: s001-x 6s8h-F   226 - 245 <=>  189 - 208   (GLY  446  - GLN  465  <=> MET  303  - LYS  322 )                          
 208: s001-x 5e4v-A     1 -   4 <=>  154 - 157   (SER  197  - THR  200  <=> LEU  174  - TRP  177 )                          
 208: s001-x 5e4v-A     5 -   8 <=>  160 - 163   (VAL  201  - GLY  204  <=> TYR  180  - GLN  183 )                          
 208: s001-x 5e4v-A    23 -  28 <=>  168 - 173   (LEU  219  - THR  224  <=> GLY  188  - GLU  193 )                          
 208: s001-x 5e4v-A    29 -  32 <=>  176 - 179   (ASP  225  - ARG  228  <=> TRP  196  - VAL  199 )                          
 208: s001-x 5e4v-A   107 - 111 <=>  254 - 258   (VAL  303  - MET  307  <=> LEU  274  - GLU  278 )                          
 208: s001-x 5e4v-A   112 - 116 <=>  260 - 264   (LEU  308  - PHE  312  <=> LEU  280  - TYR  284 )                          
 208: s001-x 5e4v-A   118 - 121 <=>  289 - 292   (VAL  338  - LEU  341  <=> SER  309  - LEU  312 )                          
 208: s001-x 5e4v-A   122 - 127 <=>  294 - 299   (CYS  342  - PRO  347  <=> TRP  314  - GLY  319 )                          
 208: s001-x 5e4v-A   129 - 132 <=>  311 - 314   (GLU  349  - GLY  352  <=> LEU  331  - GLY  334 )                          
 208: s001-x 5e4v-A   137 - 162 <=>  319 - 344   (ASP  357  - VAL  382  <=> ASP  339  - GLU  364 )                          
 208: s001-x 5e4v-A   164 - 167 <=>  345 - 348   (GLY  384  - ALA  387  <=> LEU  365  - THR  368 )                          
 208: s001-x 5e4v-A   196 - 211 <=>  350 - 365   (TYR  416  - LEU  431  <=> GLU  370  - ASP  385 )                          
 208: s001-x 5e4v-A   225 - 245 <=>  366 - 386   (THR  445  - GLN  465  <=> LYS  386  - ARG  406 )                          
 209: s001-x 6ofb-A    59 -  66 <=>  422 - 429   (VAL  255  - ARG  262  <=> SER  424  - ALA  431 )                          
 209: s001-x 6ofb-A    67 -  70 <=>  433 - 436   (VAL  263  - PRO  266  <=> ALA  435  - ILE  438 )                          
 209: s001-x 6ofb-A    82 -  85 <=>  437 - 440   (THR  278  - ILE  281  <=> GLY  439  - HIS  442 )                          
 209: s001-x 6ofb-A    89 -  92 <=>  442 - 445   (TYR  285  - ASN  288  <=> SER  444  - ILE  447 )                          
 209: s001-x 6ofb-A    96 - 110 <=>  446 - 460   (ILE  292  - GLN  306  <=> ASP  448  - THR  462 )                          
 209: s001-x 6ofb-A   124 - 129 <=>  463 - 468   (TYR  344  - GLU  349  <=> SER  465  - ALA  470 )                          
 209: s001-x 6ofb-A   140 - 162 <=>  471 - 493   (HIS  360  - VAL  382  <=> GLY  473  - LEU  495 )                          
 209: s001-x 6ofb-A   165 - 176 <=>  494 - 505   (SER  385  - GLU  396  <=> PHE  496  - HIS  507 )                          
 209: s001-x 6ofb-A   194 - 197 <=>  509 - 512   (ASN  414  - ILE  417  <=> LEU  511  - GLY  514 )                          
 209: s001-x 6ofb-A   210 - 213 <=>  571 - 574   (ALA  430  - VAL  433  <=> ALA  573  - GLU  576 )                          
 209: s001-x 6ofb-A   216 - 222 <=>  575 - 581   (ASP  436  - GLY  442  <=> PRO  577  - VAL  583 )                          
 210: s001-x 6adq-A     4 -   7 <=>    8 -  11   (THR  200  - THR  203  <=> LEU   47  - MET   50 )                          
 210: s001-x 6adq-A    16 -  24 <=>   17 -  25   (ALA  212  - LEU  220  <=> VAL   56  - GLY   64 )                          
 210: s001-x 6adq-A    45 -  48 <=>   28 -  31   (ASN  241  - ASN  244  <=> THR   67  - LYS   70 )                          
 210: s001-x 6adq-A   129 - 132 <=>   34 -  37   (GLU  349  - GLY  352  <=> ARG   73  - VAL   76 )                          
 210: s001-x 6adq-A   134 - 165 <=>   38 -  69   (VAL  354  - SER  385  <=> PRO   77  - LEU  108 )                          
 210: s001-x 6adq-A   169 - 172 <=>   71 -  74   (ASP  389  - LYS  392  <=> TRP  110  - GLU  113 )                          
 210: s001-x 6adq-A   175 - 179 <=>   75 -  79   (LYS  395  - MET  399  <=> TYR  114  - GLY  118 )                          
 210: s001-x 6adq-A   185 - 189 <=>   81 -  85   (ARG  405  - MET  409  <=> GLU  120  - LEU  124 )                          
 210: s001-x 6adq-A   192 - 195 <=>   88 -  91   (GLU  412  - ARG  415  <=> LEU  127  - PRO  130 )                          
 210: s001-x 6adq-A   196 - 220 <=>   94 - 118   (TYR  416  - ALA  440  <=> GLY  133  - GLU  157 )                          
 211: s001-x 4fwv-A    69 -  73 <=>   58 -  62   (LEU  265  - SER  269  <=> THR   92  - GLY   96 )                          
 211: s001-x 4fwv-A    83 -  86 <=>   68 -  71   (TYR  279  - LYS  282  <=> ALA  102  - VAL  105 )                          
 211: s001-x 4fwv-A    89 -  92 <=>   74 -  77   (TYR  285  - ASN  288  <=> LEU  108  - GLU  111 )                          
 211: s001-x 4fwv-A    93 -  98 <=>   79 -  84   (ILE  289  - GLN  294  <=> ASN  113  - LEU  118 )                          
 211: s001-x 4fwv-A   100 - 104 <=>   85 -  89   (ALA  296  - ASN  300  <=> PHE  119  - SER  123 )                          
 211: s001-x 4fwv-A   121 - 124 <=>   95 -  98   (LEU  341  - TYR  344  <=> THR  129  - GLU  132 )                          
 211: s001-x 4fwv-A   134 - 161 <=>  142 - 169   (VAL  354  - GLU  381  <=> UNK  188  - GLU  215 )                          
 211: s001-x 4fwv-A   165 - 171 <=>  170 - 176   (SER  385  - ALA  391  <=> PRO  216  - PRO  222 )                          
 211: s001-x 4fwv-A   192 - 201 <=>  177 - 186   (GLU  412  - ALA  421  <=> GLN  223  - ARG  232 )                          
 211: s001-x 4fwv-A   203 - 212 <=>  187 - 196   (PHE  423  - SER  432  <=> ALA  233  - GLY  242 )                          
 211: s001-x 4fwv-A   235 - 238 <=>  200 - 203   (TYR  455  - PHE  458  <=> ASP  246  - GLN  249 )                          
 211: s001-x 4fwv-A   241 - 245 <=>  247 - 251   (PHE  461  - GLN  465  <=> ASN  293  - ILE  297 )                          
 212: s001-x 6efw-A    61 -  64 <=>    6 -   9   (TYR  257  - GLY  260  <=> GLN    5  - HIS    8 )                          
 212: s001-x 6efw-A    86 -  89 <=>   10 -  13   (LYS  282  - TYR  285  <=> ILE    9  - LEU   12 )                          
 212: s001-x 6efw-A    91 -  94 <=>   16 -  19   (SER  287  - PRO  290  <=> SER   15  - PRO   18 )                          
 212: s001-x 6efw-A    99 - 104 <=>   56 -  61   (SER  295  - ASN  300  <=> PHE   55  - ALA   60 )                          
 212: s001-x 6efw-A   107 - 110 <=>   79 -  82   (VAL  303  - GLN  306  <=> ASP   78  - VAL   81 )                          
 212: s001-x 6efw-A   113 - 116 <=>   83 -  86   (SER  309  - PHE  312  <=> HIS   82  - LEU   85 )                          
 212: s001-x 6efw-A   131 - 134 <=>  242 - 245   (PHE  351  - VAL  354  <=> GLY  243  - ARG  246 )                          
 212: s001-x 6efw-A   138 - 162 <=>  246 - 270   (PRO  358  - VAL  382  <=> VAL  247  - GLY  271 )                          
 212: s001-x 6efw-A   163 - 167 <=>  277 - 281   (SER  383  - ALA  387  <=> HIS  278  - GLN  282 )                          
 212: s001-x 6efw-A   194 - 219 <=>  282 - 307   (ASN  414  - GLY  439  <=> ASP  283  - ARG  308 )                          
 212: s001-x 6efw-A   223 - 237 <=>  327 - 341   (SER  443  - TYR  457  <=> GLU  328  - GLY  342 )                          
 213: s001-x 4l6v-0    49 -  52 <=>    1 -   4   (LEU  245  - THR  248  <=> GLN   48  - PRO   51 )                          
 213: s001-x 4l6v-0   141 - 167 <=>    7 -  33   (ALA  361  - ALA  387  <=> ALA   54  - GLN   80 )                          
 213: s001-x 4l6v-0   190 - 193 <=>   35 -  38   (VAL  410  - LEU  413  <=> THR   82  - GLY   85 )                          
 213: s001-x 4l6v-0   194 - 219 <=>   53 -  78   (ASN  414  - GLY  439  <=> GLY  100  - SER  125 )                          
 214: s001-x 3vv9-B    48 -  66 <=>   50 -  68   (ASN  244  - ARG  262  <=> ASN   81  - PHE   99 )                          
 214: s001-x 3vv9-B    81 -  84 <=>   80 -  83   (ASN  277  - PRO  280  <=> THR  111  - LYS  114 )                          
 214: s001-x 3vv9-B    92 - 112 <=>   94 - 114   (ASN  288  - LEU  308  <=> VAL  125  - MET  145 )                          
 214: s001-x 3vv9-B   121 - 126 <=>  116 - 121   (LEU  341  - SER  346  <=> ARG  147  - ILE  152 )                          
 214: s001-x 3vv9-B   162 - 165 <=>  133 - 136   (VAL  382  - SER  385  <=> MET  164  - MET  167 )                          
 214: s001-x 3vv9-B   169 - 174 <=>  138 - 143   (ASP  389  - LEU  394  <=> PHE  169  - GLN  174 )                          
 214: s001-x 3vv9-B   193 - 199 <=>  145 - 151   (LEU  413  - THR  419  <=> GLY  176  - SER  182 )                          
 214: s001-x 3vv9-B   201 - 212 <=>  152 - 163   (ALA  421  - SER  432  <=> ILE  183  - LEU  194 )                          
 214: s001-x 3vv9-B   223 - 245 <=>  172 - 194   (SER  443  - GLN  465  <=> ARG  203  - ARG  225 )                          
 215: s001-x 5gad-i     2 -   5 <=>  107 - 110   (PRO  198  - VAL  201  <=> GLY  110  - LYS  113 )                          
 215: s001-x 5gad-i     8 -  12 <=>  214 - 218   (GLY  204  - GLU  208  <=> THR  217  - VAL  221 )                          
 215: s001-x 5gad-i    21 -  27 <=>  258 - 264   (PHE  217  - ARG  223  <=> SER  261  - GLY  267 )                          
 215: s001-x 5gad-i    89 -  92 <=>  322 - 325   (TYR  285  - ASN  288  <=> UNK  325  - GLY  328 )                          
 215: s001-x 5gad-i    95 - 100 <=>  326 - 331   (ILE  291  - ALA  296  <=> PHE  329  - PHE  334 )                          
 215: s001-x 5gad-i   101 - 110 <=>  333 - 342   (LEU  297  - GLN  306  <=> GLU  336  - GLY  345 )                          
 215: s001-x 5gad-i   113 - 116 <=>  343 - 346   (SER  309  - PHE  312  <=> GLY  346  - UNK  349 )                          
 215: s001-x 5gad-i   117 - 121 <=>  365 - 369   (PRO  337  - LEU  341  <=> UNK  368  - VAL  372 )                          
 215: s001-x 5gad-i   122 - 127 <=>  371 - 376   (CYS  342  - PRO  347  <=> VAL  374  - ILE  379 )                          
 215: s001-x 5gad-i   130 - 133 <=>  392 - 395   (SER  350  - SER  353  <=> LYS  395  - ARG  398 )                          
 215: s001-x 5gad-i   134 - 137 <=>  397 - 400   (VAL  354  - ASP  357  <=> ARG  400  - ALA  403 )                          
 215: s001-x 5gad-i   138 - 161 <=>  407 - 430   (PRO  358  - GLU  381  <=> VAL  410  - GLY  433 )                          
 215: s001-x 5gad-i   166 - 169 <=>  431 - 434   (SER  386  - ASP  389  <=> GLY  434  - UNK  437 )                          
 216: s001-x 6veo-A    90 -  97 <=>   29 -  36   (THR  286  - LEU  293  <=> LYS  978  - LYS  985 )                          
 216: s001-x 6veo-A    99 - 105 <=>   55 -  61   (SER  295  - LEU  301  <=> ASP 1004  - THR 1010 )                          
 216: s001-x 6veo-A   121 - 124 <=>   65 -  68   (LEU  341  - TYR  344  <=> LYS 1014  - TYR 1017 )                          
 216: s001-x 6veo-A   139 - 152 <=>   69 -  82   (VAL  359  - CYS  372  <=> LEU 1018  - CYS 1031 )                          
 216: s001-x 6veo-A   154 - 161 <=>   83 -  90   (PHE  374  - GLU  381  <=> SER 1032  - PRO 1039 )                          
 216: s001-x 6veo-A   194 - 220 <=>   92 - 118   (ASN  414  - ALA  440  <=> LYS 1041  - LEU 1067 )                          
 217: s001-x 5vkq-A    29 -  32 <=> 1140 -1143   (ASP  225  - ARG  228  <=> SER 1263  - TRP 1266 )                          
 217: s001-x 5vkq-A    34 -  40 <=> 1144 -1150   (LEU  230  - ARG  236  <=> ALA 1267  - LEU 1273 )                          
 217: s001-x 5vkq-A    41 -  44 <=> 1152 -1155   (GLN  237  - PRO  240  <=> LEU 1275  - PHE 1278 )                          
 217: s001-x 5vkq-A    62 -  66 <=> 1201 -1205   (PHE  258  - ARG  262  <=> THR 1324  - PRO 1328 )                          
 217: s001-x 5vkq-A   100 - 103 <=> 1224 -1227   (ALA  296  - SER  299  <=> LEU 1347  - LEU 1350 )                          
 217: s001-x 5vkq-A   120 - 123 <=> 1233 -1236   (GLY  340  - HIS  343  <=> THR 1356  - SER 1359 )                          
 217: s001-x 5vkq-A   137 - 163 <=> 1239 -1265   (ASP  357  - SER  383  <=> SER 1362  - PHE 1388 )                          
 217: s001-x 5vkq-A   165 - 168 <=> 1266 -1269   (SER  385  - LYS  388  <=> VAL 1389  - GLU 1392 )                          
 217: s001-x 5vkq-A   195 - 217 <=> 1271 -1293   (ARG  415  - PHE  437  <=> TRP 1394  - ILE 1416 )                          
 217: s001-x 5vkq-A   241 - 245 <=> 1370 -1374   (PHE  461  - GLN  465  <=> PRO 1493  - PHE 1497 )                          
 218: s001-x 3w0l-B     1 -   4 <=>   87 -  90   (SER  197  - THR  200  <=> VAL   90  - VAL   93 )                          
 218: s001-x 3w0l-B     5 -   8 <=>   93 -  96   (VAL  201  - GLY  204  <=> ASN   96  - ASP   99 )                          
 218: s001-x 3w0l-B    15 -  19 <=>  274 - 278   (GLY  211  - ALA  215  <=> ALA  277  - GLU  281 )                          
 218: s001-x 3w0l-B    44 -  63 <=>  279 - 298   (PRO  240  - GLN  259  <=> VAL  286  - THR  305 )                          
 218: s001-x 3w0l-B    64 -  67 <=>  300 - 303   (GLY  260  - VAL  263  <=> SER  307  - LYS  310 )                          
 218: s001-x 3w0l-B    93 -  96 <=>  400 - 403   (ILE  289  - ILE  292  <=> LEU  407  - THR  410 )                          
 218: s001-x 3w0l-B    99 - 102 <=>  404 - 407   (SER  295  - VAL  298  <=> LEU  411  - ASP  414 )                          
 218: s001-x 3w0l-B   148 - 151 <=>  433 - 436   (MET  368  - SER  371  <=> ALA  440  - TYR  443 )                          
 218: s001-x 3w0l-B   155 - 165 <=>  437 - 447   (PHE  375  - SER  385  <=> LEU  444  - SER  454 )                          
 218: s001-x 3w0l-B   208 - 211 <=>  451 - 454   (ILE  428  - LEU  431  <=> LEU  458  - PRO  461 )                          
 218: s001-x 3w0l-B   215 - 218 <=>  455 - 458   (ALA  435  - LEU  438  <=> ILE  462  - LEU  465 )                          
 218: s001-x 3w0l-B   223 - 245 <=>  464 - 486   (SER  443  - GLN  465  <=> PHE  471  - TYR  493 )                          
 219: s001-x 5mbv-A   134 - 160 <=>   14 -  40   (VAL  354  - ILE  380  <=> SER   54  - PRO   80 )                          
 219: s001-x 5mbv-A   163 - 166 <=>   41 -  44   (SER  383  - SER  386  <=> GLN   81  - PHE   84 )                          
 219: s001-x 5mbv-A   168 - 175 <=>   45 -  52   (LYS  388  - LYS  395  <=> GLU   85  - LEU   92 )                          
 219: s001-x 5mbv-A   177 - 180 <=>   55 -  58   (GLN  397  - VAL  400  <=> HIS   95  - SER   98 )                          
 219: s001-x 5mbv-A   188 - 191 <=>   64 -  67   (SER  408  - HIS  411  <=> ARG  104  - ASP  107 )                          
 219: s001-x 5mbv-A   193 - 219 <=>   72 -  98   (LEU  413  - GLY  439  <=> PHE  112  - VAL  138 )                          
 220: s001-x 6iac-A   117 - 120 <=>    2 -   5   (PRO  337  - GLY  340  <=> GLY    7  - VAL   10 )                          
 220: s001-x 6iac-A   137 - 164 <=>    7 -  34   (ASP  357  - GLY  384  <=> LEU   12  - LEU   39 )                          
 220: s001-x 6iac-A   170 - 173 <=>   58 -  61   (VAL  390  - GLN  393  <=> ARG   63  - ILE   66 )                          
 220: s001-x 6iac-A   178 - 181 <=>  118 - 121   (GLN  398  - MET  401  <=> MET  143  - LYS  146 )                          
 220: s001-x 6iac-A   185 - 188 <=>  122 - 125   (ARG  405  - SER  408  <=> PRO  147  - TYR  150 )                          
 220: s001-x 6iac-A   191 - 218 <=>  126 - 153   (HIS  411  - LEU  438  <=> ASN  151  - ALA  178 )                          
 220: s001-x 6iac-A   220 - 224 <=>  202 - 206   (ALA  440  - GLY  444  <=> VAL  227  - LEU  231 )                          
 220: s001-x 6iac-A   226 - 233 <=>  207 - 214   (GLY  446  - ILE  453  <=> THR  232  - GLN  239 )                          
 220: s001-x 6iac-A   240 - 245 <=>  228 - 233   (ILE  460  - GLN  465  <=> SER  253  - LYS  258 )                          
 221: s001-x 1u2m-C     9 -  14 <=>    6 -  11   (ARG  205  - GLU  210  <=> ILE   24  - UNK   29 )                          
 221: s001-x 1u2m-C    41 -  44 <=>   12 -  15   (GLN  237  - PRO  240  <=> GLY   30  - PHE   33 )                          
 221: s001-x 1u2m-C    45 -  48 <=>   17 -  20   (ASN  241  - ASN  244  <=> GLN   35  - GLN   38 )                          
 221: s001-x 1u2m-C    49 -  65 <=>   22 -  38   (LEU  245  - PHE  261  <=> THR   40  - GLU   56 )                          
 221: s001-x 1u2m-C    66 -  69 <=>   42 -  45   (ARG  262  - LEU  265  <=> UNK   60  - ASP   63 )                          
 221: s001-x 1u2m-C   167 - 175 <=>   49 -  57   (ALA  387  - LYS  395  <=> LYS   67  - LYS   75 )                          
 221: s001-x 1u2m-C   185 - 188 <=>   60 -  63   (ARG  405  - SER  408  <=> SER   78  - THR   81 )                          
 221: s001-x 1u2m-C   189 - 219 <=>   65 -  95   (MET  409  - GLY  439  <=> LEU   83  - ARG  113 )                          
 222: s001-x 3g9g-A    93 - 109 <=>   16 -  32   (ILE  289  - SER  305  <=> LYS   16  - VAL   32 )                          
 222: s001-x 3g9g-A   110 - 116 <=>   34 -  40   (GLN  306  - PHE  312  <=> LEU   34  - TYR   40 )                          
 222: s001-x 3g9g-A   120 - 123 <=>  132 - 135   (GLY  340  - HIS  343  <=> GLU  132  - GLU  135 )                          
 222: s001-x 3g9g-A   137 - 161 <=>  137 - 161   (ASP  357  - GLU  381  <=> ASN  137  - SER  161 )                          
 222: s001-x 3g9g-A   164 - 167 <=>  162 - 165   (GLY  384  - ALA  387  <=> LYS  162  - GLU  165 )                          
 222: s001-x 3g9g-A   195 - 208 <=>  166 - 179   (ARG  415  - ILE  428  <=> ASN  166  - GLN  179 )                          
 222: s001-x 3g9g-A   210 - 213 <=>  180 - 183   (ALA  430  - VAL  433  <=> GLN  180  - TYR  183 )                          
 223: s001-x 5njg-A    73 -  76 <=>   46 -  49   (SER  269  - TYR  272  <=> GLY  415  - ASN  418 )                          
 223: s001-x 5njg-A    77 -  80 <=>   52 -  55   (ARG  273  - TYR  276  <=> THR  421  - GLN  424 )                          
 223: s001-x 5njg-A    81 -  84 <=>   58 -  61   (ASN  277  - PRO  280  <=> ALA  427  - LEU  430 )                          
 223: s001-x 5njg-A    85 -  93 <=>   66 -  74   (ILE  281  - ILE  289  <=> THR  435  - SER  443 )                          
 223: s001-x 5njg-A    95 - 108 <=>   75 -  88   (ILE  291  - ILE  304  <=> ALA  444  - HIS  457 )                          
 223: s001-x 5njg-A   121 - 124 <=>   92 -  95   (LEU  341  - TYR  344  <=> SER  461  - TYR  464 )                          
 223: s001-x 5njg-A   140 - 147 <=>   96 - 103   (HIS  360  - PHE  367  <=> ARG  465  - GLY  472 )                          
 223: s001-x 5njg-A   155 - 161 <=>  108 - 114   (PHE  375  - GLU  381  <=> ASP  477  - MET  483 )                          
 223: s001-x 5njg-A   164 - 167 <=>  115 - 118   (GLY  384  - ALA  387  <=> LEU  484  - ILE  487 )                          
 223: s001-x 5njg-A   169 - 181 <=>  119 - 131   (ASP  389  - MET  401  <=> ILE  488  - LYS  500 )                          
 223: s001-x 5njg-A   185 - 212 <=>  132 - 159   (ARG  405  - SER  432  <=> PRO  501  - ALA  528 )                          
 223: s001-x 5njg-A   226 - 243 <=>  165 - 182   (GLY  446  - LYS  463  <=> VAL  534  - PHE  551 )                          
 224: s001-x 3c1d-B    49 -  66 <=>    1 -  18   (LEU  245  - ARG  262  <=> GLY    8  - ARG   25 )                          
 224: s001-x 3c1d-B    87 -  90 <=>   19 -  22   (LEU  283  - THR  286  <=> ASP   26  - GLU   29 )                          
 224: s001-x 3c1d-B   206 - 215 <=>   24 -  33   (LEU  426  - ALA  435  <=> GLU   31  - ILE   40 )                          
 224: s001-x 3c1d-B   217 - 236 <=>   41 -  60   (PHE  437  - GLN  456  <=> GLU   48  - GLY   67 )                          
 225: s001-x 1w5s-B    25 -  34 <=>    1 -  10   (ALA  221  - LEU  230  <=> GLY    7  - ASP   16 )                          
 225: s001-x 1w5s-B    37 -  40 <=>  256 - 259   (ALA  233  - ARG  236  <=> ALA  262  - ALA  265 )                          
 225: s001-x 1w5s-B    41 -  45 <=>  283 - 287   (GLN  237  - ASN  241  <=> ALA  289  - ASN  293 )                          
 225: s001-x 1w5s-B    49 -  52 <=>  288 - 291   (LEU  245  - THR  248  <=> GLU  294  - SER  297 )                          
 225: s001-x 1w5s-B    55 -  58 <=>  292 - 295   (VAL  251  - VAL  254  <=> ILE  298  - HIS  301 )                          
 225: s001-x 1w5s-B    61 -  66 <=>  296 - 301   (TYR  257  - ARG  262  <=> GLU  302  - SER  307 )                          
 225: s001-x 1w5s-B    86 -  89 <=>  303 - 306   (LYS  282  - TYR  285  <=> HIS  309  - ILE  312 )                          
 225: s001-x 1w5s-B    92 - 102 <=>  308 - 318   (ASN  288  - VAL  298  <=> LEU  314  - GLY  324 )                          
 225: s001-x 1w5s-B   148 - 151 <=>  320 - 323   (MET  368  - SER  371  <=> GLU  326  - ASN  329 )                          
 225: s001-x 1w5s-B   156 - 163 <=>  327 - 334   (SER  376  - SER  383  <=> LEU  333  - ALA  340 )                          
 225: s001-x 1w5s-B   164 - 167 <=>  342 - 345   (GLY  384  - ALA  387  <=> LYS  348  - GLY  351 )                          
 225: s001-x 1w5s-B   194 - 204 <=>  346 - 356   (ASN  414  - GLY  424  <=> TYR  352  - LEU  362 )                          
 225: s001-x 1w5s-B   207 - 210 <=>  360 - 363   (CYS  427  - ALA  430  <=> GLY  366  - ASP  369 )                          
 225: s001-x 1w5s-B   212 - 215 <=>  374 - 377   (SER  432  - ALA  435  <=> ALA  387  - LEU  390 )                          
 225: s001-x 1w5s-B   224 - 242 <=>  378 - 396   (GLY  444  - VAL  462  <=> PRO  391  - SER  409 )                          
 226: s001-x 2jkr-A    22 -  36 <=>  314 - 328   (HIS  218  - GLU  232  <=> LEU  316  - ALA  330 )                          
 226: s001-x 2jkr-A    48 -  66 <=>  397 - 415   (ASN  244  - ARG  262  <=> ARG  399  - ASP  417 )                          
 226: s001-x 2jkr-A   202 - 219 <=>  417 - 434   (ALA  422  - GLY  439  <=> SER  419  - ALA  436 )                          
 226: s001-x 2jkr-A   223 - 235 <=>  438 - 450   (SER  443  - TYR  455  <=> THR  440  - ILE  452 )                          
 226: s001-x 2jkr-A   240 - 243 <=>  485 - 488   (ILE  460  - LYS  463  <=> LEU  487  - PRO  490 )                          
 227: s001-x 6nuw-J    89 - 116 <=>    1 -  28   (TYR  285  - PHE  312  <=> ASN    2  - LEU   29 )                          
 227: s001-x 6nuw-J   117 - 124 <=>   37 -  44   (PRO  337  - TYR  344  <=> GLN   38  - LEU   45 )                          
 227: s001-x 6nuw-J   143 - 162 <=>   46 -  65   (VAL  363  - VAL  382  <=> GLN   47  - ILE   66 )                          
 227: s001-x 6nuw-J   165 - 172 <=>   66 -  73   (SER  385  - LYS  392  <=> THR   67  - ARG   74 )                          
 227: s001-x 6nuw-J   175 - 178 <=>   74 -  77   (LYS  395  - GLN  398  <=> PHE   75  - SER   78 )                          
 228: s001-x 6s3l-K    62 -  65 <=>    9 -  12   (PHE  258  - PHE  261  <=> SER   37  - VAL   40 )                          
 228: s001-x 6s3l-K    66 -  69 <=>   17 -  20   (ARG  262  - LEU  265  <=> SER   45  - TRP   48 )                          
 228: s001-x 6s3l-K    70 -  73 <=>   25 -  28   (PRO  266  - SER  269  <=> LEU   53  - GLY   56 )                          
 228: s001-x 6s3l-K    74 -  77 <=>   31 -  34   (ALA  270  - ARG  273  <=> THR   59  - GLN   62 )                          
 228: s001-x 6s3l-K   111 - 116 <=>   90 -  95   (MET  307  - PHE  312  <=> ALA  118  - PRO  123 )                          
 228: s001-x 6s3l-K   134 - 137 <=>  108 - 111   (VAL  354  - ASP  357  <=> ARG  136  - GLY  139 )                          
 228: s001-x 6s3l-K   138 - 164 <=>  113 - 139   (PRO  358  - GLY  384  <=> GLN  141  - SER  167 )                          
 228: s001-x 6s3l-K   168 - 172 <=>  142 - 146   (LYS  388  - LYS  392  <=> ASP  170  - LEU  174 )                          
 228: s001-x 6s3l-K   185 - 205 <=>  152 - 172   (ARG  405  - GLY  425  <=> PRO  180  - SER  200 )                          
 228: s001-x 6s3l-K   207 - 220 <=>  173 - 186   (CYS  427  - ALA  440  <=> LEU  201  - TRP  214 )                          
 229: s001-x 2da4-A    43 -  46 <=>    9 -  12   (LEU  239  - LEU  242  <=> LEU    9  - ARG   12 )                          
 229: s001-x 2da4-A    49 -  65 <=>   13 -  29   (LEU  245  - PHE  261  <=> THR   13  - ASN   29 )                          
 229: s001-x 2da4-A    91 -  94 <=>   32 -  35   (SER  287  - PRO  290  <=> THR   32  - GLY   35 )                          
 229: s001-x 2da4-A   202 - 216 <=>   36 -  50   (ALA  422  - ASP  436  <=> SER   36  - ASN   50 )                          
 229: s001-x 2da4-A   224 - 243 <=>   52 -  71   (GLY  444  - LYS  463  <=> ASP   52  - GLY   71 )                          
 230: s001-x 2hr2-B    27 -  34 <=>    4 -  11   (ARG  223  - LEU  230  <=> LEU    4  - TYR   11 )                          
 230: s001-x 2hr2-B    44 -  66 <=>   93 - 115   (PRO  240  - ARG  262  <=> ASN   93  - GLY  115 )                          
 230: s001-x 2hr2-B    86 -  89 <=>  116 - 119   (LYS  282  - TYR  285  <=> ARG  116  - GLU  119 )                          
 230: s001-x 2hr2-B   223 - 226 <=>  140 - 143   (SER  443  - GLY  446  <=> GLY  140  - ARG  143 )                          
 230: s001-x 2hr2-B   228 - 241 <=>  144 - 157   (LEU  448  - PHE  461  <=> UNK  144  - ALA  157 )                          
 231: s001-x 3hc1-A    46 -  54 <=>    3 -  11   (LEU  242  - PHE  250  <=> GLU    9  - GLU   17 )                          
 231: s001-x 3hc1-A    66 -  69 <=>   33 -  36   (ARG  262  - LEU  265  <=> LEU   39  - PRO   42 )                          
 231: s001-x 3hc1-A    70 -  73 <=>   38 -  41   (PRO  266  - SER  269  <=> VAL   44  - ASP   47 )                          
 231: s001-x 3hc1-A   107 - 110 <=>   52 -  55   (VAL  303  - GLN  306  <=> VAL   58  - ALA   61 )                          
 231: s001-x 3hc1-A   127 - 130 <=>  101 - 104   (PRO  347  - SER  350  <=> LYS  107  - LYS  110 )                          
 231: s001-x 3hc1-A   140 - 166 <=>  107 - 133   (HIS  360  - SER  386  <=> LEU  113  - LEU  139 )                          
 231: s001-x 3hc1-A   197 - 208 <=>  134 - 145   (ILE  417  - ILE  428  <=> ASN  140  - HIS  151 )                          
 231: s001-x 3hc1-A   210 - 217 <=>  146 - 153   (ALA  430  - PHE  437  <=> ASP  152  - ASN  159 )                          
 231: s001-x 3hc1-A   222 - 225 <=>  184 - 187   (GLY  442  - THR  445  <=> THR  190  - CYS  193 )                          
 231: s001-x 3hc1-A   228 - 235 <=>  208 - 215   (LEU  448  - TYR  455  <=> LEU  214  - ALA  221 )                          
 231: s001-x 3hc1-A   237 - 240 <=>  216 - 219   (TYR  457  - ILE  460  <=> VAL  222  - LYS  225 )                          
 232: s001-x 1yvp-B     5 -  10 <=>   65 -  70   (VAL  201  - GLY  206  <=> GLY   68  - VAL   73 )                          
 232: s001-x 1yvp-B    20 -  24 <=>   74 -  78   (LEU  216  - LEU  220  <=> ILE   77  - SER   81 )                          
 232: s001-x 1yvp-B    25 -  36 <=>   81 -  92   (ALA  221  - GLU  232  <=> GLY   84  - ALA   95 )                          
 232: s001-x 1yvp-B    53 -  66 <=>  188 - 201   (ILE  249  - ARG  262  <=> ALA  191  - LYS  204 )                          
 232: s001-x 1yvp-B    86 -  89 <=>  204 - 207   (LYS  282  - TYR  285  <=> LYS  207  - GLN  210 )                          
 232: s001-x 1yvp-B   203 - 206 <=>  208 - 211   (PHE  423  - LEU  426  <=> GLU  211  - LYS  214 )                          
 232: s001-x 1yvp-B   209 - 212 <=>  212 - 215   (GLY  429  - SER  432  <=> GLU  215  - LEU  218 )                          
 232: s001-x 1yvp-B   225 - 243 <=>  216 - 234   (THR  445  - LYS  463  <=> SER  219  - ARG  237 )                          
 233: s001-x 1gvn-B    41 -  44 <=>    1 -   4   (GLN  237  - PRO  240  <=> ALA    2  - VAL    5 )                          
 233: s001-x 1gvn-B    48 -  66 <=>    7 -  25   (ASN  244  - ARG  262  <=> THR    8  - GLY   26 )                          
 233: s001-x 1gvn-B   154 - 165 <=>   44 -  55   (PHE  374  - SER  385  <=> GLY   45  - GLU   56 )                          
 233: s001-x 1gvn-B   207 - 210 <=>   64 -  67   (CYS  427  - ALA  430  <=> ASP   65  - THR   68 )                          
 233: s001-x 1gvn-B   212 - 217 <=>   68 -  73   (SER  432  - PHE  437  <=> PHE   69  - PRO   74 )                          
 233: s001-x 1gvn-B   223 - 240 <=>   92 - 109   (SER  443  - ILE  460  <=> PRO   93  - GLY  110 )                          
 233: s001-x 1gvn-B   241 - 244 <=>  134 - 137   (PHE  461  - GLU  464  <=> LYS  135  - GLU  138 )                          
 234: s001-x 6juv-A    49 -  65 <=>    1 -  17   (LEU  245  - PHE  261  <=> VAL    0  - VAL   16 )                          
 234: s001-x 6juv-A   205 - 212 <=>   21 -  28   (GLY  425  - SER  432  <=> PRO   20  - SER   27 )                          
 234: s001-x 6juv-A   213 - 216 <=>   31 -  34   (VAL  433  - ASP  436  <=> LEU   30  - LYS   33 )                          
 234: s001-x 6juv-A   224 - 245 <=>   35 -  56   (GLY  444  - GLN  465  <=> SER   34  - ALA   55 )                          
 235: s001-x 2gtt-L    13 -  16 <=>   45 -  48   (PHE  209  - ALA  212  <=> LEU   49  - ALA   52 )                          
 235: s001-x 2gtt-L    37 -  40 <=>  115 - 118   (ALA  233  - ARG  236  <=> PRO  132  - PRO  135 )                          
 235: s001-x 2gtt-L    45 -  63 <=>  119 - 137   (ASN  241  - GLN  259  <=> GLU  136  - SER  154 )                          
 235: s001-x 2gtt-L   203 - 219 <=>  140 - 156   (PHE  423  - GLY  439  <=> ASN  157  - PHE  173 )                          
 235: s001-x 2gtt-L   223 - 227 <=>  170 - 174   (SER  443  - ILE  447  <=> THR  190  - CYS  194 )                          
 235: s001-x 2gtt-L   229 - 232 <=>  175 - 178   (LEU  449  - THR  452  <=> ALA  195  - SER  198 )                          
 235: s001-x 2gtt-L   241 - 245 <=>  280 - 284   (PHE  461  - GLN  465  <=> TYR  300  - ALA  304 )                          
 236: s001-x 6r6h-O     7 -  10 <=>   91 -  94   (THR  203  - GLY  206  <=> GLU   92  - SER   95 )                          
 236: s001-x 6r6h-O    25 -  28 <=>  138 - 141   (ALA  221  - THR  224  <=> ILE  139  - LEU  142 )                          
 236: s001-x 6r6h-O    30 -  37 <=>  144 - 151   (LYS  226  - ALA  233  <=> ASP  145  - VAL  152 )                          
 236: s001-x 6r6h-O    42 -  45 <=>  200 - 203   (ASN  238  - ASN  241  <=> LYS  201  - GLN  204 )                          
 236: s001-x 6r6h-O    46 -  66 <=>  205 - 225   (LEU  242  - ARG  262  <=> ILE  206  - LEU  226 )                          
 236: s001-x 6r6h-O    84 -  87 <=>  231 - 234   (PRO  280  - LEU  283  <=> CYS  232  - TYR  235 )                          
 236: s001-x 6r6h-O   203 - 219 <=>  237 - 253   (PHE  423  - GLY  439  <=> LYS  238  - LEU  254 )                          
 236: s001-x 6r6h-O   222 - 245 <=>  256 - 279   (GLY  442  - GLN  465  <=> SER  257  - ALA  280 )                          
 237: s001-x 1wa5-B     1 -   5 <=>   19 -  23   (SER  197  - VAL  201  <=> GLN   39  - LEU   43 )                          
 237: s001-x 1wa5-B    24 -  28 <=>   27 -  31   (LEU  220  - THR  224  <=> LYS   47  - ALA   51 )                          
 237: s001-x 1wa5-B    34 -  37 <=>  303 - 306   (LEU  230  - ALA  233  <=> PRO  353  - ASN  356 )                          
 237: s001-x 1wa5-B    44 -  65 <=>  346 - 367   (PRO  240  - PHE  261  <=> GLU  396  - ARG  417 )                          
 237: s001-x 1wa5-B   206 - 209 <=>  373 - 376   (LEU  426  - GLY  429  <=> TYR  423  - SER  426 )                          
 237: s001-x 1wa5-B   210 - 218 <=>  378 - 386   (ALA  430  - LEU  438  <=> GLY  428  - LEU  436 )                          
 237: s001-x 1wa5-B   225 - 244 <=>  398 - 417   (THR  445  - GLU  464  <=> THR  448  - GLY  467 )                          
 238: s001-x 3ism-C    35 -  38 <=>  167 - 170   (ARG  231  - PHE  234  <=> ILE  234  - PRO  237 )                          
 238: s001-x 3ism-C    44 -  64 <=>  171 - 191   (PRO  240  - GLY  260  <=> ASP  238  - LYS  258 )                          
 238: s001-x 3ism-C    65 -  68 <=>  194 - 197   (PHE  261  - ASP  264  <=> PHE  261  - THR  264 )                          
 238: s001-x 3ism-C   197 - 219 <=>  199 - 221   (ILE  417  - GLY  439  <=> SER  266  - GLY  288 )                          
 238: s001-x 3ism-C   223 - 240 <=>  223 - 240   (SER  443  - ILE  460  <=> ASP  290  - GLU  307 )                          
 239: s001-x 6n8e-A    40 -  44 <=>   22 -  26   (ARG  236  - PRO  240  <=> LEU   25  - SER   29 )                          
 239: s001-x 6n8e-A    85 -  91 <=>   38 -  44   (ILE  281  - SER  287  <=> ASP   41  - ASP   47 )                          
 239: s001-x 6n8e-A    92 - 104 <=>   46 -  58   (ASN  288  - ASN  300  <=> LEU   49  - ASP   61 )                          
 239: s001-x 6n8e-A   107 - 110 <=>   75 -  78   (VAL  303  - GLN  306  <=> PHE   82  - ARG   85 )                          
 239: s001-x 6n8e-A   118 - 121 <=>  112 - 115   (VAL  338  - LEU  341  <=> LEU  119  - GLY  122 )                          
 239: s001-x 6n8e-A   127 - 130 <=>  135 - 138   (PRO  347  - SER  350  <=> SER  142  - ILE  145 )                          
 239: s001-x 6n8e-A   141 - 162 <=>  141 - 162   (ALA  361  - VAL  382  <=> ASP  148  - GLY  169 )                          
 239: s001-x 6n8e-A   198 - 201 <=>  359 - 362   (PRO  418  - ALA  421  <=> GLY  366  - SER  369 )                          
 239: s001-x 6n8e-A   214 - 220 <=>  367 - 373   (LEU  434  - ALA  440  <=> VAL  374  - ALA  380 )                          
 240: s001-x 6zka-V   106 - 109 <=>    1 -   4   (TYR  302  - SER  305  <=> UNK    1  - LEU    4 )                          
 240: s001-x 6zka-V   124 - 127 <=>   33 -  36   (TYR  344  - PRO  347  <=> LEU   33  - SER   36 )                          
 240: s001-x 6zka-V   134 - 137 <=>   49 -  52   (VAL  354  - ASP  357  <=> LEU   49  - VAL   52 )                          
 240: s001-x 6zka-V   138 - 160 <=>   54 -  76   (PRO  358  - ILE  380  <=> ARG   54  - SER   76 )                          
 240: s001-x 6zka-V   161 - 167 <=>   78 -  84   (GLU  381  - ALA  387  <=> GLN   78  - ASP   84 )                          
 240: s001-x 6zka-V   196 - 215 <=>   86 - 105   (TYR  416  - ALA  435  <=> PRO   86  - ARG  105 )                          
 240: s001-x 6zka-V   225 - 228 <=>  106 - 109   (THR  445  - LEU  448  <=> SER  106  - ILE  109 )                          
 241: s001-x 5mlp-A    26 -  30 <=>    1 -   5   (THR  222  - LYS  226  <=> TYR    3  - LYS    7 )                          
 241: s001-x 5mlp-A    51 -  58 <=>   78 -  85   (ALA  247  - VAL  254  <=> ALA   80  - MET   87 )                          
 241: s001-x 5mlp-A    70 -  74 <=>   98 - 102   (PRO  266  - ALA  270  <=> ASN  100  - PRO  104 )                          
 241: s001-x 5mlp-A    87 - 108 <=>  116 - 137   (LEU  283  - ILE  304  <=> GLY  118  - PHE  143 )                          
 241: s001-x 5mlp-A   124 - 129 <=>  143 - 148   (TYR  344  - GLU  349  <=> ASP  149  - GLU  154 )                          
 241: s001-x 5mlp-A   130 - 133 <=>  151 - 154   (SER  350  - SER  353  <=> GLN  157  - CYS  160 )                          
 241: s001-x 5mlp-A   134 - 157 <=>  163 - 186   (VAL  354  - LYS  377  <=> ILE  169  - PHE  192 )                          
 241: s001-x 5mlp-A   159 - 162 <=>  187 - 190   (TRP  379  - VAL  382  <=> ILE  193  - ASN  196 )                          
 242: s001-x 6u8t-B    70 -  73 <=>    3 -   6   (PRO  266  - SER  269  <=> ALA 3698  - ALA 3701 )                          
 242: s001-x 6u8t-B    76 -  79 <=>    8 -  11   (TYR  272  - GLN  275  <=> TYR 3703  - GLU 3706 )                          
 242: s001-x 6u8t-B    84 -  87 <=>   25 -  28   (PRO  280  - LEU  283  <=> LYS 3720  - VAL 3723 )                          
 242: s001-x 6u8t-B    88 - 110 <=>   30 -  52   (PHE  284  - GLN  306  <=> HIS 3725  - SER 3747 )                          
 242: s001-x 6u8t-B   117 - 122 <=>   54 -  59   (PRO  337  - CYS  342  <=> GLY 3749  - ASN 3754 )                          
 242: s001-x 6u8t-B   125 - 128 <=>   60 -  63   (LEU  345  - PRO  348  <=> THR 3755  - GLU 3758 )                          
 242: s001-x 6u8t-B   137 - 141 <=>   65 -  69   (ASP  357  - ALA  361  <=> GLY 3760  - HIS 3764 )                          
 242: s001-x 6u8t-B   143 - 164 <=>   70 -  91   (VAL  363  - GLY  384  <=> LEU 3765  - ALA 3786 )                          
 242: s001-x 6u8t-B   220 - 223 <=>  136 - 139   (ALA  440  - SER  443  <=> THR 3831  - ILE 3834 )                          
 242: s001-x 6u8t-B   228 - 231 <=>  152 - 155   (LEU  448  - VAL  451  <=> ILE 3847  - ASN 3850 )                          
 242: s001-x 6u8t-B   236 - 239 <=>  156 - 159   (GLN  456  - GLU  459  <=> LEU 3851  - GLY 3854 )                          
 242: s001-x 6u8t-B   242 - 245 <=>  160 - 163   (VAL  462  - GLN  465  <=> SER 3855  - VAL 3858 )                          
 243: s001-x 6j72-A     1 -   5 <=>   26 -  30   (SER  197  - VAL  201  <=> ARG   24  - ALA   28 )                          
 243: s001-x 6j72-A     6 -   9 <=>   33 -  36   (ASN  202  - ARG  205  <=> ARG   31  - ASP   34 )                          
 243: s001-x 6j72-A    27 -  31 <=>   82 -  86   (ARG  223  - VAL  227  <=> GLU   80  - ALA   84 )                          
 243: s001-x 6j72-A    57 -  61 <=>  190 - 194   (ALA  253  - TYR  257  <=> LEU  188  - PRO  192 )                          
 243: s001-x 6j72-A   134 - 137 <=>  328 - 331   (VAL  354  - ASP  357  <=> LEU  326  - GLN  329 )                          
 243: s001-x 6j72-A   138 - 162 <=>  333 - 357   (PRO  358  - VAL  382  <=> LEU  331  - ALA  355 )                          
 243: s001-x 6j72-A   166 - 175 <=>  358 - 367   (SER  386  - LYS  395  <=> HIS  356  - ASP  365 )                          
 243: s001-x 6j72-A   185 - 219 <=>  370 - 404   (ARG  405  - GLY  439  <=> LEU  368  - GLU  402 )                          
 244: s001-x 6krd-D    14 -  17 <=>   28 -  31   (GLU  210  - ILE  213  <=> GLY   43  - LYS   46 )                          
 244: s001-x 6krd-D    20 -  23 <=>   32 -  35   (LEU  216  - LEU  219  <=> MET   47  - THR   50 )                          
 244: s001-x 6krd-D    50 -  68 <=>   79 -  97   (ILE  246  - ASP  264  <=> THR   94  - ASN  112 )                          
 244: s001-x 6krd-D    83 -  86 <=>   98 - 101   (TYR  279  - LYS  282  <=> LYS  113  - HIS  116 )                          
 244: s001-x 6krd-D    89 -  92 <=>  104 - 107   (TYR  285  - ASN  288  <=> ILE  119  - ASP  122 )                          
 244: s001-x 6krd-D    93 - 108 <=>  109 - 124   (ILE  289  - ILE  304  <=> PHE  124  - CYS  139 )                          
 244: s001-x 6krd-D   117 - 120 <=>  126 - 129   (PRO  337  - GLY  340  <=> LYS  141  - LEU  144 )                          
 244: s001-x 6krd-D   128 - 131 <=>  322 - 325   (PRO  348  - PHE  351  <=> ILE  411  - GLY  414 )                          
 244: s001-x 6krd-D   143 - 151 <=>  331 - 339   (VAL  363  - SER  371  <=> GLU  420  - GLU  428 )                          
 244: s001-x 6krd-D   153 - 156 <=>  340 - 343   (ALA  373  - SER  376  <=> ALA  429  - MET  432 )                          
 244: s001-x 6krd-D   198 - 212 <=>  344 - 358   (PRO  418  - SER  432  <=> GLU  433  - LEU  447 )                          
 244: s001-x 6krd-D   214 - 219 <=>  359 - 364   (LEU  434  - GLY  439  <=> GLU  448  - THR  453 )                          
 244: s001-x 6krd-D   223 - 238 <=>  407 - 422   (SER  443  - PHE  458  <=> SER  506  - ILE  521 )                          
 244: s001-x 6krd-D   241 - 244 <=>  423 - 426   (PHE  461  - GLU  464  <=> ASP  522  - ALA  525 )                          
 245: s001-x 3hai-A   117 - 123 <=>    2 -   8   (PRO  337  - HIS  343  <=> THR   16  - VAL   22 )                          
 245: s001-x 3hai-A   134 - 137 <=>  126 - 129   (VAL  354  - ASP  357  <=> ARG  140  - GLN  143 )                          
 245: s001-x 3hai-A   138 - 161 <=>  131 - 154   (PRO  358  - GLU  381  <=> PRO  145  - LYS  168 )                          
 245: s001-x 3hai-A   166 - 177 <=>  156 - 167   (SER  386  - GLN  397  <=> ALA  170  - GLN  181 )                          
 245: s001-x 3hai-A   178 - 181 <=>  169 - 172   (GLN  398  - MET  401  <=> VAL  183  - GLU  186 )                          
 245: s001-x 3hai-A   188 - 191 <=>  175 - 178   (SER  408  - HIS  411  <=> LYS  189  - GLN  192 )                          
 245: s001-x 3hai-A   193 - 219 <=>  179 - 205   (LEU  413  - GLY  439  <=> ASP  193  - THR  219 )                          
 246: s001-x 6r3q-A    88 - 109 <=>    1 -  22   (PHE  284  - SER  305  <=> SER   97  - TYR  118 )                          
 246: s001-x 6r3q-A   110 - 116 <=>   24 -  30   (GLN  306  - PHE  312  <=> LEU  120  - ALA  126 )                          
 246: s001-x 6r3q-A   121 - 126 <=>  118 - 123   (LEU  341  - SER  346  <=> LEU  233  - MET  238 )                          
 246: s001-x 6r3q-A   128 - 131 <=>  130 - 133   (PRO  348  - PHE  351  <=> SER  245  - LEU  248 )                          
 246: s001-x 6r3q-A   136 - 162 <=>  161 - 187   (GLU  356  - VAL  382  <=> ILE  291  - ILE  317 )                          
 246: s001-x 6r3q-A   166 - 179 <=>  189 - 202   (SER  386  - MET  399  <=> HIS  319  - ARG  332 )                          
 246: s001-x 6r3q-A   182 - 185 <=>  216 - 219   (ARG  402  - ARG  405  <=> LEU  346  - GLN  349 )                          
 247: s001-x 5ehk-A     3 -   8 <=>  380 - 385   (THR  199  - GLY  204  <=> PRO  450  - GLU  455 )                          
 247: s001-x 5ehk-A    26 -  29 <=>  388 - 391   (THR  222  - ASP  225  <=> ARG  458  - ALA  461 )                          
 247: s001-x 5ehk-A    38 -  41 <=>  865 - 868   (PHE  234  - GLN  237  <=> ARG  943  - GLY  946 )                          
 247: s001-x 5ehk-A    49 -  64 <=>  871 - 886   (LEU  245  - GLY  260  <=> TYR  949  - ASP  964 )                          
 247: s001-x 5ehk-A    65 -  68 <=>  888 - 891   (PHE  261  - ASP  264  <=> PHE  966  - PRO  969 )                          
 247: s001-x 5ehk-A    88 -  94 <=>  919 - 925   (PHE  284  - PRO  290  <=> TRP  997  - GLY 1003 )                          
 247: s001-x 5ehk-A   189 - 192 <=>  984 - 987   (MET  409  - GLU  412  <=> PHE 1062  - THR 1065 )                          
 247: s001-x 5ehk-A   194 - 198 <=>  988 - 992   (ASN  414  - PRO  418  <=> ASP 1066  - THR 1070 )                          
 247: s001-x 5ehk-A   200 - 213 <=>  993 -1006   (ALA  420  - VAL  433  <=> GLN 1071  - ASN 1084 )                          
 247: s001-x 5ehk-A   214 - 217 <=> 1008 -1011   (LEU  434  - PHE  437  <=> LEU 1086  - GLY 1089 )                          
 247: s001-x 5ehk-A   223 - 245 <=> 1014 -1036   (SER  443  - GLN  465  <=> GLU 1092  - HIS 1114 )                          
 248: s001-x 5z7c-A    59 -  62 <=>   35 -  38   (VAL  255  - PHE  258  <=> MET   31  - GLY   34 )                          
 248: s001-x 5z7c-A    85 -  93 <=>   48 -  56   (ILE  281  - ILE  289  <=> LEU   44  - LEU   52 )                          
 248: s001-x 5z7c-A    95 - 100 <=>   57 -  62   (ILE  291  - ALA  296  <=> LEU   53  - CYS   58 )                          
 248: s001-x 5z7c-A   102 - 105 <=>   63 -  66   (VAL  298  - LEU  301  <=> SER   59  - ALA   62 )                          
 248: s001-x 5z7c-A   117 - 123 <=>   69 -  75   (PRO  337  - HIS  343  <=> THR   85  - ILE   91 )                          
 248: s001-x 5z7c-A   124 - 127 <=>   77 -  80   (TYR  344  - PRO  347  <=> PHE   93  - LYS   96 )                          
 248: s001-x 5z7c-A   135 - 160 <=>  100 - 125   (LEU  355  - ILE  380  <=> LYS  116  - ARG  141 )                          
 248: s001-x 5z7c-A   198 - 206 <=>  127 - 135   (PRO  418  - LEU  426  <=> SER  143  - HIS  151 )                          
 248: s001-x 5z7c-A   208 - 211 <=>  136 - 139   (ILE  428  - LEU  431  <=> SER  152  - GLU  155 )                          
 248: s001-x 5z7c-A   226 - 231 <=>  163 - 168   (GLY  446  - VAL  451  <=> LEU  179  - PHE  184 )                          
 248: s001-x 5z7c-A   238 - 241 <=>  218 - 221   (PHE  458  - PHE  461  <=> ILE  234  - ARG  237 )                          
 249: s001-x 2kx9-A     1 -   7 <=>   10 -  16   (SER  197  - THR  203  <=> GLY   10  - ALA   16 )                          
 249: s001-x 2kx9-A    57 -  60 <=>   27 -  30   (ALA  253  - ILE  256  <=> ASP   27  - LYS   30 )                          
 249: s001-x 2kx9-A    63 -  66 <=>   31 -  34   (GLN  259  - ARG  262  <=> ILE   31  - ASP   34 )                          
 249: s001-x 2kx9-A    86 -  92 <=>   36 -  42   (LYS  282  - ASN  288  <=> VAL   36  - ARG   42 )                          
 249: s001-x 2kx9-A    93 - 110 <=>   44 -  61   (ILE  289  - GLN  306  <=> LEU   44  - ALA   61 )                          
 249: s001-x 2kx9-A   111 - 114 <=>   63 -  66   (MET  307  - ALA  310  <=> GLU   63  - GLY   66 )                          
 249: s001-x 2kx9-A   117 - 127 <=>   69 -  79   (PRO  337  - PRO  347  <=> LYS   69  - LEU   79 )                          
 249: s001-x 2kx9-A   131 - 134 <=>  113 - 116   (PHE  351  - VAL  354  <=> SER  113  - GLU  116 )                          
 249: s001-x 2kx9-A   135 - 154 <=>  124 - 143   (LEU  355  - PHE  374  <=> LYS  124  - GLY  143 )                          
 250: s001-x 6lgy-A    34 -  39 <=>   34 -  39   (LEU  230  - TYR  235  <=> GLY   29  - VAL   34 )                          
 250: s001-x 6lgy-A    45 -  58 <=>   40 -  53   (ASN  241  - VAL  254  <=> GLY   35  - THR   48 )                          
 250: s001-x 6lgy-A    63 -  66 <=>   58 -  61   (GLN  259  - ARG  262  <=> ASP   53  - ARG   56 )                          
 250: s001-x 6lgy-A    90 - 101 <=>   67 -  78   (THR  286  - LEU  297  <=> ALA   62  - LEU   73 )                          
 250: s001-x 6lgy-A   122 - 125 <=>   85 -  88   (CYS  342  - LEU  345  <=> TRP   80  - ALA   83 )                          
 250: s001-x 6lgy-A   134 - 160 <=>  221 - 247   (VAL  354  - ILE  380  <=> GLY  216  - GLY  242 )                          
 250: s001-x 6lgy-A   198 - 212 <=>  249 - 263   (PRO  418  - SER  432  <=> ASP  244  - GLN  258 )                          
 250: s001-x 6lgy-A   216 - 219 <=>  264 - 267   (ASP  436  - GLY  439  <=> ASN  259  - LEU  262 )                          
 251: s001-x 6bbp-A    25 -  43 <=>    6 -  24   (ALA  221  - LEU  239  <=> HIS   58  - LYS   76 )                          
 251: s001-x 6bbp-A    93 - 105 <=>   91 - 103   (ILE  289  - LEU  301  <=> LEU  143  - SER  155 )                          
 251: s001-x 6bbp-A   125 - 128 <=>  105 - 108   (LEU  345  - PRO  348  <=> ARG  157  - GLY  160 )                          
 251: s001-x 6bbp-A   140 - 161 <=>  109 - 130   (HIS  360  - GLU  381  <=> GLU  161  - GLY  182 )                          
 251: s001-x 6bbp-A   201 - 210 <=>  134 - 143   (ALA  421  - ALA  430  <=> SER  186  - PHE  195 )                          
 251: s001-x 6bbp-A   225 - 228 <=>  146 - 149   (THR  445  - LEU  448  <=> ILE  198  - ASN  201 )                          
 251: s001-x 6bbp-A   232 - 235 <=>  183 - 186   (THR  452  - TYR  455  <=> LEU  235  - ASN  238 )                          
 252: s001-x 4h8s-C    11 -  16 <=>    1 -   6   (MET  207  - ALA  212  <=> ASN   -6  - SER   -1 )                          
 252: s001-x 4h8s-C    53 -  56 <=>    9 -  12   (ILE  249  - PHE  252  <=> PRO    2  - ASP    5 )                          
 252: s001-x 4h8s-C    62 -  65 <=>   15 -  18   (PHE  258  - PHE  261  <=> LEU    8  - GLU   11 )                          
 252: s001-x 4h8s-C   121 - 124 <=>   42 -  45   (LEU  341  - TYR  344  <=> ASP   35  - ASN   38 )                          
 252: s001-x 4h8s-C   134 - 137 <=>  114 - 117   (VAL  354  - ASP  357  <=> THR  110  - LEU  113 )                          
 252: s001-x 4h8s-C   138 - 161 <=>  119 - 142   (PRO  358  - GLU  381  <=> ILE  115  - ASN  138 )                          
 252: s001-x 4h8s-C   166 - 176 <=>  144 - 154   (SER  386  - GLU  396  <=> HIS  140  - LEU  150 )                          
 252: s001-x 4h8s-C   182 - 195 <=>  160 - 173   (ARG  402  - ARG  415  <=> ASN  156  - ALA  169 )                          
 252: s001-x 4h8s-C   196 - 219 <=>  175 - 198   (TYR  416  - GLY  439  <=> ARG  171  - MET  194 )                          
 253: s001-x 5do7-D     3 -  10 <=>  177 - 184   (THR  199  - GLY  206  <=> SER  241  - ALA  248 )                          
 253: s001-x 5do7-D    25 -  31 <=>  214 - 220   (ALA  221  - VAL  227  <=> ARG  278  - LEU  284 )                          
 253: s001-x 5do7-D    81 -  84 <=>  348 - 351   (ASN  277  - PRO  280  <=> MET  446  - ALA  449 )                          
 253: s001-x 5do7-D    89 - 103 <=>  358 - 372   (TYR  285  - SER  299  <=> GLY  456  - LYS  470 )                          
 253: s001-x 5do7-D   120 - 123 <=>  377 - 380   (GLY  340  - HIS  343  <=> ARG  475  - LEU  478 )                          
 253: s001-x 5do7-D   135 - 138 <=>  387 - 390   (LEU  355  - PRO  358  <=> GLY  485  - THR  488 )                          
 253: s001-x 5do7-D   139 - 161 <=>  393 - 415   (VAL  359  - GLU  381  <=> PRO  491  - MET  513 )                          
 253: s001-x 5do7-D   164 - 171 <=>  416 - 423   (GLY  384  - ALA  391  <=> PRO  514  - LEU  521 )                          
 253: s001-x 5do7-D   189 - 192 <=>  424 - 427   (MET  409  - GLU  412  <=> ARG  522  - LEU  525 )                          
 253: s001-x 5do7-D   193 - 219 <=>  429 - 455   (LEU  413  - GLY  439  <=> PRO  527  - LEU  553 )                          
 253: s001-x 5do7-D   220 - 223 <=>  460 - 463   (ALA  440  - SER  443  <=> MET  558  - PHE  561 )                          
 253: s001-x 5do7-D   225 - 236 <=>  465 - 476   (THR  445  - GLN  456  <=> SER  563  - GLY  574 )                          
 253: s001-x 5do7-D   238 - 245 <=>  477 - 484   (PHE  458  - GLN  465  <=> GLY  575  - SER  582 )                          
 254: s001-x 3caz-B    75 -  78 <=>   12 -  15   (ARG  271  - GLY  274  <=> SER   23  - GLU   26 )                          
 254: s001-x 3caz-B    80 -  84 <=>   21 -  25   (TYR  276  - PRO  280  <=> ASP   32  - PRO   36 )                          
 254: s001-x 3caz-B    89 - 105 <=>   32 -  48   (TYR  285  - LEU  301  <=> THR   43  - LEU   59 )                          
 254: s001-x 3caz-B   107 - 110 <=>   49 -  52   (VAL  303  - GLN  306  <=> ASN   60  - PHE   63 )                          
 254: s001-x 3caz-B   117 - 127 <=>   54 -  64   (PRO  337  - PRO  347  <=> LYS   65  - ALA   75 )                          
 254: s001-x 3caz-B   146 - 152 <=>   67 -  73   (VAL  366  - CYS  372  <=> SER   78  - ASP   84 )                          
 254: s001-x 3caz-B   154 - 162 <=>   74 -  82   (PHE  374  - VAL  382  <=> VAL   85  - HIS   93 )                          
 254: s001-x 3caz-B   166 - 179 <=>   83 -  96   (SER  386  - MET  399  <=> GLY   94  - TYR  107 )                          
 254: s001-x 3caz-B   182 - 201 <=>  168 - 187   (ARG  402  - ALA  421  <=> LYS  179  - TYR  198 )                          
 254: s001-x 3caz-B   203 - 209 <=>  188 - 194   (PHE  423  - GLY  429  <=> ALA  199  - ALA  205 )                          
 254: s001-x 3caz-B   217 - 222 <=>  202 - 207   (PHE  437  - GLY  442  <=> LEU  213  - GLN  218 )                          
 255: s001-x 6x67-C    51 -  64 <=>   11 -  24   (ALA  247  - GLY  260  <=> ASN  127  - THR  140 )                          
 255: s001-x 6x67-C    65 -  68 <=>   27 -  30   (PHE  261  - ASP  264  <=> ILE  143  - GLU  146 )                          
 255: s001-x 6x67-C    69 -  72 <=>   35 -  38   (LEU  265  - LYS  268  <=> THR  151  - GLU  154 )                          
 255: s001-x 6x67-C    73 -  78 <=>   43 -  48   (SER  269  - GLY  274  <=> ARG  159  - THR  164 )                          
 255: s001-x 6x67-C    80 -  84 <=>   52 -  56   (TYR  276  - PRO  280  <=> PHE  168  - ASN  172 )                          
 255: s001-x 6x67-C    90 -  98 <=>   66 -  74   (THR  286  - GLN  294  <=> ILE  182  - LYS  190 )                          
 255: s001-x 6x67-C   137 - 140 <=>  147 - 150   (ASP  357  - HIS  360  <=> ALA  263  - THR  266 )                          
 255: s001-x 6x67-C   141 - 145 <=>  184 - 188   (ALA  361  - ILE  365  <=> ASP  300  - LYS  304 )                          
 255: s001-x 6x67-C   146 - 155 <=>  330 - 339   (VAL  366  - PHE  375  <=> VAL  446  - VAL  455 )                          
 255: s001-x 6x67-C   159 - 162 <=>  343 - 346   (TRP  379  - VAL  382  <=> SER  459  - THR  462 )                          
 255: s001-x 6x67-C   194 - 219 <=>  348 - 373   (ASN  414  - GLY  439  <=> ARG  464  - VAL  489 )                          
 255: s001-x 6x67-C   222 - 245 <=>  380 - 403   (GLY  442  - GLN  465  <=> VAL  496  - LEU  519 )                          
 256: s001-x 4cgr-A     5 -   8 <=>   42 -  45   (VAL  201  - GLY  204  <=> GLY   63  - PRO   66 )                          
 256: s001-x 4cgr-A    90 -  95 <=>   82 -  87   (THR  286  - ILE  291  <=> SER  103  - LEU  108 )                          
 256: s001-x 4cgr-A   100 - 104 <=>   92 -  96   (ALA  296  - ASN  300  <=> ARG  113  - THR  117 )                          
 256: s001-x 4cgr-A   129 - 132 <=>  104 - 107   (GLU  349  - GLY  352  <=> LEU  133  - LEU  136 )                          
 256: s001-x 4cgr-A   133 - 136 <=>  109 - 112   (SER  353  - GLU  356  <=> GLU  138  - PRO  141 )                          
 256: s001-x 4cgr-A   137 - 162 <=>  114 - 139   (ASP  357  - VAL  382  <=> LEU  143  - GLY  168 )                          
 256: s001-x 4cgr-A   198 - 219 <=>  151 - 172   (PRO  418  - GLY  439  <=> SER  180  - TRP  201 )                          
 256: s001-x 4cgr-A   221 - 233 <=>  179 - 191   (ILE  441  - ILE  453  <=> PRO  212  - ARG  224 )                          
 257: s001-x 6yxp-B    13 -  16 <=>    1 -   4   (PHE  209  - ALA  212  <=> SER   27  - VAL   30 )                          
 257: s001-x 6yxp-B    45 -  48 <=>    6 -   9   (ASN  241  - ASN  244  <=> ARG   32  - ASP   35 )                          
 257: s001-x 6yxp-B    55 -  61 <=>   13 -  19   (VAL  251  - TYR  257  <=> ALA   39  - SER   45 )                          
 257: s001-x 6yxp-B    86 -  89 <=>   80 -  83   (LYS  282  - TYR  285  <=> ALA  106  - PHE  109 )                          
 257: s001-x 6yxp-B    90 - 107 <=>   90 - 107   (THR  286  - VAL  303  <=> GLY  116  - GLY  133 )                          
 257: s001-x 6yxp-B   125 - 128 <=>  111 - 114   (LEU  345  - PRO  348  <=> PHE  137  - GLN  140 )                          
 257: s001-x 6yxp-B   138 - 141 <=>  116 - 119   (PRO  358  - ALA  361  <=> PRO  142  - MET  145 )                          
 257: s001-x 6yxp-B   143 - 160 <=>  120 - 137   (VAL  363  - ILE  380  <=> ASP  146  - ASN  163 )                          
 257: s001-x 6yxp-B   179 - 185 <=>  144 - 150   (MET  399  - ARG  405  <=> ILE  170  - ILE  176 )                          
 257: s001-x 6yxp-B   241 - 244 <=>  224 - 227   (PHE  461  - GLU  464  <=> ASP  255  - ILE  258 )                          
 258: s001-x 5anr-A    91 - 107 <=>    5 -  21   (SER  287  - VAL  303  <=> ASN 1069  - GLU 1085 )                          
 258: s001-x 5anr-A   110 - 113 <=>   22 -  25   (GLN  306  - SER  309  <=> PRO 1086  - ASN 1089 )                          
 258: s001-x 5anr-A   118 - 126 <=>   53 -  61   (VAL  338  - SER  346  <=> VAL 1117  - VAL 1125 )                          
 258: s001-x 5anr-A   133 - 140 <=>   85 -  92   (SER  353  - HIS  360  <=> ASP 1149  - PHE 1156 )                          
 258: s001-x 5anr-A   142 - 159 <=>   93 - 110   (VAL  362  - TRP  379  <=> ASN 1157  - SER 1174 )                          
 258: s001-x 5anr-A   161 - 164 <=>  111 - 114   (GLU  381  - GLY  384  <=> ASP 1175  - ALA 1178 )                          
 258: s001-x 5anr-A   198 - 204 <=>  119 - 125   (PRO  418  - GLY  424  <=> ASP 1183  - ASN 1189 )                          
 259: s001-x 5m41-A     1 -   5 <=>   85 -  89   (SER  197  - VAL  201  <=> LEU  103  - ASP  107 )                          
 259: s001-x 5m41-A     8 -  11 <=>  105 - 108   (GLY  204  - MET  207  <=> ASN  123  - SER  126 )                          
 259: s001-x 5m41-A    22 -  25 <=>  112 - 115   (HIS  218  - ALA  221  <=> ASN  130  - SER  133 )                          
 259: s001-x 5m41-A    29 -  32 <=>  152 - 155   (ASP  225  - ARG  228  <=> TYR  187  - SER  190 )                          
 259: s001-x 5m41-A    41 -  45 <=>  172 - 176   (GLN  237  - ASN  241  <=> LEU  207  - ALA  211 )                          
 259: s001-x 5m41-A    49 -  52 <=>  222 - 225   (LEU  245  - THR  248  <=> TYR  257  - LEU  260 )                          
 259: s001-x 5m41-A    89 -  92 <=>  258 - 261   (TYR  285  - ASN  288  <=> SER  298  - GLY  301 )                          
 259: s001-x 5m41-A    94 - 114 <=>  262 - 282   (PRO  290  - ALA  310  <=> ALA  302  - GLU  322 )                          
 259: s001-x 5m41-A   117 - 120 <=>  284 - 287   (PRO  337  - GLY  340  <=> ASP  324  - ASP  327 )                          
 259: s001-x 5m41-A   121 - 127 <=>  333 - 339   (LEU  341  - PRO  347  <=> SER  373  - GLY  379 )                          
 259: s001-x 5m41-A   144 - 161 <=>  342 - 359   (TYR  364  - GLU  381  <=> LYS  382  - SER  399 )                          
 259: s001-x 5m41-A   166 - 175 <=>  584 - 593   (SER  386  - LYS  395  <=> ASN  624  - PHE  633 )                          
 259: s001-x 5m41-A   178 - 182 <=>  594 - 598   (GLN  398  - ARG  402  <=> LYS  634  - ASN  638 )                          
 259: s001-x 5m41-A   185 - 188 <=>  599 - 602   (ARG  405  - SER  408  <=> ASP  639  - LEU  642 )                          
 259: s001-x 5m41-A   242 - 245 <=>  656 - 659   (VAL  462  - GLN  465  <=> GLU  696  - ARG  699 )                          
 260: s001-x 6ajf-A    57 -  62 <=>    2 -   7   (ALA  253  - PHE  258  <=> GLN   -3  - PHE    2 )                          
 260: s001-x 6ajf-A   105 - 115 <=>   28 -  38   (LEU  301  - ARG  311  <=> LEU   23  - SER   33 )                          
 260: s001-x 6ajf-A   124 - 127 <=>  220 - 223   (TYR  344  - PRO  347  <=> ALA  215  - GLY  218 )                          
 260: s001-x 6ajf-A   136 - 160 <=>  253 - 277   (GLU  356  - ILE  380  <=> LEU  248  - GLY  272 )                          
 260: s001-x 6ajf-A   197 - 219 <=>  279 - 301   (ILE  417  - GLY  439  <=> ASP  274  - ILE  296 )                          
 260: s001-x 6ajf-A   220 - 224 <=>  551 - 555   (ALA  440  - GLY  444  <=> LEU  578  - ALA  582 )                          
 260: s001-x 6ajf-A   225 - 234 <=>  625 - 634   (THR  445  - ILE  454  <=> SER  652  - GLY  661 )                          
 260: s001-x 6ajf-A   237 - 240 <=>  720 - 723   (TYR  457  - ILE  460  <=> GLU  747  - PHE  750 )                          
 260: s001-x 6ajf-A   242 - 245 <=>  724 - 727   (VAL  462  - GLN  465  <=> ASN  751  - GLU  754 )                          
 261: s001-x 6zyv-A    89 -  92 <=>    3 -   6   (TYR  285  - ASN  288  <=> ASN    7  - TYR   10 )                          
 261: s001-x 6zyv-A    93 - 102 <=>    8 -  17   (ILE  289  - VAL  298  <=> CYS   12  - CYS   21 )                          
 261: s001-x 6zyv-A   126 - 129 <=>   19 -  22   (SER  346  - GLU  349  <=> GLN   23  - THR   26 )                          
 261: s001-x 6zyv-A   139 - 158 <=>   49 -  68   (VAL  359  - THR  378  <=> GLU   53  - HIS   72 )                          
 261: s001-x 6zyv-A   160 - 164 <=>   69 -  73   (ILE  380  - GLY  384  <=> ILE   73  - ASP   77 )                          
 261: s001-x 6zyv-A   194 - 201 <=>   76 -  83   (ASN  414  - ALA  421  <=> SER   80  - TYR   87 )                          
 261: s001-x 6zyv-A   203 - 219 <=>   84 - 100   (PHE  423  - GLY  439  <=> ALA   88  - ASN  104 )                          
 261: s001-x 6zyv-A   227 - 236 <=>  155 - 164   (ILE  447  - GLN  456  <=> ASP  159  - TYR  168 )                          
 261: s001-x 6zyv-A   238 - 245 <=>  218 - 225   (PHE  458  - GLN  465  <=> LEU  222  - GLY  229 )                          
 262: s001-x 2vpw-C    26 -  30 <=>    1 -   5   (THR  222  - LYS  226  <=> ALA    2  - GLY    6 )                          
 262: s001-x 2vpw-C    84 - 111 <=>   41 -  68   (PRO  280  - MET  307  <=> GLY   42  - PRO   69 )                          
 262: s001-x 2vpw-C   117 - 124 <=>   71 -  78   (PRO  337  - TYR  344  <=> PHE   72  - LEU   79 )                          
 262: s001-x 2vpw-C   137 - 161 <=>   85 - 109   (ASP  357  - GLU  381  <=> THR   86  - LYS  110 )                          
 262: s001-x 2vpw-C   198 - 203 <=>  112 - 117   (PRO  418  - PHE  423  <=> GLN  113  - TRP  118 )                          
 262: s001-x 2vpw-C   206 - 210 <=>  119 - 123   (LEU  426  - ALA  430  <=> LEU  120  - SER  124 )                          
 262: s001-x 2vpw-C   217 - 224 <=>  148 - 155   (PHE  437  - GLY  444  <=> ALA  149  - ALA  156 )                          
 262: s001-x 2vpw-C   227 - 240 <=>  157 - 170   (ILE  447  - ILE  460  <=> VAL  158  - TRP  171 )                          
 263: s001-x 6w4x-C    15 -  20 <=>  166 - 171   (GLY  211  - LEU  216  <=> TYR  166  - GLY  171 )                          
 263: s001-x 6w4x-C    29 -  32 <=>  177 - 180   (ASP  225  - ARG  228  <=> VAL  177  - LYS  180 )                          
 263: s001-x 6w4x-C    35 -  38 <=>  181 - 184   (ARG  231  - PHE  234  <=> THR  181  - VAL  184 )                          
 263: s001-x 6w4x-C    46 -  64 <=>  185 - 203   (LEU  242  - GLY  260  <=> SER  185  - LEU  203 )                          
 263: s001-x 6w4x-C    87 -  90 <=>  204 - 207   (LEU  283  - THR  286  <=> GLU  204  - ARG  207 )                          
 263: s001-x 6w4x-C   167 - 175 <=>  212 - 220   (ALA  387  - LYS  395  <=> PHE  212  - GLU  220 )                          
 263: s001-x 6w4x-C   178 - 181 <=>  221 - 224   (GLN  398  - MET  401  <=> ARG  221  - MET  224 )                          
 263: s001-x 6w4x-C   187 - 217 <=>  225 - 255   (THR  407  - PHE  437  <=> GLU  225  - GLY  255 )                          
 263: s001-x 6w4x-C   221 - 227 <=>  265 - 271   (ILE  441  - ILE  447  <=> ALA  265  - GLU  271 )                          
 263: s001-x 6w4x-C   229 - 245 <=>  272 - 288   (LEU  449  - GLN  465  <=> CYS  272  - ASP  288 )                          
 264: s001-x 2ao9-A    48 -  65 <=>   13 -  30   (ASN  244  - PHE  261  <=> THR   25  - GLU   42 )                          
 264: s001-x 2ao9-A   213 - 217 <=>   52 -  56   (VAL  433  - PHE  437  <=> GLU   67  - LYS   71 )                          
 264: s001-x 2ao9-A   223 - 245 <=>   59 -  81   (SER  443  - GLN  465  <=> ASP   74  - SER   96 )                          
 265: s001-x 3uit-D    24 -  28 <=>    1 -   5   (LEU  220  - THR  224  <=> GLU    8  - VAL   12 )                          
 265: s001-x 3uit-D    29 -  34 <=>    8 -  13   (ASP  225  - LEU  230  <=> VAL   15  - ARG   20 )                          
 265: s001-x 3uit-D    75 -  80 <=>   53 -  58   (ARG  271  - TYR  276  <=> LEU   60  - SER   65 )                          
 265: s001-x 3uit-D    81 -  84 <=>  120 - 123   (ASN  277  - PRO  280  <=> ILE  127  - HIS  130 )                          
 265: s001-x 3uit-D    90 -  95 <=>  130 - 135   (THR  286  - ILE  291  <=> PRO  137  - SER  142 )                          
 265: s001-x 3uit-D    97 - 111 <=>  136 - 150   (LEU  293  - MET  307  <=> ASN  143  - PRO  157 )                          
 265: s001-x 3uit-D   117 - 121 <=>  151 - 155   (PRO  337  - LEU  341  <=> VAL  158  - GLU  162 )                          
 265: s001-x 3uit-D   122 - 127 <=>  157 - 162   (CYS  342  - PRO  347  <=> GLN  164  - LEU  169 )                          
 265: s001-x 3uit-D   144 - 162 <=>  165 - 183   (TYR  364  - VAL  382  <=> THR  172  - MET  190 )                          
 265: s001-x 3uit-D   200 - 203 <=>  184 - 187   (ALA  420  - PHE  423  <=> GLY  191  - LEU  194 )                          
 265: s001-x 3uit-D   213 - 216 <=>  202 - 205   (VAL  433  - ASP  436  <=> LEU  209  - ASP  212 )                          
 265: s001-x 3uit-D   226 - 229 <=>  234 - 237   (GLY  446  - LEU  449  <=> LEU  241  - ARG  244 )                          
 266: s001-x 3esw-A    53 -  65 <=>   53 -  65   (ILE  249  - PHE  261  <=> ASN   49  - HIS   61 )                          
 266: s001-x 3esw-A    66 -  69 <=>   69 -  72   (ARG  262  - LEU  265  <=> VAL   65  - ASN   68 )                          
 266: s001-x 3esw-A    70 -  73 <=>   76 -  79   (PRO  266  - SER  269  <=> HIS   72  - VAL   75 )                          
 266: s001-x 3esw-A    74 -  77 <=>   82 -  85   (ALA  270  - ARG  273  <=> THR   78  - LEU   81 )                          
 266: s001-x 3esw-A    90 -  93 <=>  269 - 272   (THR  286  - ILE  289  <=> GLY  265  - ASP  268 )                          
 266: s001-x 3esw-A    96 - 102 <=>  273 - 279   (ILE  292  - VAL  298  <=> VAL  269  - LEU  275 )                          
 266: s001-x 3esw-A   217 - 221 <=>  284 - 288   (PHE  437  - ILE  441  <=> PRO  280  - ILE  284 )                          
 266: s001-x 3esw-A   224 - 240 <=>  289 - 305   (GLY  444  - ILE  460  <=> LYS  285  - ARG  301 )                          
 266: s001-x 3esw-A   242 - 245 <=>  306 - 309   (VAL  462  - GLN  465  <=> TYR  302  - ASN  305 )                          
 267: s001-x 2qnl-A    43 -  65 <=>    1 -  23   (LEU  239  - PHE  261  <=> GLY    0  - ARG   22 )                          
 267: s001-x 2qnl-A    67 -  71 <=>   29 -  33   (VAL  263  - ILE  267  <=> GLN   28  - ASN   32 )                          
 267: s001-x 2qnl-A    80 -  83 <=>   34 -  37   (TYR  276  - TYR  279  <=> GLU   33  - ALA   36 )                          
 267: s001-x 2qnl-A    89 -  92 <=>   55 -  58   (TYR  285  - ASN  288  <=> THR   54  - HIS   57 )                          
 267: s001-x 2qnl-A    94 - 101 <=>   59 -  66   (PRO  290  - LEU  297  <=> ASP   58  - GLU   65 )                          
 267: s001-x 2qnl-A   155 - 160 <=>   70 -  75   (PHE  375  - ILE  380  <=> THR   69  - LEU   74 )                          
 267: s001-x 2qnl-A   162 - 165 <=>   76 -  79   (VAL  382  - SER  385  <=> ALA   75  - PHE   78 )                          
 267: s001-x 2qnl-A   168 - 171 <=>   89 -  92   (LYS  388  - ALA  391  <=> GLU   88  - GLU   91 )                          
 267: s001-x 2qnl-A   196 - 215 <=>   95 - 114   (TYR  416  - ALA  435  <=> ASP   94  - LEU  113 )                          
 267: s001-x 2qnl-A   221 - 224 <=>  116 - 119   (ILE  441  - GLY  444  <=> PRO  115  - TRP  118 )                          
 267: s001-x 2qnl-A   225 - 242 <=>  139 - 156   (THR  445  - VAL  462  <=> LYS  138  - GLN  155 )                          
 268: s001-x 1nxh-A    10 -  13 <=>   14 -  17   (GLY  206  - PHE  209  <=> GLU   16  - ARG   19 )                          
 268: s001-x 1nxh-A    14 -  18 <=>   20 -  24   (GLU  210  - ILE  214  <=> GLU   22  - LYS   26 )                          
 268: s001-x 1nxh-A    24 -  40 <=>   41 -  57   (LEU  220  - ARG  236  <=> LEU   43  - PHE   59 )                          
 268: s001-x 1nxh-A    45 -  62 <=>   58 -  75   (ASN  241  - PHE  258  <=> GLU   60  - LEU   77 )                          
 268: s001-x 1nxh-A    64 -  67 <=>   78 -  81   (GLY  260  - VAL  263  <=> LEU   80  - VAL   83 )                          
 268: s001-x 1nxh-A    85 -  88 <=>   82 -  85   (ILE  281  - PHE  284  <=> UNK   84  - ILE   87 )                          
 268: s001-x 1nxh-A   223 - 241 <=>  106 - 124   (SER  443  - PHE  461  <=> GLU  108  - SER  126 )                          
 269: s001-x 1szi-A    16 -  19 <=>    2 -   5   (ALA  212  - ALA  215  <=> ARG  207  - LEU  210 )                          
 269: s001-x 1szi-A    22 -  25 <=>    6 -   9   (HIS  218  - ALA  221  <=> THR  211  - GLU  214 )                          
 269: s001-x 1szi-A    32 -  35 <=>   11 -  14   (ARG  228  - ARG  231  <=> ALA  216  - ALA  219 )                          
 269: s001-x 1szi-A    39 -  43 <=>   40 -  44   (TYR  235  - LEU  239  <=> SER  245  - ARG  249 )                          
 269: s001-x 1szi-A    44 -  65 <=>   46 -  67   (PRO  240  - PHE  261  <=> ARG  251  - THR  272 )                          
 269: s001-x 1szi-A    69 -  72 <=>   80 -  83   (LEU  265  - LYS  268  <=> SER  285  - GLN  288 )                          
 269: s001-x 1szi-A    89 -  93 <=>  101 - 105   (TYR  285  - ILE  289  <=> THR  338  - GLN  342 )                          
 269: s001-x 1szi-A   142 - 164 <=>  119 - 141   (VAL  362  - GLY  384  <=> PRO  356  - SER  378 )                          
 269: s001-x 1szi-A   169 - 172 <=>  142 - 145   (ASP  389  - LYS  392  <=> GLY  379  - SER  382 )                          
 269: s001-x 1szi-A   189 - 200 <=>  148 - 159   (MET  409  - ALA  420  <=> ASP  385  - GLU  396 )                          
 269: s001-x 1szi-A   202 - 219 <=>  160 - 177   (ALA  422  - GLY  439  <=> ARG  397  - GLN  414 )                          
 270: s001-x 3ne5-C     8 -  12 <=>   41 -  45   (GLY  204  - GLU  208  <=> TYR  119  - ILE  123 )                          
 270: s001-x 3ne5-C    42 -  48 <=>   47 -  53   (ASN  238  - ASN  244  <=> GLN  125  - PHE  131 )                          
 270: s001-x 3ne5-C    49 -  66 <=>   77 -  94   (LEU  245  - ARG  262  <=> ILE  155  - GLY  172 )                          
 270: s001-x 3ne5-C   204 - 219 <=>   96 - 111   (GLY  424  - GLY  439  <=> THR  174  - GLY  189 )                          
 270: s001-x 3ne5-C   223 - 235 <=>  112 - 124   (SER  443  - TYR  455  <=> MET  190  - GLN  202 )                          
 271: s001-x 3cwz-B    33 -  39 <=>    1 -   7   (ALA  229  - TYR  235  <=> ASN  713  - ILE  719 )                          
 271: s001-x 3cwz-B    45 -  65 <=>    8 -  28   (ASN  241  - PHE  261  <=> ALA  720  - ARG  740 )                          
 271: s001-x 3cwz-B    66 -  69 <=>   32 -  35   (ARG  262  - LEU  265  <=> GLU  744  - GLY  747 )                          
 271: s001-x 3cwz-B   194 - 201 <=>   43 -  50   (ASN  414  - ALA  421  <=> ASN  759  - ASN  766 )                          
 271: s001-x 3cwz-B   203 - 219 <=>   51 -  67   (PHE  423  - GLY  439  <=> THR  767  - GLY  783 )                          
 271: s001-x 3cwz-B   221 - 224 <=>  158 - 161   (ILE  441  - GLY  444  <=> PHE  896  - CYS  899 )                          
 271: s001-x 3cwz-B   227 - 240 <=>  163 - 176   (ILE  447  - ILE  460  <=> ASP  901  - ASN  914 )                          
 272: s001-x 2gfp-A    68 -  71 <=>  190 - 193   (ASP  264  - ILE  267  <=> THR  198  - LYS  201 )                          
 272: s001-x 2gfp-A    81 -  84 <=>  196 - 199   (ASN  277  - PRO  280  <=> PHE  204  - SER  207 )                          
 272: s001-x 2gfp-A    89 -  92 <=>  206 - 209   (TYR  285  - ASN  288  <=> LEU  214  - ILE  217 )                          
 272: s001-x 2gfp-A    93 - 104 <=>  211 - 222   (ILE  289  - ASN  300  <=> GLY  219  - SER  230 )                          
 272: s001-x 2gfp-A   107 - 112 <=>  223 - 228   (VAL  303  - LEU  308  <=> GLY  231  - ALA  236 )                          
 272: s001-x 2gfp-A   121 - 124 <=>  279 - 282   (LEU  341  - TYR  344  <=> LEU  287  - ILE  290 )                          
 272: s001-x 2gfp-A   162 - 165 <=>  296 - 299   (VAL  382  - SER  385  <=> VAL  304  - ALA  307 )                          
 272: s001-x 2gfp-A   168 - 172 <=>  301 - 305   (LYS  388  - LYS  392  <=> PHE  309  - ALA  313 )                          
 272: s001-x 2gfp-A   187 - 196 <=>  308 - 317   (THR  407  - TYR  416  <=> LEU  316  - MET  325 )                          
 272: s001-x 2gfp-A   197 - 220 <=>  319 - 342   (ILE  417  - ALA  440  <=> PRO  327  - LEU  350 )                          
 272: s001-x 2gfp-A   222 - 245 <=>  347 - 370   (GLY  442  - GLN  465  <=> ALA  355  - LEU  378 )                          
 273: s001-x 1n81-A    43 -  46 <=>   63 -  66   (LEU  239  - LEU  242  <=> ARG   83  - TYR   86 )                          
 273: s001-x 1n81-A    49 -  63 <=>   67 -  81   (LEU  245  - GLN  259  <=> PHE   87  - ILE  101 )                          
 273: s001-x 1n81-A    64 -  67 <=>   83 -  86   (GLY  260  - VAL  263  <=> ASP  103  - ILE  106 )                          
 273: s001-x 1n81-A    68 -  71 <=>   90 -  93   (ASP  264  - ILE  267  <=> THR  110  - GLU  113 )                          
 273: s001-x 1n81-A    89 - 102 <=>  106 - 119   (TYR  285  - VAL  298  <=> LEU  126  - ASN  139 )                          
 273: s001-x 1n81-A   124 - 127 <=>  124 - 127   (TYR  344  - PRO  347  <=> ARG  144  - LYS  147 )                          
 273: s001-x 1n81-A   143 - 150 <=>  128 - 135   (VAL  363  - GLY  370  <=> GLU  148  - ASP  155 )                          
 273: s001-x 1n81-A   151 - 166 <=>  138 - 153   (SER  371  - SER  386  <=> LEU  158  - LYS  173 )                          
 273: s001-x 1n81-A   197 - 217 <=>  155 - 175   (ILE  417  - PHE  437  <=> THR  175  - ASP  195 )                          
 274: s001-x 5mpd-Z    25 -  30 <=>   58 -  63   (ALA  221  - LYS  226  <=> GLU   58  - LEU   63 )                          
 274: s001-x 5mpd-Z    75 -  80 <=>  204 - 209   (ARG  271  - TYR  276  <=> CYS  204  - PRO  209 )                          
 274: s001-x 5mpd-Z    89 - 111 <=>  613 - 635   (TYR  285  - MET  307  <=> ASP  613  - ALA  635 )                          
 274: s001-x 5mpd-Z   139 - 150 <=>  636 - 647   (VAL  359  - GLY  370  <=> GLU  700  - SER  711 )                          
 274: s001-x 5mpd-Z   152 - 162 <=>  648 - 658   (CYS  372  - VAL  382  <=> ASP  712  - ASP  722 )                          
 274: s001-x 5mpd-Z   165 - 171 <=>  659 - 665   (SER  385  - ALA  391  <=> ASP  723  - GLU  729 )                          
 274: s001-x 5mpd-Z   194 - 200 <=>  668 - 674   (ASN  414  - ALA  420  <=> ILE  732  - TYR  738 )                          
 274: s001-x 5mpd-Z   211 - 214 <=>  688 - 691   (LEU  431  - LEU  434  <=> ILE  752  - GLU  755 )                          
 274: s001-x 5mpd-Z   219 - 222 <=>  723 - 726   (GLY  439  - GLY  442  <=> ASP  787  - MET  790 )                          
 274: s001-x 5mpd-Z   242 - 245 <=>  742 - 745   (VAL  462  - GLN  465  <=> GLU  806  - MET  809 )                          
 275: s001-x 2fsf-B    43 -  65 <=>    1 -  23   (LEU  239  - PHE  261  <=> SER   12  - GLU   34 )                          
 275: s001-x 2fsf-B    87 -  90 <=>   30 -  33   (LEU  283  - THR  286  <=> GLU   41  - LYS   44 )                          
 275: s001-x 2fsf-B    92 - 103 <=>   35 -  46   (ASN  288  - SER  299  <=> LYS   46  - GLY   57 )                          
 275: s001-x 2fsf-B   224 - 243 <=>   50 -  69   (GLY  444  - LYS  463  <=> GLU   61  - GLY   80 )                          
 276: s001-x 5x11-E    21 -  24 <=>   50 -  53   (PHE  217  - LEU  220  <=> LEU   48  - GLU   51 )                          
 276: s001-x 5x11-E   128 - 136 <=>  103 - 111   (PRO  348  - GLU  356  <=> LYS  101  - SER  109 )                          
 276: s001-x 5x11-E   137 - 165 <=>  114 - 142   (ASP  357  - SER  385  <=> GLU  112  - ALA  140 )                          
 276: s001-x 5x11-E   169 - 172 <=>  143 - 146   (ASP  389  - LYS  392  <=> SER  141  - PRO  144 )                          
 276: s001-x 5x11-E   190 - 195 <=>  151 - 156   (VAL  410  - ARG  415  <=> SER  149  - HIS  154 )                          
 276: s001-x 5x11-E   196 - 204 <=>  158 - 166   (TYR  416  - GLY  424  <=> LEU  156  - ARG  164 )                          
 276: s001-x 5x11-E   206 - 216 <=>  167 - 177   (LEU  426  - ASP  436  <=> GLU  165  - ILE  175 )                          
 277: s001-x 1w0b-A    83 -  86 <=>    5 -   8   (TYR  279  - LYS  282  <=> LYS    5  - LYS    8 )                          
 277: s001-x 1w0b-A    89 -  92 <=>   11 -  14   (TYR  285  - ASN  288  <=> ILE   11  - GLY   14 )                          
 277: s001-x 1w0b-A    93 - 101 <=>   16 -  24   (ILE  289  - LEU  297  <=> LYS   16  - GLN   24 )                          
 277: s001-x 1w0b-A   129 - 134 <=>   26 -  31   (GLU  349  - VAL  354  <=> VAL   26  - LEU   31 )                          
 277: s001-x 1w0b-A   139 - 151 <=>   32 -  44   (VAL  359  - SER  371  <=> VAL   32  - TRP   44 )                          
 277: s001-x 1w0b-A   153 - 161 <=>   45 -  53   (ALA  373  - GLU  381  <=> MET   45  - ARG   53 )                          
 277: s001-x 1w0b-A   165 - 168 <=>   54 -  57   (SER  385  - LYS  388  <=> GLN   54  - THR   57 )                          
 277: s001-x 1w0b-A   190 - 219 <=>   59 -  88   (VAL  410  - GLY  439  <=> GLU   59  - PHE   88 )                          
 278: s001-x 3w1h-A    86 -  91 <=>   20 -  25   (LYS  282  - SER  287  <=> LYS   20  - ILE   25 )                          
 278: s001-x 3w1h-A    92 - 110 <=>   27 -  45   (ASN  288  - GLN  306  <=> VAL   27  - GLY   45 )                          
 278: s001-x 3w1h-A   124 - 127 <=>   48 -  51   (TYR  344  - PRO  347  <=> ALA   48  - ASN   51 )                          
 278: s001-x 3w1h-A   147 - 161 <=>   52 -  66   (PHE  367  - GLU  381  <=> GLY   52  - LYS   66 )                          
 278: s001-x 3w1h-A   166 - 170 <=>   67 -  71   (SER  386  - VAL  390  <=> PRO   67  - ARG   71 )                          
 278: s001-x 3w1h-A   176 - 179 <=>   85 -  88   (GLU  396  - MET  399  <=> GLY   85  - PRO   88 )                          
 278: s001-x 3w1h-A   181 - 185 <=>   90 -  94   (MET  401  - ARG  405  <=> SER   90  - ILE   94 )                          
 279: s001-x 7a9w-A    46 -  66 <=>  327 - 347   (LEU  242  - ARG  262  <=> ASN  420  - LYS  440 )                          
 279: s001-x 7a9w-A   204 - 214 <=>  350 - 360   (GLY  424  - LEU  434  <=> ASP  443  - ARG  453 )                          
 279: s001-x 7a9w-A   216 - 219 <=>  361 - 364   (ASP  436  - GLY  439  <=> ALA  454  - TRP  457 )                          
 279: s001-x 7a9w-A   223 - 236 <=>  368 - 381   (SER  443  - GLN  456  <=> SER  461  - HIS  474 )                          
 280: s001-x 3o6q-A    29 -  37 <=>    1 -   9   (ASP  225  - ALA  233  <=> THR   97  - GLU  105 )                          
 280: s001-x 3o6q-A    40 -  58 <=>   12 -  30   (ARG  236  - VAL  254  <=> GLU  108  - ASN  126 )                          
 280: s001-x 3o6q-A    60 -  63 <=>   31 -  34   (ILE  256  - GLN  259  <=> GLU  127  - HIS  130 )                          
 280: s001-x 3o6q-A   199 - 219 <=>   38 -  58   (THR  419  - GLY  439  <=> GLY  134  - UNK  154 )                          
 280: s001-x 3o6q-A   223 - 236 <=>  131 - 144   (SER  443  - GLN  456  <=> LEU  227  - LEU  240 )                          
 281: s001-x 2d32-A     1 -   4 <=>  135 - 138   (SER  197  - THR  200  <=> LEU  135  - ARG  138 )                          
 281: s001-x 2d32-A    16 -  19 <=>  142 - 145   (ALA  212  - ALA  215  <=> LEU  142  - THR  145 )                          
 281: s001-x 2d32-A    34 -  37 <=>  202 - 205   (LEU  230  - ALA  233  <=> SER  206  - LEU  209 )                          
 281: s001-x 2d32-A    41 -  44 <=>  230 - 233   (GLN  237  - PRO  240  <=> ASP  238  - TYR  241 )                          
 281: s001-x 2d32-A    53 -  58 <=>  325 - 330   (ILE  249  - VAL  254  <=> ASP  333  - SER  338 )                          
 281: s001-x 2d32-A    60 -  63 <=>  333 - 336   (ILE  256  - GLN  259  <=> GLY  341  - GLU  344 )                          
 281: s001-x 2d32-A    90 - 104 <=>  339 - 353   (THR  286  - ASN  300  <=> VAL  347  - ASP  361 )                          
 281: s001-x 2d32-A   107 - 110 <=>  354 - 357   (VAL  303  - GLN  306  <=> ALA  362  - MET  365 )                          
 281: s001-x 2d32-A   117 - 120 <=>  361 - 364   (PRO  337  - GLY  340  <=> GLU  369  - CYS  372 )                          
 281: s001-x 2d32-A   129 - 132 <=>  368 - 371   (GLU  349  - GLY  352  <=> ASN  376  - ARG  379 )                          
 281: s001-x 2d32-A   136 - 165 <=>  389 - 418   (GLU  356  - SER  385  <=> THR  397  - GLY  426 )                          
 281: s001-x 2d32-A   199 - 208 <=>  419 - 428   (THR  419  - ILE  428  <=> GLU  427  - LEU  436 )                          
 281: s001-x 2d32-A   210 - 213 <=>  429 - 432   (ALA  430  - VAL  433  <=> VAL  437  - PHE  440 )                          
 281: s001-x 2d32-A   241 - 245 <=>  472 - 476   (PHE  461  - GLN  465  <=> LEU  480  - ARG  484 )                          
 282: s001-x 3exe-A    42 -  46 <=>    2 -   6   (ASN  238  - LEU  242  <=> MET    0  - ASP    4 )                          
 282: s001-x 3exe-A    47 -  65 <=>   30 -  48   (MET  243  - PHE  261  <=> THR   28  - GLU   46 )                          
 282: s001-x 3exe-A    68 -  71 <=>   55 -  58   (ASP  264  - ILE  267  <=> TYR   53  - LYS   56 )                          
 282: s001-x 3exe-A    85 -  88 <=>   65 -  68   (ILE  281  - PHE  284  <=> HIS   63  - ASP   66 )                          
 282: s001-x 3exe-A   112 - 116 <=>  176 - 180   (LEU  308  - PHE  312  <=> GLN  174  - ALA  178 )                          
 282: s001-x 3exe-A   118 - 121 <=>  214 - 217   (VAL  338  - LEU  341  <=> ASP  212  - LYS  215 )                          
 282: s001-x 3exe-A   150 - 153 <=>  282 - 285   (GLY  370  - ALA  373  <=> GLU  280  - SER  283 )                          
 282: s001-x 3exe-A   209 - 219 <=>  288 - 298   (GLY  429  - GLY  439  <=> ASP  286  - VAL  296 )                          
 282: s001-x 3exe-A   223 - 245 <=>  303 - 325   (SER  443  - GLN  465  <=> ALA  301  - PHE  323 )                          
 283: s001-x 1wh7-A    26 -  31 <=>    1 -   6   (THR  222  - VAL  227  <=> GLY    1  - SER    6 )                          
 283: s001-x 1wh7-A    42 -  45 <=>    9 -  12   (ASN  238  - ASN  241  <=> ASN    9  - SER   12 )                          
 283: s001-x 1wh7-A    48 -  64 <=>   24 -  40   (ASN  244  - GLY  260  <=> PHE   24  - GLY   40 )                          
 283: s001-x 1wh7-A   202 - 216 <=>   45 -  59   (ALA  422  - ASP  436  <=> LYS   45  - GLY   59 )                          
 283: s001-x 1wh7-A   224 - 238 <=>   61 -  75   (GLY  444  - PHE  458  <=> ARG   61  - SER   75 )                          
 283: s001-x 1wh7-A   241 - 245 <=>   76 -  80   (PHE  461  - GLN  465  <=> GLY   76  - GLY   80 )                          
 284: s001-x 1qhh-C     1 -   6 <=>   11 -  16   (SER  197  - ASN  202  <=> ILE  451  - LYS  456 )                          
 284: s001-x 1qhh-C    93 - 107 <=>   38 -  52   (ILE  289  - VAL  303  <=> VAL  478  - GLY  492 )                          
 284: s001-x 1qhh-C   121 - 124 <=>   55 -  58   (LEU  341  - TYR  344  <=> GLU  495  - LYS  498 )                          
 284: s001-x 1qhh-C   137 - 151 <=>   62 -  76   (ASP  357  - SER  371  <=> THR  502  - LEU  516 )                          
 284: s001-x 1qhh-C   153 - 164 <=>   77 -  88   (ALA  373  - GLY  384  <=> SER  517  - ASP  528 )                          
 284: s001-x 1qhh-C   197 - 200 <=>   96 -  99   (ILE  417  - ALA  420  <=> THR  536  - ALA  539 )                          
 285: s001-x 3cwr-A    47 -  65 <=>   73 -  91   (MET  243  - PHE  261  <=> ASP   82  - ALA  100 )                          
 285: s001-x 3cwr-A   165 - 171 <=>  103 - 109   (SER  385  - ALA  391  <=> UNK  112  - ASP  118 )                          
 285: s001-x 3cwr-A   193 - 204 <=>  111 - 122   (LEU  413  - GLY  424  <=> ARG  120  - GLY  131 )                          
 285: s001-x 3cwr-A   205 - 219 <=>  124 - 138   (GLY  425  - GLY  439  <=> GLU  133  - ALA  147 )                          
 285: s001-x 3cwr-A   223 - 235 <=>  148 - 160   (SER  443  - TYR  455  <=> PRO  157  - VAL  169 )                          
 285: s001-x 3cwr-A   236 - 245 <=>  162 - 171   (GLN  456  - GLN  465  <=> ALA  171  - GLY  180 )                          
 286: s001-x 1occ-E    51 -  66 <=>   25 -  40   (ALA  247  - ARG  262  <=> ASP   25  - ASP   40 )                          
 286: s001-x 1occ-E    86 -  89 <=>   41 -  44   (LYS  282  - TYR  285  <=> LEU   41  - GLU   44 )                          
 286: s001-x 1occ-E   205 - 219 <=>   45 -  59   (GLY  425  - GLY  439  <=> PRO   45  - ASN   59 )                          
 286: s001-x 1occ-E   221 - 236 <=>   60 -  75   (ILE  441  - GLN  456  <=> ASP   60  - ALA   75 )                          
 286: s001-x 1occ-E   238 - 241 <=>   76 -  79   (PHE  458  - PHE  461  <=> GLY   76  - LYS   79 )                          
 287: s001-x 6vm0-A    68 -  75 <=>  142 - 149   (ASP  264  - ARG  271  <=> ASP  172  - GLN  179 )                          
 287: s001-x 6vm0-A    77 -  84 <=>  205 - 212   (ARG  273  - PRO  280  <=> GLU  235  - ARG  242 )                          
 287: s001-x 6vm0-A    93 - 102 <=>  222 - 231   (ILE  289  - VAL  298  <=> TYR  252  - LEU  261 )                          
 287: s001-x 6vm0-A   126 - 130 <=>  234 - 238   (SER  346  - SER  350  <=> VAL  264  - ILE  268 )                          
 287: s001-x 6vm0-A   132 - 135 <=>  239 - 242   (GLY  352  - LEU  355  <=> ASN  269  - ALA  272 )                          
 287: s001-x 6vm0-A   138 - 162 <=>  243 - 267   (PRO  358  - VAL  382  <=> ALA  273  - SER  297 )                          
 287: s001-x 6vm0-A   166 - 169 <=>  268 - 271   (SER  386  - ASP  389  <=> LEU  298  - VAL  301 )                          
 287: s001-x 6vm0-A   194 - 197 <=>  272 - 275   (ASN  414  - ILE  417  <=> SER  302  - LYS  305 )                          
 287: s001-x 6vm0-A   202 - 214 <=>  281 - 293   (ALA  422  - LEU  434  <=> MET  311  - LEU  323 )                          
 287: s001-x 6vm0-A   218 - 221 <=>  329 - 332   (LEU  438  - ILE  441  <=> ASP  411  - SER  414 )                          
 287: s001-x 6vm0-A   223 - 245 <=>  334 - 356   (SER  443  - GLN  465  <=> VAL  416  - SER  438 )                          
 288: s001-x 6myo-D   100 - 103 <=>   15 -  18   (ALA  296  - SER  299  <=> VAL   16  - LEU   19 )                          
 288: s001-x 6myo-D   122 - 125 <=>   24 -  27   (CYS  342  - LEU  345  <=> PRO   25  - TYR   28 )                          
 288: s001-x 6myo-D   137 - 162 <=>   31 -  56   (ASP  357  - VAL  382  <=> GLY   32  - ASP   57 )                          
 288: s001-x 6myo-D   165 - 168 <=>   57 -  60   (SER  385  - LYS  388  <=> TYR   58  - GLY   61 )                          
 288: s001-x 6myo-D   192 - 204 <=>   62 -  74   (GLU  412  - GLY  424  <=> THR   63  - LEU   75 )                          
 288: s001-x 6myo-D   206 - 220 <=>   75 -  89   (LEU  426  - ALA  440  <=> SER   76  - ASP   90 )                          
 289: s001-x 5j8v-A    97 - 102 <=> 3006 -3011   (LEU  293  - VAL  298  <=> TYR 4560  - LEU 4565 )                          
 289: s001-x 5j8v-A   128 - 131 <=> 3019 -3022   (PRO  348  - PHE  351  <=> ILE 4573  - ILE 4576 )                          
 289: s001-x 5j8v-A   134 - 137 <=> 3037 -3040   (VAL  354  - ASP  357  <=> MET 4639  - ALA 4642 )                          
 289: s001-x 5j8v-A   138 - 162 <=> 3042 -3066   (PRO  358  - VAL  382  <=> TRP 4644  - LEU 4668 )                          
 289: s001-x 5j8v-A   166 - 178 <=> 3067 -3079   (SER  386  - GLN  398  <=> VAL 4669  - LEU 4681 )                          
 289: s001-x 5j8v-A   181 - 188 <=> 3104 -3111   (MET  401  - SER  408  <=> LEU 4706  - SER 4713 )                          
 289: s001-x 5j8v-A   193 - 199 <=> 3151 -3157   (LEU  413  - THR  419  <=> TRP 4778  - PHE 4784 )                          
 289: s001-x 5j8v-A   200 - 217 <=> 3159 -3176   (ALA  420  - PHE  437  <=> ASP 4786  - HIS 4803 )                          
 289: s001-x 5j8v-A   218 - 221 <=> 3178 -3181   (LEU  438  - ILE  441  <=> ASN 4805  - PHE 4808 )                          
 289: s001-x 5j8v-A   224 - 230 <=> 3185 -3191   (GLY  444  - ALA  450  <=> HIS 4812  - MET 4818 )                          
 289: s001-x 5j8v-A   233 - 241 <=> 3194 -3202   (ILE  453  - PHE  461  <=> LYS 4821  - SER 4829 )                          
 290: s001-x 2ipc-A     1 -   4 <=>  252 - 255   (SER  197  - THR  200  <=> ALA  252  - GLY  255 )                          
 290: s001-x 2ipc-A    14 -  17 <=>  256 - 259   (GLU  210  - ILE  213  <=> VAL  256  - GLU  259 )                          
 290: s001-x 2ipc-A    48 -  53 <=>  276 - 281   (ASN  244  - ILE  249  <=> THR  276  - ALA  281 )                          
 290: s001-x 2ipc-A    58 -  64 <=>  304 - 310   (VAL  254  - GLY  260  <=> LEU  304  - ALA  310 )                          
 290: s001-x 2ipc-A    68 -  71 <=>  329 - 332   (ASP  264  - ILE  267  <=> ILE  329  - GLU  332 )                          
 290: s001-x 2ipc-A    79 -  83 <=>  334 - 338   (GLN  275  - TYR  279  <=> THR  334  - MET  338 )                          
 290: s001-x 2ipc-A    85 -  90 <=>  342 - 347   (ILE  281  - THR  286  <=> ARG  342  - LEU  347 )                          
 290: s001-x 2ipc-A    99 - 105 <=>  769 - 775   (SER  295  - LEU  301  <=> GLN  769  - LEU  775 )                          
 290: s001-x 2ipc-A   124 - 127 <=>  779 - 782   (TYR  344  - PRO  347  <=> GLU  779  - LYS  782 )                          
 290: s001-x 2ipc-A   130 - 133 <=>  854 - 857   (SER  350  - SER  353  <=> TYR  854  - ARG  857 )                          
 290: s001-x 2ipc-A   134 - 160 <=>  859 - 885   (VAL  354  - ILE  380  <=> ALA  859  - HIS  885 )                          
 290: s001-x 2ipc-A   163 - 166 <=>  886 - 889   (SER  383  - SER  386  <=> LEU  886  - LEU  889 )                          
 290: s001-x 2ipc-A   168 - 175 <=>  890 - 897   (LYS  388  - LYS  395  <=> ASP  890  - PHE  897 )                          
 290: s001-x 2ipc-A   177 - 180 <=>  898 - 901   (GLN  397  - VAL  400  <=> LEU  898  - TYR  901 )                          
 290: s001-x 2ipc-A   184 - 217 <=>  904 - 937   (HIS  404  - PHE  437  <=> LYS  904  - LYS  937 )                          
 291: s001-x 4djb-A    85 -  88 <=>   13 -  16   (ILE  281  - PHE  284  <=> GLY   11  - GLU   14 )                          
 291: s001-x 4djb-A    90 - 106 <=>   25 -  41   (THR  286  - TYR  302  <=> ASN   23  - ASN   39 )                          
 291: s001-x 4djb-A   122 - 125 <=>   43 -  46   (CYS  342  - LEU  345  <=> LEU   41  - VAL   44 )                          
 291: s001-x 4djb-A   127 - 130 <=>   67 -  70   (PRO  347  - SER  350  <=> LEU   65  - ARG   68 )                          
 291: s001-x 4djb-A   137 - 167 <=>   71 - 101   (ASP  357  - ALA  387  <=> ALA   69  - GLU   99 )                          
 291: s001-x 4djb-A   200 - 203 <=>  103 - 106   (ALA  420  - PHE  423  <=> VAL  101  - ILE  104 )                          
 291: s001-x 4djb-A   207 - 210 <=>  107 - 110   (CYS  427  - ALA  430  <=> ASP  105  - PHE  108 )                          
 291: s001-x 4djb-A   215 - 219 <=>  111 - 115   (ALA  435  - GLY  439  <=> GLU  109  - ASN  113 )                          
 292: s001-x 3rrw-A    37 -  40 <=>    1 -   4   (ALA  233  - ARG  236  <=> LEU    4  - ARG    7 )                          
 292: s001-x 3rrw-A    46 -  66 <=>    5 -  25   (LEU  242  - ARG  262  <=> ARG    8  - LYS   28 )                          
 292: s001-x 3rrw-A    86 - 103 <=>   26 -  43   (LYS  282  - SER  299  <=> PRO   29  - TYR   46 )                          
 292: s001-x 3rrw-A   107 - 110 <=>   44 -  47   (VAL  303  - GLN  306  <=> ASP   47  - THR   50 )                          
 292: s001-x 3rrw-A   147 - 150 <=>   55 -  58   (PHE  367  - GLY  370  <=> SER   58  - PHE   61 )                          
 292: s001-x 3rrw-A   157 - 160 <=>   65 -  68   (LYS  377  - ILE  380  <=> ALA   68  - GLU   71 )                          
 292: s001-x 3rrw-A   201 - 214 <=>   70 -  83   (ALA  421  - LEU  434  <=> LEU   73  - GLU   86 )                          
 292: s001-x 3rrw-A   223 - 245 <=>   97 - 119   (SER  443  - GLN  465  <=> ASP  100  - CYS  122 )                          
 293: s001-x 3zjh-B    42 -  57 <=>   14 -  29   (ASN  238  - ALA  253  <=> ASN   16  - ALA   31 )                          
 293: s001-x 3zjh-B    58 -  65 <=>   31 -  38   (VAL  254  - PHE  261  <=> MET   33  - GLU   40 )                          
 293: s001-x 3zjh-B    90 -  97 <=>   41 -  48   (THR  286  - LEU  293  <=> GLN   43  - GLU   50 )                          
 293: s001-x 3zjh-B   101 - 104 <=>   53 -  56   (LEU  297  - ASN  300  <=> GLU   55  - ASP   58 )                          
 293: s001-x 3zjh-B   119 - 123 <=>   65 -  69   (GLY  339  - HIS  343  <=> HIS   67  - LEU   71 )                          
 293: s001-x 3zjh-B   129 - 134 <=>  114 - 119   (GLU  349  - VAL  354  <=> ILE  116  - HIS  121 )                          
 293: s001-x 3zjh-B   135 - 160 <=>  134 - 159   (LEU  355  - ILE  380  <=> ASN  136  - GLY  161 )                          
 293: s001-x 3zjh-B   197 - 201 <=>  161 - 165   (ILE  417  - ALA  421  <=> THR  163  - VAL  167 )                          
 293: s001-x 3zjh-B   203 - 219 <=>  166 - 182   (PHE  423  - GLY  439  <=> GLU  168  - LEU  184 )                          
 294: s001-x 6val-B   103 - 106 <=>    1 -   4   (SER  299  - TYR  302  <=> TYR   34  - PHE   37 )                          
 294: s001-x 6val-B   133 - 136 <=>    7 -  10   (SER  353  - GLU  356  <=> ASN   40  - CYS   43 )                          
 294: s001-x 6val-B   137 - 161 <=>   15 -  39   (ASP  357  - GLU  381  <=> ASN   48  - ASN   72 )                          
 294: s001-x 6val-B   165 - 175 <=>   40 -  50   (SER  385  - LYS  395  <=> ASN   73  - ARG   83 )                          
 294: s001-x 6val-B   185 - 201 <=>   51 -  67   (ARG  405  - ALA  421  <=> LYS   90  - ALA  106 )                          
 294: s001-x 6val-B   203 - 217 <=>   68 -  82   (PHE  423  - PHE  437  <=> MET  107  - GLY  121 )                          
 294: s001-x 6val-B   218 - 221 <=>  132 - 135   (LEU  438  - ILE  441  <=> ARG  179  - SER  182 )                          
 294: s001-x 6val-B   223 - 234 <=>  137 - 148   (SER  443  - ILE  454  <=> ALA  184  - THR  195 )                          
 294: s001-x 6val-B   240 - 245 <=>  183 - 188   (ILE  460  - GLN  465  <=> GLN  230  - VAL  235 )                          
 295: s001-x 2y7c-A     1 -   5 <=>   24 -  28   (SER  197  - VAL  201  <=> GLY   24  - LYS   28 )                          
 295: s001-x 2y7c-A    11 -  14 <=>  103 - 106   (MET  207  - GLU  210  <=> SER  103  - ALA  106 )                          
 295: s001-x 2y7c-A    33 -  36 <=>  142 - 145   (ALA  229  - GLU  232  <=> ALA  142  - ASN  145 )                          
 295: s001-x 2y7c-A    44 -  52 <=>  147 - 155   (PRO  240  - THR  248  <=> ILE  147  - ILE  155 )                          
 295: s001-x 2y7c-A    55 -  58 <=>  156 - 159   (VAL  251  - VAL  254  <=> ASN  156  - ILE  159 )                          
 295: s001-x 2y7c-A    92 - 116 <=>  161 - 185   (ASN  288  - PHE  312  <=> PRO  161  - ARG  185 )                          
 295: s001-x 2y7c-A   117 - 127 <=>  398 - 408   (PRO  337  - PRO  347  <=> GLN  398  - ASN  408 )                          
 295: s001-x 2y7c-A   144 - 151 <=>  410 - 417   (TYR  364  - SER  371  <=> THR  410  - ALA  417 )                          
 295: s001-x 2y7c-A   153 - 156 <=>  420 - 423   (ALA  373  - SER  376  <=> GLY  420  - THR  423 )                          
 295: s001-x 2y7c-A   158 - 161 <=>  424 - 427   (THR  378  - GLU  381  <=> ALA  424  - ARG  427 )                          
 295: s001-x 2y7c-A   166 - 170 <=>  428 - 432   (SER  386  - VAL  390  <=> ALA  428  - ASP  432 )                          
 295: s001-x 2y7c-A   196 - 199 <=>  442 - 445   (TYR  416  - THR  419  <=> ALA  442  - GLU  445 )                          
 296: s001-x 5aqd-M    57 -  61 <=>    1 -   5   (ALA  253  - TYR  257  <=> MET    1  - PHE    5 )                          
 296: s001-x 5aqd-M    64 -  67 <=>   27 -  30   (GLY  260  - VAL  263  <=> GLN   27  - ALA   30 )                          
 296: s001-x 5aqd-M    89 - 103 <=>   35 -  49   (TYR  285  - SER  299  <=> ARG   35  - MET   49 )                          
 296: s001-x 5aqd-M   117 - 127 <=>   74 -  84   (PRO  337  - PRO  347  <=> ASN   74  - ALA   84 )                          
 296: s001-x 5aqd-M   130 - 135 <=>  111 - 116   (SER  350  - LEU  355  <=> LEU  111  - ALA  116 )                          
 296: s001-x 5aqd-M   136 - 159 <=>  120 - 143   (GLU  356  - TRP  379  <=> VAL  120  - THR  143 )                          
 296: s001-x 5aqd-M   162 - 167 <=>  157 - 162   (VAL  382  - ALA  387  <=> GLY  157  - GLU  162 )                          
 296: s001-x 5aqd-M   197 - 200 <=>  163 - 166   (ILE  417  - ALA  420  <=> ASP  163  - ALA  166 )                          
 296: s001-x 5aqd-M   203 - 218 <=>  167 - 182   (PHE  423  - LEU  438  <=> SER  167  - ALA  182 )                          
 297: s001-x 5xaz-A    72 -  77 <=>   37 -  42   (LYS  268  - ARG  273  <=> ARG   38  - LYS   43 )                          
 297: s001-x 5xaz-A   111 - 115 <=>   51 -  55   (MET  307  - ARG  311  <=> SER   52  - LEU   56 )                          
 297: s001-x 5xaz-A   117 - 121 <=>  111 - 115   (PRO  337  - LEU  341  <=> ASP  117  - PRO  121 )                          
 297: s001-x 5xaz-A   122 - 125 <=>  117 - 120   (CYS  342  - LEU  345  <=> GLN  123  - ILE  126 )                          
 297: s001-x 5xaz-A   130 - 134 <=>  136 - 140   (SER  350  - VAL  354  <=> LEU  142  - LEU  146 )                          
 297: s001-x 5xaz-A   137 - 160 <=>  141 - 164   (ASP  357  - ILE  380  <=> ASP  147  - THR  170 )                          
 297: s001-x 5xaz-A   198 - 220 <=>  165 - 187   (PRO  418  - ALA  440  <=> GLY  171  - PRO  193 )                          
 297: s001-x 5xaz-A   221 - 224 <=>  190 - 193   (ILE  441  - GLY  444  <=> LEU  196  - LEU  199 )                          
 297: s001-x 5xaz-A   227 - 245 <=>  194 - 212   (ILE  447  - GLN  465  <=> ASP  200  - GLU  218 )                          
 298: s001-x 3wak-A   107 - 110 <=>   13 -  16   (VAL  303  - GLN  306  <=> LEU   17  - ALA   20 )                          
 298: s001-x 3wak-A   117 - 120 <=>   21 -  24   (PRO  337  - GLY  340  <=> VAL   25  - ARG   28 )                          
 298: s001-x 3wak-A   123 - 126 <=>  113 - 116   (HIS  343  - SER  346  <=> GLY  117  - ALA  120 )                          
 298: s001-x 3wak-A   135 - 162 <=>  155 - 182   (LEU  355  - VAL  382  <=> PHE  159  - GLY  186 )                          
 298: s001-x 3wak-A   166 - 170 <=>  183 - 187   (SER  386  - VAL  390  <=> HIS  187  - HIS  191 )                          
 298: s001-x 3wak-A   195 - 200 <=>  190 - 195   (ARG  415  - ALA  420  <=> THR  194  - ALA  199 )                          
 298: s001-x 3wak-A   202 - 215 <=>  196 - 209   (ALA  422  - ALA  435  <=> TYR  200  - LEU  213 )                          
 298: s001-x 3wak-A   218 - 224 <=>  270 - 276   (LEU  438  - GLY  444  <=> ILE  274  - GLN  280 )                          
 298: s001-x 3wak-A   226 - 238 <=>  277 - 289   (GLY  446  - PHE  458  <=> LEU  281  - ALA  293 )                          
 298: s001-x 3wak-A   242 - 245 <=>  315 - 318   (VAL  462  - GLN  465  <=> ALA  319  - VAL  322 )                          
 299: s001-x 1s7z-A    88 - 105 <=>    3 -  20   (PHE  284  - LEU  301  <=> TYR    7  - TYR   24 )                          
 299: s001-x 1s7z-A   125 - 128 <=>   22 -  25   (LEU  345  - PRO  348  <=> ASP   26  - ASP   29 )                          
 299: s001-x 1s7z-A   143 - 156 <=>   27 -  40   (VAL  363  - SER  376  <=> ASP   31  - ALA   44 )                          
 299: s001-x 1s7z-A   159 - 162 <=>   41 -  44   (TRP  379  - VAL  382  <=> VAL   45  - TYR   48 )                          
 299: s001-x 1s7z-A   164 - 167 <=>   46 -  49   (GLY  384  - ALA  387  <=> ALA   50  - PHE   53 )                          
 299: s001-x 1s7z-A   191 - 216 <=>   71 -  96   (HIS  411  - ASP  436  <=> LYS   75  - LEU  100 )                          
 300: s001-x 5tr1-A    24 -  28 <=>   14 -  18   (LEU  220  - THR  224  <=> ASP   49  - LEU   53 )                          
 300: s001-x 5tr1-A    41 -  44 <=>   93 -  96   (GLN  237  - PRO  240  <=> THR  128  - SER  131 )                          
 300: s001-x 5tr1-A    47 -  50 <=>  186 - 189   (MET  243  - ILE  246  <=> SER  228  - PHE  231 )                          
 300: s001-x 5tr1-A    83 -  86 <=>  219 - 222   (TYR  279  - LYS  282  <=> LEU  279  - ILE  282 )                          
 300: s001-x 5tr1-A    89 -  92 <=>  225 - 228   (TYR  285  - ASN  288  <=> PHE  285  - LEU  288 )                          
 300: s001-x 5tr1-A    93 - 109 <=>  230 - 246   (ILE  289  - SER  305  <=> ALA  290  - PHE  306 )                          
 300: s001-x 5tr1-A   110 - 116 <=>  248 - 254   (GLN  306  - PHE  312  <=> GLY  308  - PRO  314 )                          
 300: s001-x 5tr1-A   122 - 125 <=>  355 - 358   (CYS  342  - LEU  345  <=> LEU  415  - THR  418 )                          
 300: s001-x 5tr1-A   137 - 140 <=>  361 - 364   (ASP  357  - HIS  360  <=> MET  421  - GLY  424 )                          
 300: s001-x 5tr1-A   144 - 161 <=>  365 - 382   (TYR  364  - GLU  381  <=> TYR  425  - GLU  442 )                          
 300: s001-x 5tr1-A   165 - 172 <=>  383 - 390   (SER  385  - LYS  392  <=> ALA  443  - GLU  450 )                          
 300: s001-x 5tr1-A   191 - 194 <=>  393 - 396   (HIS  411  - ASN  414  <=> VAL  453  - ILE  461 )                          
 300: s001-x 5tr1-A   197 - 211 <=>  397 - 411   (ILE  417  - LEU  431  <=> MET  462  - GLY  476 )                          
 300: s001-x 5tr1-A   212 - 215 <=>  413 - 416   (SER  432  - ALA  435  <=> VAL  478  - SER  481 )                          
 300: s001-x 5tr1-A   226 - 229 <=>  444 - 447   (GLY  446  - LEU  449  <=> ASN  509  - ALA  512 )                          
 301: s001-x 2pfd-A    75 -  78 <=>   98 - 101   (ARG  271  - GLY  274  <=> VAL   99  - ASP  102 )                          
 301: s001-x 2pfd-A   110 - 116 <=>  293 - 299   (GLN  306  - PHE  312  <=> LEU  294  - ILE  300 )                          
 301: s001-x 2pfd-A   124 - 127 <=>  367 - 370   (TYR  344  - PRO  347  <=> ALA  368  - ALA  371 )                          
 301: s001-x 2pfd-A   129 - 162 <=>  467 - 500   (GLU  349  - VAL  382  <=> LEU  468  - ASN  501 )                          
 301: s001-x 2pfd-A   166 - 170 <=>  501 - 505   (SER  386  - VAL  390  <=> LEU  502  - THR  506 )                          
 301: s001-x 2pfd-A   190 - 205 <=>  506 - 521   (VAL  410  - GLY  425  <=> ASP  507  - LEU  522 )                          
 301: s001-x 2pfd-A   207 - 219 <=>  522 - 534   (CYS  427  - GLY  439  <=> GLN  523  - SER  535 )                          
 302: s001-x 6m96-B    64 -  67 <=>   14 -  17   (GLY  260  - VAL  263  <=> ILE   14  - ARG   17 )                          
 302: s001-x 6m96-B    90 - 114 <=>   27 -  51   (THR  286  - ALA  310  <=> TRP   27  - LEU   51 )                          
 302: s001-x 6m96-B   121 - 128 <=>   53 -  60   (LEU  341  - PRO  348  <=> HIS   53  - TYR   60 )                          
 302: s001-x 6m96-B   144 - 162 <=>   61 -  79   (TYR  364  - VAL  382  <=> SER   61  - SER   79 )                          
 302: s001-x 6m96-B   166 - 175 <=>   80 -  89   (SER  386  - LYS  395  <=> ARG   80  - LYS   89 )                          
 302: s001-x 6m96-B   178 - 181 <=>   90 -  93   (GLN  398  - MET  401  <=> PHE   90  - THR   93 )                          
 302: s001-x 6m96-B   184 - 188 <=>   95 -  99   (HIS  404  - SER  408  <=> ILE   95  - LEU   99 )                          
 302: s001-x 6m96-B   191 - 218 <=>  100 - 127   (HIS  411  - LEU  438  <=> GLU  100  - ILE  127 )                          
 302: s001-x 6m96-B   219 - 223 <=>  129 - 133   (GLY  439  - SER  443  <=> LEU  129  - GLY  133 )                          
 303: s001-x 5mlz-A    23 -  26 <=>  108 - 111   (LEU  219  - THR  222  <=> ALA  105  - ASN  108 )                          
 303: s001-x 5mlz-A    33 -  36 <=>  115 - 118   (ALA  229  - GLU  232  <=> ILE  112  - GLY  115 )                          
 303: s001-x 5mlz-A    52 -  58 <=>  144 - 150   (THR  248  - VAL  254  <=> VAL  141  - PRO  147 )                          
 303: s001-x 5mlz-A   103 - 116 <=>  247 - 260   (SER  299  - PHE  312  <=> GLY  244  - ASN  257 )                          
 303: s001-x 5mlz-A   124 - 127 <=>  278 - 281   (TYR  344  - PRO  347  <=> LEU  275  - PHE  278 )                          
 303: s001-x 5mlz-A   131 - 138 <=>  292 - 299   (PHE  351  - PRO  358  <=> ILE  289  - SER  296 )                          
 303: s001-x 5mlz-A   139 - 162 <=>  301 - 324   (VAL  359  - VAL  382  <=> LEU  298  - PHE  321 )                          
 303: s001-x 5mlz-A   164 - 167 <=>  325 - 328   (GLY  384  - ALA  387  <=> LEU  322  - HIS  325 )                          
 303: s001-x 5mlz-A   196 - 210 <=>  330 - 344   (TYR  416  - ALA  430  <=> LEU  327  - ARG  341 )                          
 303: s001-x 5mlz-A   211 - 215 <=>  346 - 350   (LEU  431  - ALA  435  <=> VAL  343  - HIS  347 )                          
 303: s001-x 5mlz-A   216 - 219 <=>  352 - 355   (ASP  436  - GLY  439  <=> THR  349  - THR  352 )                          
 304: s001-x 6vz1-A    78 -  82 <=>   50 -  54   (GLY  274  - THR  278  <=> ILE  113  - PRO  117 )                          
 304: s001-x 6vz1-A    89 -  95 <=>   71 -  77   (TYR  285  - ILE  291  <=> PRO  134  - ALA  140 )                          
 304: s001-x 6vz1-A    97 - 100 <=>   78 -  81   (LEU  293  - ALA  296  <=> ASN  141  - ALA  144 )                          
 304: s001-x 6vz1-A   125 - 128 <=>   85 -  88   (LEU  345  - PRO  348  <=> PHE  148  - GLU  151 )                          
 304: s001-x 6vz1-A   129 - 132 <=>   91 -  94   (GLU  349  - GLY  352  <=> LEU  154  - GLY  157 )                          
 304: s001-x 6vz1-A   135 - 167 <=>   95 - 127   (LEU  355  - ALA  387  <=> ALA  158  - THR  190 )                          
 304: s001-x 6vz1-A   195 - 219 <=>  128 - 152   (ARG  415  - GLY  439  <=> PRO  191  - ASN  215 )                          
 304: s001-x 6vz1-A   226 - 231 <=>  183 - 188   (GLY  446  - VAL  451  <=> TYR  253  - ALA  258 )                          
 304: s001-x 6vz1-A   241 - 245 <=>  213 - 217   (PHE  461  - GLN  465  <=> LEU  283  - PHE  287 )                          
 305: s001-x 1na6-B     6 -   9 <=>   86 -  89   (ASN  202  - ARG  205  <=> HIS   89  - LYS   92 )                          
 305: s001-x 1na6-B    66 -  69 <=>  146 - 149   (ARG  262  - LEU  265  <=> GLU  149  - ILE  152 )                          
 305: s001-x 1na6-B    78 -  81 <=>  161 - 164   (GLY  274  - ASN  277  <=> PRO  164  - GLN  167 )                          
 305: s001-x 1na6-B    90 - 103 <=>  187 - 200   (THR  286  - SER  299  <=> PRO  194  - TYR  207 )                          
 305: s001-x 1na6-B   125 - 128 <=>  203 - 206   (LEU  345  - PRO  348  <=> ASN  210  - ASP  213 )                          
 305: s001-x 1na6-B   141 - 162 <=>  207 - 228   (ALA  361  - VAL  382  <=> PRO  214  - LEU  235 )                          
 305: s001-x 1na6-B   166 - 175 <=>  229 - 238   (SER  386  - LYS  395  <=> HIS  236  - PHE  245 )                          
 305: s001-x 1na6-B   184 - 222 <=>  241 - 279   (HIS  404  - GLY  442  <=> VAL  248  - PHE  286 )                          
 306: s001-x 6tej-B    91 -  95 <=>    3 -   7   (SER  287  - ILE  291  <=> THR    4  - LEU    8 )                          
 306: s001-x 6tej-B   100 - 103 <=>   12 -  15   (ALA  296  - SER  299  <=> LYS   13  - ALA   16 )                          
 306: s001-x 6tej-B   125 - 128 <=>   21 -  24   (LEU  345  - PRO  348  <=> VAL   22  - LEU   25 )                          
 306: s001-x 6tej-B   129 - 133 <=>   26 -  30   (GLU  349  - SER  353  <=> SER   27  - ARG   31 )                          
 306: s001-x 6tej-B   134 - 137 <=>   62 -  65   (VAL  354  - ASP  357  <=> VAL   63  - ALA   66 )                          
 306: s001-x 6tej-B   138 - 164 <=>   67 -  93   (PRO  358  - GLY  384  <=> TRP   68  - ALA   94 )                          
 306: s001-x 6tej-B   189 - 196 <=>  107 - 114   (MET  409  - TYR  416  <=> ASP  108  - GLN  115 )                          
 306: s001-x 6tej-B   197 - 200 <=>  117 - 120   (ILE  417  - ALA  420  <=> ALA  118  - GLY  121 )                          
 306: s001-x 6tej-B   203 - 210 <=>  121 - 128   (PHE  423  - ALA  430  <=> PRO  122  - VAL  129 )                          
 306: s001-x 6tej-B   211 - 219 <=>  130 - 138   (LEU  431  - GLY  439  <=> LEU  131  - ALA  139 )                          
 306: s001-x 6tej-B   220 - 223 <=>  285 - 288   (ALA  440  - SER  443  <=> PRO  286  - ALA  289 )                          
 306: s001-x 6tej-B   229 - 232 <=>  292 - 295   (LEU  449  - THR  452  <=> LEU  293  - ALA  296 )                          
 306: s001-x 6tej-B   242 - 245 <=>  416 - 419   (VAL  462  - GLN  465  <=> PHE  417  - THR  420 )                          
 307: s001-x 7emf-0   134 - 162 <=>    3 -  31   (VAL  354  - VAL  382  <=> VAL    9  - ASP   37 )                          
 307: s001-x 7emf-0   166 - 169 <=>   32 -  35   (SER  386  - ASP  389  <=> GLY   38  - ASN   41 )                          
 307: s001-x 7emf-0   185 - 200 <=>   37 -  52   (ARG  405  - ALA  420  <=> GLU   43  - ASP   58 )                          
 307: s001-x 7emf-0   202 - 219 <=>   53 -  70   (ALA  422  - GLY  439  <=> ASN   59  - LEU   76 )                          
 308: s001-x 5a63-C    91 - 107 <=>   82 -  98   (SER  287  - VAL  303  <=> GLN   83  - GLU   99 )                          
 308: s001-x 5a63-C   117 - 121 <=>  103 - 107   (PRO  337  - LEU  341  <=> LEU  104  - GLY  108 )                          
 308: s001-x 5a63-C   123 - 126 <=>  108 - 111   (HIS  343  - SER  346  <=> ARG  109  - ILE  112 )                          
 308: s001-x 5a63-C   143 - 161 <=>  112 - 130   (VAL  363  - GLU  381  <=> SER  113  - VAL  131 )                          
 308: s001-x 5a63-C   165 - 174 <=>  131 - 140   (SER  385  - LEU  394  <=> PHE  132  - ALA  141 )                          
 308: s001-x 5a63-C   176 - 182 <=>  141 - 147   (GLU  396  - ARG  402  <=> LEU  142  - GLY  148 )                          
 308: s001-x 5a63-C   183 - 186 <=>  150 - 153   (GLY  403  - GLU  406  <=> GLY  151  - PRO  154 )                          
 308: s001-x 5a63-C   188 - 201 <=>  154 - 167   (SER  408  - ALA  421  <=> TYR  155  - ILE  168 )                          
 308: s001-x 5a63-C   203 - 212 <=>  168 - 177   (PHE  423  - SER  432  <=> LEU  169  - PHE  178 )                          
 308: s001-x 5a63-C   213 - 216 <=>  179 - 182   (VAL  433  - ASP  436  <=> ASP  180  - GLU  183 )                          
 308: s001-x 5a63-C   221 - 224 <=>  183 - 186   (ILE  441  - GLY  444  <=> ARG  184  - TYR  187 )                          
 308: s001-x 5a63-C   227 - 235 <=>  187 - 195   (ILE  447  - TYR  455  <=> TRP  188  - SER  196 )                          
 309: s001-x 6btm-F    42 -  66 <=>    2 -  26   (ASN  238  - ARG  262  <=> TYR    2  - GLY   26 )                          
 309: s001-x 6btm-F    78 -  81 <=>   30 -  33   (GLY  274  - ASN  277  <=> THR   92  - LEU   95 )                          
 309: s001-x 6btm-F    85 -  91 <=>   43 -  49   (ILE  281  - SER  287  <=> LYS  105  - TYR  111 )                          
 309: s001-x 6btm-F    92 - 114 <=>   51 -  73   (ASN  288  - ALA  310  <=> ALA  113  - GLN  135 )                          
 309: s001-x 6btm-F   117 - 121 <=>   76 -  80   (PRO  337  - LEU  341  <=> TRP  138  - LEU  142 )                          
 309: s001-x 6btm-F   126 - 129 <=>  232 - 235   (SER  346  - GLU  349  <=> ILE  294  - ILE  297 )                          
 309: s001-x 6btm-F   130 - 133 <=>  238 - 241   (SER  350  - SER  353  <=> TYR  300  - SER  303 )                          
 309: s001-x 6btm-F   136 - 161 <=>  324 - 349   (GLU  356  - GLU  381  <=> LEU  386  - PRO  411 )                          
 309: s001-x 6btm-F   164 - 167 <=>  350 - 353   (GLY  384  - ALA  387  <=> GLY  412  - GLY  415 )                          
 309: s001-x 6btm-F   195 - 199 <=>  354 - 358   (ARG  415  - THR  419  <=> ASP  416  - ILE  420 )                          
 309: s001-x 6btm-F   221 - 224 <=>  374 - 377   (ILE  441  - GLY  444  <=> ILE  436  - VAL  439 )                          
 310: s001-x 1nek-C    76 -  80 <=>   11 -  15   (TYR  272  - TYR  276  <=> VAL   11  - LEU   15 )                          
 310: s001-x 1nek-C    81 -  85 <=>   18 -  22   (ASN  277  - ILE  281  <=> ILE   18  - ILE   22 )                          
 310: s001-x 1nek-C   100 - 109 <=>   40 -  49   (ALA  296  - SER  305  <=> ALA   40  - GLY   49 )                          
 310: s001-x 1nek-C   113 - 116 <=>   53 -  56   (SER  309  - PHE  312  <=> SER   53  - GLU   56 )                          
 310: s001-x 1nek-C   117 - 124 <=>   58 -  65   (PRO  337  - TYR  344  <=> PHE   58  - MET   65 )                          
 310: s001-x 1nek-C   137 - 164 <=>   67 -  94   (ASP  357  - GLY  384  <=> SER   67  - MET   94 )                          
 310: s001-x 1nek-C   168 - 171 <=>   97 - 100   (LYS  388  - ALA  391  <=> GLY   97  - GLU  100 )                          
 310: s001-x 1nek-C   190 - 217 <=>  102 - 129   (VAL  410  - PHE  437  <=> THR  102  - TRP  129 )                          
 311: s001-x 5muu-A     8 -  13 <=>    1 -   6   (GLY  204  - PHE  209  <=> MET    1  - VAL    6 )                          
 311: s001-x 5muu-A    22 -  26 <=>    8 -  12   (HIS  218  - THR  222  <=> ASP    8  - SER   12 )                          
 311: s001-x 5muu-A    29 -  32 <=>   24 -  27   (ASP  225  - ARG  228  <=> GLU   24  - ASN   27 )                          
 311: s001-x 5muu-A   108 - 111 <=>   52 -  55   (ILE  304  - MET  307  <=> LEU   52  - GLU   55 )                          
 311: s001-x 5muu-A   124 - 127 <=>   68 -  71   (TYR  344  - PRO  347  <=> ARG   68  - PHE   71 )                          
 311: s001-x 5muu-A   134 - 155 <=>  183 - 204   (VAL  354  - PHE  375  <=> PHE  183  - SER  204 )                          
 311: s001-x 5muu-A   156 - 164 <=>  206 - 214   (SER  376  - GLY  384  <=> ASP  206  - PHE  214 )                          
 311: s001-x 5muu-A   168 - 171 <=>  217 - 220   (LYS  388  - ALA  391  <=> LYS  217  - LEU  220 )                          
 311: s001-x 5muu-A   190 - 208 <=>  221 - 239   (VAL  410  - ILE  428  <=> ALA  221  - ARG  239 )                          
 311: s001-x 5muu-A   210 - 213 <=>  240 - 243   (ALA  430  - VAL  433  <=> SER  240  - ASN  243 )                          
 312: s001-x 1g4u-S     4 -   9 <=>  184 - 189   (THR  200  - ARG  205  <=> PRO  350  - ASP  355 )                          
 312: s001-x 1g4u-S    15 -  24 <=>  210 - 219   (GLY  211  - LEU  220  <=> THR  376  - GLN  385 )                          
 312: s001-x 1g4u-S    45 -  63 <=>  304 - 322   (ASN  241  - GLN  259  <=> GLY  483  - PRO  501 )                          
 312: s001-x 1g4u-S   210 - 218 <=>  325 - 333   (ALA  430  - LEU  438  <=> ASN  504  - PHE  512 )                          
 312: s001-x 1g4u-S   223 - 237 <=>  346 - 360   (SER  443  - TYR  457  <=> SER  525  - MET  539 )                          
 313: s001-x 2w31-A    52 -  60 <=>    1 -   9   (THR  248  - ILE  256  <=> MET    1  - ALA    9 )                          
 313: s001-x 2w31-A    61 -  65 <=>   12 -  16   (TYR  257  - PHE  261  <=> ARG   12  - GLU   16 )                          
 313: s001-x 2w31-A    86 -  91 <=>   19 -  24   (LYS  282  - SER  287  <=> GLU   19  - LEU   24 )                          
 313: s001-x 2w31-A   101 - 104 <=>   34 -  37   (LEU  297  - ASN  300  <=> ARG   34  - ASP   37 )                          
 313: s001-x 2w31-A   119 - 123 <=>   45 -  49   (GLY  339  - HIS  343  <=> GLY   45  - THR   49 )                          
 313: s001-x 2w31-A   129 - 134 <=>   89 -  94   (GLU  349  - VAL  354  <=> ILE   89  - VAL   94 )                          
 313: s001-x 2w31-A   135 - 138 <=>   96 -  99   (LEU  355  - PRO  358  <=> VAL   96  - ASN   99 )                          
 313: s001-x 2w31-A   139 - 161 <=>  101 - 123   (VAL  359  - GLU  381  <=> HIS  101  - PRO  123 )                          
 313: s001-x 2w31-A   194 - 219 <=>  124 - 149   (ASN  414  - GLY  439  <=> ASP  124  - SER  149 )                          
 314: s001-x 2k9n-A    51 -  65 <=>    4 -  18   (ALA  247  - PHE  261  <=> PHE    4  - ARG   18 )                          
 314: s001-x 2k9n-A    86 -  89 <=>   19 -  22   (LYS  282  - TYR  285  <=> TYR   19  - LYS   22 )                          
 314: s001-x 2k9n-A   207 - 217 <=>   23 -  33   (CYS  427  - PHE  437  <=> ASP   23  - THR   33 )                          
 314: s001-x 2k9n-A   224 - 234 <=>   35 -  45   (GLY  444  - ILE  454  <=> ASN   35  - ASN   45 )                          
 314: s001-x 2k9n-A   235 - 238 <=>   47 -  50   (TYR  455  - PHE  458  <=> ILE   47  - ALA   50 )                          
 314: s001-x 2k9n-A   240 - 244 <=>   51 -  55   (ILE  460  - GLU  464  <=> LEU   51  - PRO   55 )                          
 315: s001-x 2fd5-A    16 -  19 <=>   29 -  32   (ALA  212  - ALA  215  <=> SER   29  - GLU   32 )                          
 315: s001-x 2fd5-A    31 -  35 <=>   39 -  43   (VAL  227  - ARG  231  <=> LEU   39  - GLY   43 )                          
 315: s001-x 2fd5-A    37 -  40 <=>   44 -  47   (ALA  233  - ARG  236  <=> PHE   44  - HIS   47 )                          
 315: s001-x 2fd5-A    45 -  65 <=>   49 -  69   (ASN  241  - PHE  261  <=> GLN   49  - LEU   69 )                          
 315: s001-x 2fd5-A    66 -  70 <=>   72 -  76   (ARG  262  - PRO  266  <=> GLU   72  - GLY   76 )                          
 315: s001-x 2fd5-A   197 - 206 <=>   83 -  92   (ILE  417  - LEU  426  <=> ARG   83  - SER   92 )                          
 315: s001-x 2fd5-A   211 - 217 <=>  106 - 112   (LEU  431  - PHE  437  <=> LEU  106  - GLU  112 )                          
 315: s001-x 2fd5-A   222 - 239 <=>  117 - 134   (GLY  442  - GLU  459  <=> PRO  117  - SER  134 )                          
 315: s001-x 2fd5-A   241 - 245 <=>  136 - 140   (PHE  461  - GLN  465  <=> ALA  136  - GLU  140 )                          
 316: s001-x 5csk-A    69 -  72 <=> 1811 -1814   (LEU  265  - LYS  268  <=> GLY 1997  - TRP 2000 )                          
 316: s001-x 5csk-A    85 -  90 <=> 1843 -1848   (ILE  281  - THR  286  <=> GLY 2029  - LYS 2034 )                          
 316: s001-x 5csk-A    91 - 104 <=> 1850 -1863   (SER  287  - ASN  300  <=> ARG 2036  - ASP 2049 )                          
 316: s001-x 5csk-A   125 - 128 <=> 1868 -1871   (LEU  345  - PRO  348  <=> LEU 2054  - GLN 2057 )                          
 316: s001-x 5csk-A   129 - 136 <=> 1873 -1880   (GLU  349  - GLU  356  <=> SER 2059  - GLU 2066 )                          
 316: s001-x 5csk-A   137 - 163 <=> 1882 -1908   (ASP  357  - SER  383  <=> HIS 2068  - ALA 2094 )                          
 316: s001-x 5csk-A   166 - 178 <=> 1909 -1921   (SER  386  - GLN  398  <=> ASP 2095  - GLY 2107 )                          
 317: s001-x 1m5y-D    89 - 110 <=>   12 -  33   (TYR  285  - GLN  306  <=> VAL   36  - ARG   57 )                          
 317: s001-x 1m5y-D   124 - 127 <=>   35 -  38   (TYR  344  - PRO  347  <=> GLN   59  - ASP   62 )                          
 317: s001-x 1m5y-D   144 - 164 <=>   39 -  59   (TYR  364  - GLY  384  <=> ASP   63  - MET   83 )                          
 317: s001-x 1m5y-D   169 - 173 <=>   61 -  65   (ASP  389  - GLN  393  <=> GLN   85  - VAL   89 )                          
 317: s001-x 1m5y-D   195 - 200 <=>  380 - 385   (ARG  415  - ALA  420  <=> ALA  419  - LYS  424 )                          
 318: s001-x 3hw2-A     3 -   6 <=>   53 -  56   (THR  199  - ASN  202  <=> LYS   73  - ALA   76 )                          
 318: s001-x 3hw2-A    30 -  33 <=>  170 - 173   (LYS  226  - ALA  229  <=> ARG  190  - HIS  193 )                          
 318: s001-x 3hw2-A    35 -  39 <=>  174 - 178   (ARG  231  - TYR  235  <=> LEU  194  - LYS  198 )                          
 318: s001-x 3hw2-A    45 -  66 <=>  179 - 200   (ASN  241  - ARG  262  <=> ALA  199  - ILE  220 )                          
 318: s001-x 3hw2-A   130 - 133 <=>  240 - 243   (SER  350  - SER  353  <=> LYS  260  - LYS  263 )                          
 318: s001-x 3hw2-A   134 - 137 <=>  245 - 248   (VAL  354  - ASP  357  <=> VAL  265  - ALA  268 )                          
 318: s001-x 3hw2-A   142 - 146 <=>  266 - 270   (VAL  362  - VAL  366  <=> MET  286  - ILE  290 )                          
 318: s001-x 3hw2-A   216 - 219 <=>  276 - 279   (ASP  436  - GLY  439  <=> ASP  296  - PHE  299 )                          
 318: s001-x 3hw2-A   222 - 245 <=>  285 - 308   (GLY  442  - GLN  465  <=> ILE  305  - GLN  328 )                          
 319: s001-x 4ae4-B    46 -  65 <=>    1 -  20   (LEU  242  - PHE  261  <=> SER  386  - SER  405 )                          
 319: s001-x 4ae4-B   227 - 245 <=>   34 -  52   (ILE  447  - GLN  465  <=> ASN  419  - GLY  437 )                          
 320: s001-x 2hvr-A    68 -  71 <=>  234 - 237   (ASP  264  - ILE  267  <=> LEU  247  - ALA  250 )                          
 320: s001-x 2hvr-A    83 -  86 <=>  240 - 243   (TYR  279  - LYS  282  <=> LYS  253  - GLY  256 )                          
 320: s001-x 2hvr-A    88 -  92 <=>  246 - 250   (PHE  284  - ASN  288  <=> ALA  259  - THR  263 )                          
 320: s001-x 2hvr-A    93 - 103 <=>  252 - 262   (ILE  289  - SER  299  <=> ASN  265  - GLY  275 )                          
 320: s001-x 2hvr-A   144 - 156 <=>  265 - 277   (TYR  364  - SER  376  <=> GLY  278  - VAL  290 )                          
 320: s001-x 2hvr-A   158 - 165 <=>  278 - 285   (THR  378  - SER  385  <=> GLN  291  - SER  298 )                          
 320: s001-x 2hvr-A   168 - 171 <=>  289 - 292   (LYS  388  - ALA  391  <=> ILE  302  - THR  305 )                          
 320: s001-x 2hvr-A   190 - 216 <=>  293 - 319   (VAL  410  - ASP  436  <=> GLN  306  - LEU  332 )                          
 321: s001-x 3add-A     7 -  15 <=>  177 - 185   (THR  203  - GLY  211  <=> TYR  174  - LYS  182 )                          
 321: s001-x 3add-A    44 -  66 <=>  186 - 208   (PRO  240  - ARG  262  <=> ASN  183  - LYS  205 )                          
 321: s001-x 3add-A   202 - 219 <=>  213 - 230   (ALA  422  - GLY  439  <=> ASP  210  - LYS  227 )                          
 321: s001-x 3add-A   226 - 234 <=>  242 - 250   (GLY  446  - ILE  454  <=> LYS  239  - SER  247 )                          
 322: s001-x 6dzk-Y    47 -  65 <=>   15 -  33   (MET  243  - PHE  261  <=> GLU   15  - ARG   33 )                          
 322: s001-x 6dzk-Y    84 -  87 <=>   36 -  39   (PRO  280  - LEU  283  <=> LYS   36  - TYR   39 )                          
 322: s001-x 6dzk-Y   122 - 127 <=>   50 -  55   (CYS  342  - PRO  347  <=> ASN   50  - LYS   55 )                          
 322: s001-x 6dzk-Y   223 - 245 <=>   79 - 101   (SER  443  - GLN  465  <=> SER   79  - ARG  101 )                          
 323: s001-x 1wsc-A    14 -  17 <=>    6 -   9   (GLU  210  - ILE  213  <=> ALA    8  - GLU   11 )                          
 323: s001-x 1wsc-A    44 -  65 <=>   10 -  31   (PRO  240  - PHE  261  <=> LEU   12  - GLY   33 )                          
 323: s001-x 1wsc-A   207 - 217 <=>   36 -  46   (CYS  427  - PHE  437  <=> ASN   38  - ASP   48 )                          
 323: s001-x 1wsc-A   223 - 238 <=>   82 -  97   (SER  443  - PHE  458  <=> LEU   84  - ASP   99 )                          
 323: s001-x 1wsc-A   240 - 243 <=>   98 - 101   (ILE  460  - LYS  463  <=> PRO  100  - PRO  103 )                          
 324: s001-x 3h36-A    85 -  88 <=>    4 -   7   (ILE  281  - PHE  284  <=> ALA  238  - GLN  241 )                          
 324: s001-x 3h36-A    90 - 100 <=>    9 -  19   (THR  286  - ALA  296  <=> GLU  243  - GLN  253 )                          
 324: s001-x 3h36-A   126 - 129 <=>   23 -  26   (SER  346  - GLU  349  <=> GLN  257  - GLU  260 )                          
 324: s001-x 3h36-A   141 - 151 <=>   27 -  37   (ALA  361  - SER  371  <=> LYS  261  - VAL  271 )                          
 324: s001-x 3h36-A   153 - 162 <=>   38 -  47   (ALA  373  - VAL  382  <=> LYS  272  - GLU  281 )                          
 324: s001-x 3h36-A   165 - 169 <=>   48 -  52   (SER  385  - ASP  389  <=> ARG  282  - HIS  286 )                          
 324: s001-x 3h36-A   192 - 217 <=>   53 -  78   (GLU  412  - PHE  437  <=> GLU  287  - ILE  312 )                          
 325: s001-x 2of3-A    28 -  33 <=>   51 -  56   (THR  224  - ALA  229  <=> LEU  652  - PHE  657 )                          
 325: s001-x 2of3-A    41 -  45 <=>   98 - 102   (GLN  237  - ASN  241  <=> GLU  699  - ALA  703 )                          
 325: s001-x 2of3-A    48 -  66 <=>  145 - 163   (ASN  244  - ARG  262  <=> LYS  746  - VAL  764 )                          
 325: s001-x 2of3-A    86 -  93 <=>  166 - 173   (LYS  282  - ILE  289  <=> LEU  767  - LEU  774 )                          
 325: s001-x 2of3-A    95 - 100 <=>  174 - 179   (ILE  291  - ALA  296  <=> ASP  775  - LYS  780 )                          
 325: s001-x 2of3-A   224 - 238 <=>  182 - 196   (GLY  444  - PHE  458  <=> ARG  783  - THR  797 )                          
 325: s001-x 2of3-A   239 - 243 <=>  198 - 202   (GLU  459  - LYS  463  <=> ALA  799  - PRO  803 )                          
 326: s001-x 1uk5-A    56 -  59 <=>    1 -   4   (PHE  252  - VAL  255  <=> GLY    1  - GLY    4 )                          
 326: s001-x 1uk5-A    62 -  65 <=>    5 -   8   (PHE  258  - PHE  261  <=> SER    5  - ALA    8 )                          
 326: s001-x 1uk5-A    73 -  84 <=>   16 -  27   (SER  269  - PRO  280  <=> LYS   16  - PRO   27 )                          
 326: s001-x 1uk5-A    92 -  95 <=>   36 -  39   (ASN  288  - ILE  291  <=> LEU   36  - VAL   39 )                          
 326: s001-x 1uk5-A    97 - 100 <=>   40 -  43   (LEU  293  - ALA  296  <=> GLN   40  - GLU   43 )                          
 326: s001-x 1uk5-A   141 - 161 <=>   54 -  74   (ALA  361  - GLU  381  <=> THR   54  - SER   74 )                          
 326: s001-x 1uk5-A   165 - 168 <=>   75 -  78   (SER  385  - LYS  388  <=> VAL   75  - GLU   78 )                          
 326: s001-x 1uk5-A   190 - 201 <=>   80 -  91   (VAL  410  - ALA  421  <=> ARG   80  - VAL   91 )                          
 326: s001-x 1uk5-A   203 - 222 <=>   92 - 111   (PHE  423  - GLY  442  <=> ARG   92  - GLY  111 )                          
 327: s001-x 5yfp-D    22 -  27 <=>  586 - 591   (HIS  218  - ARG  223  <=> TYR  669  - PHE  674 )                          
 327: s001-x 5yfp-D    28 -  31 <=>  595 - 598   (THR  224  - VAL  227  <=> ILE  678  - SER  681 )                          
 327: s001-x 5yfp-D    99 - 110 <=>  844 - 855   (SER  295  - GLN  306  <=> ASN  927  - VAL  938 )                          
 327: s001-x 5yfp-D   111 - 116 <=>  857 - 862   (MET  307  - PHE  312  <=> VAL  940  - TYR  945 )                          
 327: s001-x 5yfp-D   117 - 121 <=>  873 - 877   (PRO  337  - LEU  341  <=> ASN  956  - THR  960 )                          
 327: s001-x 5yfp-D   122 - 126 <=>  879 - 883   (CYS  342  - SER  346  <=> ASN  962  - LEU  966 )                          
 327: s001-x 5yfp-D   128 - 131 <=>  891 - 894   (PRO  348  - PHE  351  <=> LEU  974  - TYR  977 )                          
 327: s001-x 5yfp-D   136 - 139 <=>  903 - 906   (GLU  356  - VAL  359  <=> CYS  986  - GLU  989 )                          
 327: s001-x 5yfp-D   140 - 157 <=>  908 - 925   (HIS  360  - LYS  377  <=> LEU  991  - LYS 1008 )                          
 327: s001-x 5yfp-D   200 - 204 <=>  926 - 930   (ALA  420  - GLY  424  <=> ARG 1009  - SER 1041 )                          
 327: s001-x 5yfp-D   207 - 219 <=>  931 - 943   (CYS  427  - GLY  439  <=> LYS 1042  - SER 1054 )                          
 328: s001-x 5xt2-B     1 -   4 <=>   70 -  73   (SER  197  - THR  200  <=> MET   70  - GLN   73 )                          
 328: s001-x 5xt2-B    19 -  22 <=>   77 -  80   (ALA  215  - HIS  218  <=> PHE   77  - LEU   80 )                          
 328: s001-x 5xt2-B    23 -  26 <=>   99 - 102   (LEU  219  - THR  222  <=> ALA   99  - PHE  102 )                          
 328: s001-x 5xt2-B    28 -  39 <=>  114 - 125   (THR  224  - TYR  235  <=> ALA  114  - PRO  125 )                          
 328: s001-x 5xt2-B    45 -  63 <=>  126 - 144   (ASN  241  - GLN  259  <=> ALA  126  - SER  144 )                          
 328: s001-x 5xt2-B    86 -  89 <=>  146 - 149   (LYS  282  - TYR  285  <=> ARG  146  - GLN  149 )                          
 328: s001-x 5xt2-B    92 -  98 <=>  151 - 157   (ASN  288  - GLN  294  <=> MET  151  - GLY  157 )                          
 328: s001-x 5xt2-B   155 - 161 <=>  159 - 165   (PHE  375  - GLU  381  <=> SER  159  - ARG  165 )                          
 328: s001-x 5xt2-B   163 - 166 <=>  166 - 169   (SER  383  - SER  386  <=> GLU  166  - ILE  169 )                          
 328: s001-x 5xt2-B   197 - 214 <=>  170 - 187   (ILE  417  - LEU  434  <=> SER  170  - ALA  187 )                          
 328: s001-x 5xt2-B   224 - 230 <=>  192 - 198   (GLY  444  - ALA  450  <=> GLU  192  - MET  198 )                          
 328: s001-x 5xt2-B   231 - 234 <=>  201 - 204   (VAL  451  - ILE  454  <=> GLY  201  - ASN  204 )                          
 329: s001-x 2ecb-A     8 -  16 <=>    2 -  10   (GLY  204  - ALA  212  <=> SER    2  - PHE   10 )                          
 329: s001-x 2ecb-A    51 -  65 <=>   18 -  32   (ALA  247  - PHE  261  <=> LYS   18  - ASN   32 )                          
 329: s001-x 2ecb-A    89 -  92 <=>   33 -  36   (TYR  285  - ASN  288  <=> SER   33  - LEU   36 )                          
 329: s001-x 2ecb-A   207 - 216 <=>   40 -  49   (CYS  427  - ASP  436  <=> GLU   40  - LYS   49 )                          
 329: s001-x 2ecb-A   224 - 240 <=>   51 -  67   (GLY  444  - ILE  460  <=> THR   51  - ALA   67 )                          
 329: s001-x 2ecb-A   242 - 245 <=>   68 -  71   (VAL  462  - GLN  465  <=> LEU   68  - GLU   71 )                          
 330: s001-x 1x9b-A    45 -  48 <=>    1 -   4   (ASN  241  - ASN  244  <=> ARG    1  - SER    4 )                          
 330: s001-x 1x9b-A    51 -  63 <=>    5 -  17   (ALA  247  - GLN  259  <=> ASP    5  - SER   17 )                          
 330: s001-x 1x9b-A    86 -  89 <=>   19 -  22   (LYS  282  - TYR  285  <=> SER   19  - VAL   22 )                          
 330: s001-x 1x9b-A   207 - 219 <=>   24 -  36   (CYS  427  - GLY  439  <=> ASN   24  - GLY   36 )                          
 330: s001-x 1x9b-A   223 - 236 <=>   38 -  51   (SER  443  - GLN  456  <=> SER   38  - LYS   51 )                          
 331: s001-x 3s4w-A     3 -   8 <=>  346 - 351   (THR  199  - GLY  204  <=> LEU  353  - THR  358 )                          
 331: s001-x 3s4w-A    33 -  39 <=>  889 - 895   (ALA  229  - TYR  235  <=> THR  938  - GLY  944 )                          
 331: s001-x 3s4w-A    45 -  66 <=>  896 - 917   (ASN  241  - ARG  262  <=> VAL  945  - LEU  966 )                          
 331: s001-x 3s4w-A   194 - 197 <=>  921 - 924   (ASN  414  - ILE  417  <=> GLU  970  - PHE  973 )                          
 331: s001-x 3s4w-A   200 - 216 <=>  925 - 941   (ALA  420  - ASP  436  <=> ASN  974  - ARG  990 )                          
 331: s001-x 3s4w-A   220 - 223 <=>  942 - 945   (ALA  440  - SER  443  <=> LEU  991  - PRO  994 )                          
 331: s001-x 3s4w-A   226 - 238 <=>  951 - 963   (GLY  446  - PHE  458  <=> VAL 1000  - GLU 1012 )                          
 331: s001-x 3s4w-A   239 - 244 <=> 1019 -1024   (GLU  459  - GLU  464  <=> PHE 1068  - LEU 1073 )                          
 332: s001-x 6c8c-A    50 -  63 <=>   31 -  44   (ILE  246  - GLN  259  <=> VAL   31  - ILE   44 )                          
 332: s001-x 6c8c-A    64 -  67 <=>   46 -  49   (GLY  260  - VAL  263  <=> THR   46  - ASP   49 )                          
 332: s001-x 6c8c-A   201 - 219 <=>   51 -  69   (ALA  421  - GLY  439  <=> MET   51  - LYS   69 )                          
 332: s001-x 6c8c-A   223 - 240 <=>   72 -  89   (SER  443  - ILE  460  <=> GLU   72  - VAL   89 )                          
 333: s001-x 3lyq-B    70 -  75 <=>    7 -  12   (PRO  266  - ARG  271  <=> ASN    8  - LEU   13 )                          
 333: s001-x 3lyq-B    77 -  86 <=>   26 -  35   (ARG  273  - LYS  282  <=> ILE   27  - VAL   36 )                          
 333: s001-x 3lyq-B    90 - 104 <=>   37 -  51   (THR  286  - ASN  300  <=> ILE   38  - SER   52 )                          
 333: s001-x 3lyq-B   105 - 108 <=>   53 -  56   (LEU  301  - ILE  304  <=> GLN   54  - GLU   57 )                          
 333: s001-x 3lyq-B   124 - 128 <=>   59 -  63   (TYR  344  - PRO  348  <=> THR   60  - ASN   64 )                          
 333: s001-x 3lyq-B   140 - 143 <=>   66 -  69   (HIS  360  - VAL  363  <=> LYS   67  - TYR   70 )                          
 333: s001-x 3lyq-B   146 - 155 <=>  116 - 125   (VAL  366  - PHE  375  <=> SER  117  - SER  126 )                          
 333: s001-x 3lyq-B   157 - 160 <=>  128 - 131   (LYS  377  - ILE  380  <=> PHE  129  - LYS  132 )                          
 333: s001-x 3lyq-B   164 - 168 <=>  134 - 138   (GLY  384  - LYS  388  <=> GLU  135  - GLY  139 )                          
 333: s001-x 3lyq-B   193 - 215 <=>  140 - 162   (LEU  413  - ALA  435  <=> ASN  141  - LYS  163 )                          
 333: s001-x 3lyq-B   216 - 219 <=>  165 - 168   (ASP  436  - GLY  439  <=> GLN  166  - ASP  169 )                          
 334: s001-x 1w36-B    24 -  27 <=>   74 -  77   (LEU  220  - ARG  223  <=> GLY   74  - ARG   77 )                          
 334: s001-x 1w36-B    29 -  33 <=>  120 - 124   (ASP  225  - ALA  229  <=> GLN  120  - ALA  124 )                          
 334: s001-x 1w36-B    75 -  79 <=>  496 - 500   (ARG  271  - GLN  275  <=> GLY  512  - SER  516 )                          
 334: s001-x 1w36-B    80 -  83 <=>  550 - 553   (TYR  276  - TYR  279  <=> GLN  566  - ASP  569 )                          
 334: s001-x 1w36-B    89 - 108 <=>  574 - 593   (TYR  285  - ILE  304  <=> THR  590  - GLU  609 )                          
 334: s001-x 1w36-B   112 - 116 <=>  615 - 619   (LEU  308  - PHE  312  <=> LEU  631  - GLU  635 )                          
 334: s001-x 1w36-B   123 - 126 <=>  630 - 633   (HIS  343  - SER  346  <=> ASP  646  - ARG  649 )                          
 334: s001-x 1w36-B   127 - 130 <=>  636 - 639   (PRO  347  - SER  350  <=> TRP  652  - ARG  655 )                          
 334: s001-x 1w36-B   145 - 148 <=>  642 - 645   (ILE  365  - MET  368  <=> MET  658  - LEU  661 )                          
 334: s001-x 1w36-B   194 - 220 <=>  660 - 686   (ASN  414  - ALA  440  <=> ALA  676  - GLU  702 )                          
 334: s001-x 1w36-B   223 - 236 <=>  690 - 703   (SER  443  - GLN  456  <=> ALA  706  - ASP  719 )                          
 335: s001-x 5eom-C    50 -  57 <=>   24 -  31   (ILE  246  - ALA  253  <=> GLN   21  - ALA   28 )                          
 335: s001-x 5eom-C    85 -  88 <=>  259 - 262   (ILE  281  - PHE  284  <=> PRO  265  - PRO  268 )                          
 335: s001-x 5eom-C    91 - 106 <=>  263 - 278   (SER  287  - TYR  302  <=> LEU  269  - LYS  284 )                          
 335: s001-x 5eom-C   120 - 124 <=>  281 - 285   (GLY  340  - TYR  344  <=> ARG  287  - TRP  291 )                          
 335: s001-x 5eom-C   138 - 159 <=>  287 - 308   (PRO  358  - TRP  379  <=> GLU  293  - ARG  314 )                          
 335: s001-x 5eom-C   162 - 167 <=>  320 - 325   (VAL  382  - ALA  387  <=> LEU  326  - PRO  331 )                          
 335: s001-x 5eom-C   196 - 207 <=>  327 - 338   (TYR  416  - CYS  427  <=> SER  333  - ARG  344 )                          
 335: s001-x 5eom-C   210 - 213 <=>  340 - 343   (ALA  430  - VAL  433  <=> ALA  346  - ILE  349 )                          
 336: s001-x 5j0l-A    85 - 110 <=>    2 -  27   (ILE  281  - GLN  306  <=> MET    3  - ASN   28 )                          
 336: s001-x 5j0l-A   111 - 116 <=>   29 -  34   (MET  307  - PHE  312  <=> LYS   30  - LEU   35 )                          
 336: s001-x 5j0l-A   118 - 127 <=>   55 -  64   (VAL  338  - PRO  347  <=> ILE   56  - GLU   65 )                          
 336: s001-x 5j0l-A   146 - 158 <=>   67 -  79   (VAL  366  - THR  378  <=> ALA   68  - ARG   80 )                          
 336: s001-x 5j0l-A   167 - 170 <=>   85 -  88   (ALA  387  - VAL  390  <=> LYS   86  - ALA   89 )                          
 336: s001-x 5j0l-A   193 - 203 <=>   89 -  99   (LEU  413  - PHE  423  <=> SER   90  - GLU  100 )                          
 337: s001-x 3ibp-A    28 -  39 <=>   19 -  30   (THR  224  - TYR  235  <=> LEU  590  - ALA  601 )                          
 337: s001-x 3ibp-A    40 -  44 <=>   32 -  36   (ARG  236  - PRO  240  <=> VAL  603  - ALA  607 )                          
 337: s001-x 3ibp-A   133 - 136 <=>   49 -  52   (SER  353  - GLU  356  <=> GLU  620  - THR  623 )                          
 337: s001-x 3ibp-A   137 - 161 <=>   56 -  80   (ASP  357  - GLU  381  <=> ASP  627  - ALA  651 )                          
 337: s001-x 3ibp-A   165 - 178 <=>   81 -  94   (SER  385  - GLN  398  <=> ARG  652  - GLN  665 )                          
 337: s001-x 3ibp-A   185 - 207 <=>  214 - 236   (ARG  405  - CYS  427  <=> SER  785  - ASP  807 )                          
 337: s001-x 3ibp-A   208 - 220 <=>  238 - 250   (ILE  428  - ALA  440  <=> GLN  809  - PHE  821 )                          
 338: s001-x 6em5-b    90 - 103 <=>   16 -  29   (THR  286  - SER  299  <=> ASP   16  - THR   29 )                          
 338: s001-x 6em5-b   125 - 130 <=>   30 -  35   (LEU  345  - SER  350  <=> PRO   30  - PRO   35 )                          
 338: s001-x 6em5-b   135 - 162 <=>   36 -  63   (LEU  355  - VAL  382  <=> GLY   36  - ASP   63 )                          
 338: s001-x 6em5-b   166 - 170 <=>   64 -  68   (SER  386  - VAL  390  <=> ILE   64  - PHE   68 )                          
 338: s001-x 6em5-b   172 - 177 <=>   69 -  74   (LYS  392  - GLN  397  <=> PRO   69  - VAL   74 )                          
 338: s001-x 6em5-b   184 - 204 <=>   88 - 108   (HIS  404  - GLY  424  <=> LYS   88  - VAL  108 )                          
 338: s001-x 6em5-b   211 - 214 <=>  128 - 131   (LEU  431  - LEU  434  <=> LEU  128  - ALA  131 )                          
 339: s001-x 6bk4-A    89 - 111 <=>    1 -  23   (TYR  285  - MET  307  <=> THR  194  - ASP  216 )                          
 339: s001-x 6bk4-A   112 - 116 <=>   26 -  30   (LEU  308  - PHE  312  <=> VAL  219  - PHE  223 )                          
 339: s001-x 6bk4-A   120 - 124 <=>   50 -  54   (GLY  340  - TYR  344  <=> LYS  243  - GLU  247 )                          
 339: s001-x 6bk4-A   126 - 130 <=>   55 -  59   (SER  346  - SER  350  <=> THR  248  - ARG  252 )                          
 339: s001-x 6bk4-A   135 - 154 <=>   60 -  79   (LEU  355  - PHE  374  <=> PRO  253  - ALA  278 )                          
 340: s001-x 1fou-A   136 - 164 <=>    1 -  29   (GLU  356  - GLY  384  <=> SER   11  - PHE   39 )                          
 340: s001-x 1fou-A   174 - 177 <=>   53 -  56   (LEU  394  - GLN  397  <=> VAL   63  - TYR   66 )                          
 340: s001-x 1fou-A   179 - 182 <=>   68 -  71   (MET  399  - ARG  402  <=> GLY   78  - SER   81 )                          
 340: s001-x 1fou-A   183 - 186 <=>   78 -  81   (GLY  403  - GLU  406  <=> ASN   88  - THR   91 )                          
 340: s001-x 1fou-A   190 - 194 <=>  114 - 118   (VAL  410  - ASN  414  <=> ASN  124  - PHE  128 )                          
 340: s001-x 1fou-A   196 - 219 <=>  119 - 142   (TYR  416  - GLY  439  <=> PRO  129  - GLN  152 )                          
 340: s001-x 1fou-A   220 - 224 <=>  196 - 200   (ALA  440  - GLY  444  <=> VAL  206  - LEU  210 )                          
 340: s001-x 1fou-A   226 - 232 <=>  201 - 207   (GLY  446  - THR  452  <=> ASN  211  - VAL  217 )                          
 340: s001-x 1fou-A   237 - 240 <=>  218 - 221   (TYR  457  - ILE  460  <=> THR  228  - GLN  249 )                          
 341: s001-x 6thk-A    17 -  27 <=>   57 -  67   (ILE  213  - ARG  223  <=> GLN   96  - LEU  106 )                          
 341: s001-x 6thk-A    29 -  34 <=>  145 - 150   (ASP  225  - LEU  230  <=> LEU  184  - ASN  189 )                          
 341: s001-x 6thk-A    76 -  79 <=>  154 - 157   (TYR  272  - GLN  275  <=> ALA  193  - GLU  196 )                          
 341: s001-x 6thk-A    96 - 107 <=>  180 - 191   (ILE  292  - VAL  303  <=> GLN  219  - PRO  230 )                          
 341: s001-x 6thk-A   137 - 162 <=>  194 - 219   (ASP  357  - VAL  382  <=> VAL  233  - LEU  258 )                          
 341: s001-x 6thk-A   165 - 174 <=>  221 - 230   (SER  385  - LEU  394  <=> THR  260  - SER  269 )                          
 341: s001-x 6thk-A   178 - 181 <=>  231 - 234   (GLN  398  - MET  401  <=> PRO  270  - LEU  273 )                          
 341: s001-x 6thk-A   186 - 201 <=>  235 - 250   (GLU  406  - ALA  421  <=> GLU  274  - ILE  289 )                          
 341: s001-x 6thk-A   203 - 219 <=>  251 - 267   (PHE  423  - GLY  439  <=> ALA  290  - ARG  306 )                          
 342: s001-x 7lam-A     8 -  12 <=>  153 - 157   (GLY  204  - GLU  208  <=> LYS  169  - ASP  173 )                          
 342: s001-x 7lam-A    19 -  23 <=>  159 - 163   (ALA  215  - LEU  219  <=> ASN  175  - VAL  179 )                          
 342: s001-x 7lam-A    63 -  67 <=>  274 - 278   (GLN  259  - VAL  263  <=> LEU  290  - PRO  294 )                          
 342: s001-x 7lam-A    90 - 102 <=>  360 - 372   (THR  286  - VAL  298  <=> ASN  376  - ARG  388 )                          
 342: s001-x 7lam-A   103 - 106 <=>  375 - 378   (SER  299  - TYR  302  <=> SER  391  - ILE  394 )                          
 342: s001-x 7lam-A   108 - 111 <=>  379 - 382   (ILE  304  - MET  307  <=> PRO  395  - ILE  398 )                          
 342: s001-x 7lam-A   117 - 121 <=>  383 - 387   (PRO  337  - LEU  341  <=> SER  399  - ALA  403 )                          
 342: s001-x 7lam-A   126 - 129 <=>  447 - 450   (SER  346  - GLU  349  <=> TYR  463  - GLY  466 )                          
 342: s001-x 7lam-A   130 - 134 <=>  454 - 458   (SER  350  - VAL  354  <=> THR  470  - LEU  474 )                          
 342: s001-x 7lam-A   137 - 160 <=>  479 - 502   (ASP  357  - ILE  380  <=> PRO  495  - ASN  518 )                          
 342: s001-x 7lam-A   201 - 204 <=>  504 - 507   (ALA  421  - GLY  424  <=> SER  520  - ILE  523 )                          
 343: s001-x 6oyh-D     4 -   7 <=>   42 -  45   (THR  200  - THR  203  <=> GLU   61  - PRO   64 )                          
 343: s001-x 6oyh-D    40 -  43 <=>   49 -  52   (ARG  236  - LEU  239  <=> LYS   70  - THR   73 )                          
 343: s001-x 6oyh-D    92 - 104 <=>   82 -  94   (ASN  288  - ASN  300  <=> VAL  103  - PHE  115 )                          
 343: s001-x 6oyh-D   117 - 123 <=>  101 - 107   (PRO  337  - HIS  343  <=> LEU  122  - ILE  128 )                          
 343: s001-x 6oyh-D   140 - 167 <=>  108 - 135   (HIS  360  - ALA  387  <=> SER  129  - THR  156 )                          
 343: s001-x 6oyh-D   178 - 181 <=>  141 - 144   (GLN  398  - MET  401  <=> PHE  162  - GLU  165 )                          
 343: s001-x 6oyh-D   192 - 197 <=>  146 - 151   (GLU  412  - ILE  417  <=> TYR  167  - VAL  172 )                          
 343: s001-x 6oyh-D   199 - 219 <=>  152 - 172   (THR  419  - GLY  439  <=> LEU  173  - ASP  193 )                          
 343: s001-x 6oyh-D   220 - 223 <=>  177 - 180   (ALA  440  - SER  443  <=> LEU  198  - GLY  201 )                          
 343: s001-x 6oyh-D   231 - 245 <=>  184 - 198   (VAL  451  - GLN  465  <=> THR  205  - HIS  219 )                          
 344: s001-x 4p6v-D    59 -  62 <=>   10 -  13   (VAL  255  - PHE  258  <=> LEU   16  - ASN   19 )                          
 344: s001-x 4p6v-D   126 - 129 <=>   24 -  27   (SER  346  - GLU  349  <=> SER   30  - ALA   33 )                          
 344: s001-x 4p6v-D   137 - 164 <=>   31 -  58   (ASP  357  - GLY  384  <=> LYS   37  - ASN   64 )                          
 344: s001-x 4p6v-D   197 - 200 <=>  108 - 111   (ILE  417  - ALA  420  <=> PRO  127  - SER  130 )                          
 344: s001-x 4p6v-D   202 - 219 <=>  112 - 129   (ALA  422  - GLY  439  <=> PHE  131  - VAL  148 )                          
 344: s001-x 4p6v-D   221 - 224 <=>  162 - 165   (ILE  441  - GLY  444  <=> ILE  191  - MET  194 )                          
 345: s001-x 4tql-B    76 -  79 <=>   30 -  33   (TYR  272  - GLN  275  <=> ILE   34  - ALA   37 )                          
 345: s001-x 4tql-B    80 -  83 <=>   37 -  40   (TYR  276  - TYR  279  <=> MET   41  - ILE   44 )                          
 345: s001-x 4tql-B    89 - 100 <=>   52 -  63   (TYR  285  - ALA  296  <=> ILE   56  - LYS   67 )                          
 345: s001-x 4tql-B   126 - 129 <=>   68 -  71   (SER  346  - GLU  349  <=> GLN   72  - GLN   75 )                          
 345: s001-x 4tql-B   130 - 136 <=>   73 -  79   (SER  350  - GLU  356  <=> ILE   77  - LYS   83 )                          
 345: s001-x 4tql-B   137 - 162 <=>   81 - 106   (ASP  357  - VAL  382  <=> LYS   85  - LYS  110 )                          
 345: s001-x 4tql-B   166 - 178 <=>  107 - 119   (SER  386  - GLN  398  <=> LEU  111  - GLU  123 )                          
 345: s001-x 4tql-B   179 - 182 <=>  192 - 195   (MET  399  - ARG  402  <=> ILE  196  - GLN  199 )                          
 345: s001-x 4tql-B   188 - 201 <=>  198 - 211   (SER  408  - ALA  421  <=> LYS  202  - ALA  215 )                          
 345: s001-x 4tql-B   203 - 219 <=>  212 - 228   (PHE  423  - GLY  439  <=> GLU  216  - ILE  232 )                          
 346: s001-x 7a5p-S   134 - 160 <=>    1 -  27   (VAL  354  - ILE  380  <=> PRO   55  - GLY   81 )                          
 346: s001-x 7a5p-S   197 - 214 <=>   29 -  46   (ILE  417  - LEU  434  <=> GLU   83  - GLU  100 )                          
 347: s001-x 6s7o-C     6 -   9 <=>    1 -   4   (ASN  202  - ARG  205  <=> GLU    2  - ALA    5 )                          
 347: s001-x 6s7o-C   134 - 162 <=>    9 -  37   (VAL  354  - VAL  382  <=> THR   10  - VAL   38 )                          
 347: s001-x 6s7o-C   166 - 170 <=>   38 -  42   (SER  386  - VAL  390  <=> TYR   39  - SER   43 )                          
 347: s001-x 6s7o-C   172 - 175 <=>   43 -  46   (LYS  392  - LYS  395  <=> THR   44  - THR   47 )                          
 347: s001-x 6s7o-C   192 - 195 <=>   48 -  51   (GLU  412  - ARG  415  <=> ASP   49  - LYS   52 )                          
 347: s001-x 6s7o-C   196 - 221 <=>   53 -  78   (TYR  416  - ILE  441  <=> LEU   54  - VAL   79 )                          
 348: s001-x 1i6z-A    76 -  80 <=>   10 -  14   (TYR  272  - TYR  276  <=> GLU   94  - PRO   98 )                          
 348: s001-x 1i6z-A    81 -  84 <=>   17 -  20   (ASN  277  - PRO  280  <=> GLU  101  - LEU  104 )                          
 348: s001-x 1i6z-A    89 - 104 <=>   27 -  42   (TYR  285  - ASN  300  <=> GLU  111  - LYS  126 )                          
 348: s001-x 1i6z-A   129 - 132 <=>   47 -  50   (GLU  349  - GLY  352  <=> ILE  131  - GLY  134 )                          
 348: s001-x 1i6z-A   134 - 137 <=>   53 -  56   (VAL  354  - ASP  357  <=> ALA  137  - LEU  140 )                          
 348: s001-x 1i6z-A   138 - 151 <=>   58 -  71   (PRO  358  - SER  371  <=> ALA  142  - THR  155 )                          
 348: s001-x 1i6z-A   153 - 161 <=>   72 -  80   (ALA  373  - GLU  381  <=> ILE  156  - GLU  164 )                          
 348: s001-x 1i6z-A   165 - 169 <=>   81 -  85   (SER  385  - ASP  389  <=> GLU  165  - MET  169 )                          
 348: s001-x 1i6z-A   172 - 175 <=>   86 -  89   (LYS  392  - LYS  395  <=> VAL  170  - GLU  173 )                          
 348: s001-x 1i6z-A   178 - 181 <=>   90 -  93   (GLN  398  - MET  401  <=> GLN  174  - ASP  177 )                          
 348: s001-x 1i6z-A   192 - 205 <=>   96 - 109   (GLU  412  - GLY  425  <=> LEU  180  - LEU  193 )                          
 348: s001-x 1i6z-A   207 - 215 <=>  110 - 118   (CYS  427  - ALA  435  <=> ALA  194  - TYR  202 )                          
 349: s001-x 3wxx-B    43 -  46 <=>   88 -  91   (LEU  239  - LEU  242  <=> GLY  159  - SER  162 )                          
 349: s001-x 3wxx-B    47 -  50 <=>   93 -  96   (MET  243  - ILE  246  <=> ILE  164  - TRP  167 )                          
 349: s001-x 3wxx-B    88 - 103 <=>  111 - 126   (PHE  284  - SER  299  <=> ALA  182  - GLY  197 )                          
 349: s001-x 3wxx-B   120 - 123 <=>  133 - 136   (GLY  340  - HIS  343  <=> UNK  204  - GLN  207 )                          
 349: s001-x 3wxx-B   136 - 140 <=>  140 - 144   (GLU  356  - HIS  360  <=> UNK  220  - GLY  224 )                          
 349: s001-x 3wxx-B   142 - 160 <=>  145 - 163   (VAL  362  - ILE  380  <=> PRO  225  - PHE  243 )                          
 349: s001-x 3wxx-B   198 - 217 <=>  164 - 183   (PRO  418  - PHE  437  <=> GLY  244  - ASP  263 )                          
 350: s001-x 1dos-A    40 -  43 <=>    5 -   8   (ARG  236  - LEU  239  <=> ASP    5  - LYS    8 )                          
 350: s001-x 1dos-A   104 - 107 <=>   63 -  66   (ASN  300  - VAL  303  <=> GLY   63  - SER   66 )                          
 350: s001-x 1dos-A   109 - 112 <=>   81 -  84   (SER  305  - LEU  308  <=> ALA   81  - LEU   84 )                          
 350: s001-x 1dos-A   113 - 116 <=>  118 - 121   (SER  309  - PHE  312  <=> TRP  118  - GLY  121 )                          
 350: s001-x 1dos-A   118 - 121 <=>  140 - 143   (VAL  338  - LEU  341  <=> SER  140  - ILE  143 )                          
 350: s001-x 1dos-A   135 - 141 <=>  260 - 266   (LEU  355  - ALA  361  <=> ASN  260  - GLY  266 )                          
 350: s001-x 1dos-A   144 - 165 <=>  286 - 307   (TYR  364  - SER  385  <=> ASN  286  - GLU  307 )                          
 350: s001-x 1dos-A   168 - 171 <=>  309 - 312   (LYS  388  - ALA  391  <=> TYR  309  - GLY  312 )                          
 350: s001-x 1dos-A   174 - 180 <=>  316 - 322   (LEU  394  - VAL  400  <=> ASN  316  - GLN  322 )                          
 350: s001-x 1dos-A   188 - 191 <=>  323 - 326   (SER  408  - HIS  411  <=> PRO  323  - LYS  326 )                          
 350: s001-x 1dos-A   193 - 217 <=>  328 - 352   (LEU  413  - PHE  437  <=> TYR  328  - LEU  352 )                          
 350: s001-x 1dos-A   218 - 222 <=>  354 - 358   (LEU  438  - GLY  442  <=> ALA  354  - LEU  358 )                          
 351: s001-x 2pft-A    74 -  77 <=>   59 -  62   (ALA  270  - ARG  273  <=> PHE  143  - GLY  146 )                          
 351: s001-x 2pft-A    79 -  82 <=>  117 - 120   (GLN  275  - THR  278  <=> TYR  209  - ASN  212 )                          
 351: s001-x 2pft-A    83 -  86 <=>  122 - 125   (TYR  279  - LYS  282  <=> ASP  214  - ASN  217 )                          
 351: s001-x 2pft-A    89 - 105 <=>  129 - 145   (TYR  285  - LEU  301  <=> GLN  221  - HIS  237 )                          
 351: s001-x 2pft-A   138 - 161 <=>  150 - 173   (PRO  358  - GLU  381  <=> LEU  275  - ARG  298 )                          
 351: s001-x 2pft-A   164 - 167 <=>  174 - 177   (GLY  384  - ALA  387  <=> LEU  299  - GLU  302 )                          
 351: s001-x 2pft-A   169 - 172 <=>  178 - 181   (ASP  389  - LYS  392  <=> ILE  303  - GLU  306 )                          
 351: s001-x 2pft-A   192 - 201 <=>  182 - 191   (GLU  412  - ALA  421  <=> HIS  307  - LEU  316 )                          
 351: s001-x 2pft-A   206 - 220 <=>  196 - 210   (LEU  426  - ALA  440  <=> LEU  321  - ALA  335 )                          
 352: s001-x 6uo8-B    25 -  29 <=>  413 - 417   (ALA  221  - ASP  225  <=> LYS  465  - ILE  469 )                          
 352: s001-x 6uo8-B   106 - 113 <=>  433 - 440   (TYR  302  - SER  309  <=> LEU  485  - GLY  492 )                          
 352: s001-x 6uo8-B   121 - 124 <=>  482 - 485   (LEU  341  - TYR  344  <=> ILE  534  - PHE  537 )                          
 352: s001-x 6uo8-B   134 - 162 <=>  495 - 523   (VAL  354  - VAL  382  <=> LYS  547  - THR  575 )                          
 352: s001-x 6uo8-B   166 - 175 <=>  524 - 533   (SER  386  - LYS  395  <=> TRP  576  - VAL  585 )                          
 352: s001-x 6uo8-B   186 - 190 <=>  534 - 538   (GLU  406  - VAL  410  <=> LYS  588  - ILE  592 )                          
 352: s001-x 6uo8-B   193 - 214 <=>  539 - 560   (LEU  413  - LEU  434  <=> LYS  593  - CYS  614 )                          
 352: s001-x 6uo8-B   216 - 219 <=>  561 - 564   (ASP  436  - GLY  439  <=> TRP  615  - VAL  618 )                          
 352: s001-x 6uo8-B   221 - 224 <=>  599 - 602   (ILE  441  - GLY  444  <=> MET  653  - TRP  656 )                          
 352: s001-x 6uo8-B   226 - 232 <=>  603 - 609   (GLY  446  - THR  452  <=> LEU  657  - TYR  663 )                          
 352: s001-x 6uo8-B   241 - 245 <=>  691 - 695   (PHE  461  - GLN  465  <=> ILE  745  - THR  749 )                          
 353: s001-x 2nvu-A     1 -   4 <=>   72 -  75   (SER  197  - THR  200  <=> LEU   76  - SER   79 )                          
 353: s001-x 2nvu-A    15 -  21 <=>   84 -  90   (GLY  211  - PHE  217  <=> ALA   88  - GLN   94 )                          
 353: s001-x 2nvu-A    23 -  27 <=>   91 -  95   (LEU  219  - ARG  223  <=> GLU   95  - ASP   99 )                          
 353: s001-x 2nvu-A    59 -  62 <=>  155 - 158   (VAL  255  - PHE  258  <=> VAL  159  - MET  162 )                          
 353: s001-x 2nvu-A    83 -  86 <=>  413 - 416   (TYR  279  - LYS  282  <=> ASP  417  - ASP  420 )                          
 353: s001-x 2nvu-A    88 -  91 <=>  419 - 422   (PHE  284  - SER  287  <=> ILE  423  - TYR  426 )                          
 353: s001-x 2nvu-A    92 - 104 <=>  424 - 436   (ASN  288  - ASN  300  <=> MET  428  - GLY  440 )                          
 353: s001-x 2nvu-A   141 - 166 <=>  442 - 467   (ALA  361  - SER  386  <=> SER  446  - SER  471 )                          
 353: s001-x 2nvu-A   197 - 200 <=>  468 - 471   (ILE  417  - ALA  420  <=> VAL  472  - LYS  475 )                          
 353: s001-x 2nvu-A   202 - 210 <=>  472 - 480   (ALA  422  - ALA  430  <=> ASP  476  - ARG  484 )                          
 353: s001-x 2nvu-A   212 - 215 <=>  481 - 484   (SER  432  - ALA  435  <=> TYR  485  - ALA  488 )                          
 353: s001-x 2nvu-A   220 - 223 <=>  485 - 488   (ALA  440  - SER  443  <=> GLU  489  - THR  492 )                          
 353: s001-x 2nvu-A   233 - 236 <=>  515 - 518   (ILE  453  - GLN  456  <=> THR  519  - TYR  522 )                          
 353: s001-x 2nvu-A   237 - 240 <=>  526 - 529   (TYR  457  - ILE  460  <=> ALA  530  - GLN  533 )                          
 354: s001-x 3d6j-A    61 -  66 <=>    8 -  13   (TYR  257  - ARG  262  <=> ASP    9  - LEU   14 )                          
 354: s001-x 3d6j-A    86 - 106 <=>   14 -  34   (LYS  282  - TYR  302  <=> ALA   15  - THR   35 )                          
 354: s001-x 3d6j-A   125 - 128 <=>   57 -  60   (LEU  345  - PRO  348  <=> THR   58  - THR   61 )                          
 354: s001-x 3d6j-A   141 - 160 <=>   61 -  80   (ALA  361  - ILE  380  <=> ASP   62  - UNK   81 )                          
 354: s001-x 3d6j-A   180 - 183 <=>   95 -  98   (VAL  400  - GLY  403  <=> THR   96  - LYS   99 )                          
 354: s001-x 3d6j-A   193 - 196 <=>  119 - 122   (LEU  413  - TYR  416  <=> LEU  120  - HIS  123 )                          
 354: s001-x 3d6j-A   218 - 221 <=>  137 - 140   (LEU  438  - ILE  441  <=> VAL  138  - HIS  141 )                          
 354: s001-x 3d6j-A   236 - 239 <=>  187 - 190   (GLN  456  - GLU  459  <=> GLY  188  - THR  191 )                          
 354: s001-x 3d6j-A   241 - 245 <=>  192 - 196   (PHE  461  - GLN  465  <=> GLN  193  - ALA  197 )                          
 355: s001-x 6ekr-A    60 -  64 <=>   13 -  17   (ILE  256  - GLY  260  <=> ARG   13  - LEU   17 )                          
 355: s001-x 6ekr-A    94 -  98 <=>   27 -  31   (PRO  290  - GLN  294  <=> GLN   27  - HIS   31 )                          
 355: s001-x 6ekr-A   102 - 105 <=>   77 -  80   (VAL  298  - LEU  301  <=> ASP   77  - PHE   80 )                          
 355: s001-x 6ekr-A   125 - 129 <=>   87 -  91   (LEU  345  - GLU  349  <=> GLU   87  - SER   91 )                          
 355: s001-x 6ekr-A   131 - 166 <=>   93 - 128   (PHE  351  - SER  386  <=> ARG   93  - GLY  128 )                          
 355: s001-x 6ekr-A   197 - 201 <=>  129 - 133   (ILE  417  - ALA  421  <=> SER  129  - PRO  133 )                          
 355: s001-x 6ekr-A   203 - 222 <=>  134 - 153   (PHE  423  - GLY  442  <=> GLY  134  - ILE  153 )                          
 355: s001-x 6ekr-A   238 - 241 <=>  164 - 167   (PHE  458  - PHE  461  <=> LEU  164  - ASP  167 )                          
 356: s001-x 2js5-A   134 - 137 <=>    3 -   6   (VAL  354  - ASP  357  <=> GLU    3  - GLU    6 )                          
 356: s001-x 2js5-A   138 - 166 <=>    8 -  36   (PRO  358  - SER  386  <=> LEU    8  - GLY   36 )                          
 356: s001-x 2js5-A   196 - 200 <=>   38 -  42   (TYR  416  - ALA  420  <=> ASN   38  - GLU   42 )                          
 356: s001-x 2js5-A   202 - 219 <=>   43 -  60   (ALA  422  - GLY  439  <=> VAL   43  - SER   60 )                          
 357: s001-x 6iv9-A     1 -   9 <=>  210 - 218   (SER  197  - ARG  205  <=> GLY  258  - ASP  266 )                          
 357: s001-x 6iv9-A    18 -  23 <=>  228 - 233   (ILE  214  - LEU  219  <=> ARG  276  - LEU  281 )                          
 357: s001-x 6iv9-A    46 -  54 <=>  273 - 281   (LEU  242  - PHE  250  <=> LEU  321  - ILE  329 )                          
 357: s001-x 6iv9-A    88 -  91 <=>  322 - 325   (PHE  284  - SER  287  <=> LYS  370  - GLY  373 )                          
 357: s001-x 6iv9-A    93 - 106 <=>  326 - 339   (ILE  289  - TYR  302  <=> PHE  374  - TYR  387 )                          
 357: s001-x 6iv9-A   125 - 128 <=>  343 - 346   (LEU  345  - PRO  348  <=> PHE  391  - LYS  394 )                          
 357: s001-x 6iv9-A   139 - 160 <=>  347 - 368   (VAL  359  - ILE  380  <=> GLN  395  - TYR  416 )                          
 357: s001-x 6iv9-A   161 - 164 <=>  370 - 373   (GLU  381  - GLY  384  <=> ASN  418  - ALA  421 )                          
 357: s001-x 6iv9-A   186 - 193 <=>  433 - 440   (GLU  406  - LEU  413  <=> ASP  481  - GLU  488 )                          
 357: s001-x 6iv9-A   234 - 245 <=>  472 - 483   (ILE  454  - GLN  465  <=> THR  520  - PHE  531 )                          
 358: s001-x 7dsq-B    36 -  39 <=>   79 -  82   (GLU  232  - TYR  235  <=> GLU  122  - GLY  125 )                          
 358: s001-x 7dsq-B    45 -  57 <=>   83 -  95   (ASN  241  - ALA  253  <=> SER  126  - LEU  138 )                          
 358: s001-x 7dsq-B    58 -  62 <=>   97 - 101   (VAL  254  - PHE  258  <=> ILE  140  - SER  144 )                          
 358: s001-x 7dsq-B    63 -  66 <=>  103 - 106   (GLN  259  - ARG  262  <=> TYR  146  - ALA  149 )                          
 358: s001-x 7dsq-B    69 -  72 <=>  117 - 120   (LEU  265  - LYS  268  <=> LEU  160  - THR  163 )                          
 358: s001-x 7dsq-B    80 -  83 <=>  121 - 124   (TYR  276  - TYR  279  <=> CYS  164  - PRO  167 )                          
 358: s001-x 7dsq-B    90 - 102 <=>  134 - 146   (THR  286  - VAL  298  <=> LEU  177  - SER  189 )                          
 358: s001-x 7dsq-B   150 - 161 <=>  148 - 159   (GLY  370  - GLU  381  <=> LYS  191  - ALA  202 )                          
 358: s001-x 7dsq-B   183 - 191 <=>  276 - 284   (GLY  403  - HIS  411  <=> HIS  319  - ILE  327 )                          
 358: s001-x 7dsq-B   193 - 219 <=>  285 - 311   (LEU  413  - GLY  439  <=> PRO  328  - SER  354 )                          
 358: s001-x 7dsq-B   223 - 236 <=>  332 - 345   (SER  443  - GLN  456  <=> PRO  375  - ALA  388 )                          
 358: s001-x 7dsq-B   238 - 241 <=>  346 - 349   (PHE  458  - PHE  461  <=> PHE  389  - ASP  392 )                          
 359: s001-x 1nl3-A     1 -   5 <=>  137 - 141   (SER  197  - VAL  201  <=> ALA  121  - VAL  125 )                          
 359: s001-x 1nl3-A    24 -  27 <=>  163 - 166   (LEU  220  - ARG  223  <=> ARG  147  - GLY  150 )                          
 359: s001-x 1nl3-A    53 -  56 <=>  292 - 295   (ILE  249  - PHE  252  <=> ILE  276  - LEU  279 )                          
 359: s001-x 1nl3-A    59 -  65 <=>  302 - 308   (VAL  255  - PHE  261  <=> PRO  286  - ASN  292 )                          
 359: s001-x 1nl3-A    70 -  73 <=>  331 - 334   (PRO  266  - SER  269  <=> LEU  315  - ASP  318 )                          
 359: s001-x 1nl3-A    76 -  81 <=>  336 - 341   (TYR  272  - ASN  277  <=> PHE  320  - LEU  325 )                          
 359: s001-x 1nl3-A    83 -  86 <=>  345 - 348   (TYR  279  - LYS  282  <=> ARG  329  - GLU  332 )                          
 359: s001-x 1nl3-A    98 - 104 <=>  674 - 680   (GLN  294  - ASN  300  <=> GLU  658  - GLU  664 )                          
 359: s001-x 1nl3-A   127 - 130 <=>  754 - 757   (PRO  347  - SER  350  <=> ARG  750  - GLU  753 )                          
 359: s001-x 1nl3-A   132 - 136 <=>  760 - 764   (GLY  352  - GLU  356  <=> GLU  756  - GLU  760 )                          
 359: s001-x 1nl3-A   139 - 161 <=>  765 - 787   (VAL  359  - GLU  381  <=> GLY  761  - LEU  783 )                          
 359: s001-x 1nl3-A   164 - 167 <=>  788 - 791   (GLY  384  - ALA  387  <=> TYR  784  - ASP  787 )                          
 359: s001-x 1nl3-A   169 - 177 <=>  792 - 800   (ASP  389  - GLN  397  <=> TYR  788  - ARG  796 )                          
 359: s001-x 1nl3-A   184 - 218 <=>  805 - 839   (HIS  404  - LEU  438  <=> ARG  801  - VAL  835 )                          
 360: s001-x 4hts-A   104 - 110 <=>   10 -  16   (ASN  300  - GLN  306  <=> LEU   14  - ALA   20 )                          
 360: s001-x 4hts-A   124 - 127 <=>   78 -  81   (TYR  344  - PRO  347  <=> TYR   82  - TRP   85 )                          
 360: s001-x 4hts-A   131 - 159 <=>   89 - 117   (PHE  351  - TRP  379  <=> TYR   93  - ILE  121 )                          
 360: s001-x 4hts-A   160 - 164 <=>  119 - 123   (ILE  380  - GLY  384  <=> LEU  123  - LEU  127 )                          
 360: s001-x 4hts-A   169 - 173 <=>  125 - 129   (ASP  389  - GLN  393  <=> PHE  129  - LEU  133 )                          
 360: s001-x 4hts-A   176 - 182 <=>  132 - 138   (GLU  396  - ARG  402  <=> THR  136  - PRO  142 )                          
 360: s001-x 4hts-A   189 - 219 <=>  140 - 170   (MET  409  - GLY  439  <=> LEU  144  - GLN  174 )                          
 360: s001-x 4hts-A   220 - 223 <=>  174 - 177   (ALA  440  - SER  443  <=> VAL  178  - PRO  181 )                          
 360: s001-x 4hts-A   226 - 229 <=>  216 - 219   (GLY  446  - LEU  449  <=> TYR  220  - SER  223 )                          
 361: s001-x 2olt-C    79 -  85 <=>    2 -   8   (GLN  275  - ILE  281  <=> VAL    9  - ILE   15 )                          
 361: s001-x 2olt-C    93 - 100 <=>   15 -  22   (ILE  289  - ALA  296  <=> UNK   22  - ALA   29 )                          
 361: s001-x 2olt-C   126 - 129 <=>   27 -  30   (SER  346  - GLU  349  <=> PRO   34  - GLU   37 )                          
 361: s001-x 2olt-C   134 - 161 <=>   33 -  60   (VAL  354  - GLU  381  <=> ILE   40  - GLU   67 )                          
 361: s001-x 2olt-C   164 - 168 <=>   61 -  65   (GLY  384  - LYS  388  <=> ILE   68  - LEU   72 )                          
 361: s001-x 2olt-C   173 - 176 <=>   66 -  69   (GLN  393  - GLU  396  <=> GLY   75  - UNK   78 )                          
 361: s001-x 2olt-C   206 - 218 <=>   87 -  99   (LEU  426  - LEU  438  <=> ALA   96  - GLY  108 )                          
 361: s001-x 2olt-C   220 - 224 <=>  191 - 195   (ALA  440  - GLY  444  <=> LYS  200  - TRP  204 )                          
 361: s001-x 2olt-C   226 - 245 <=>  196 - 215   (GLY  446  - GLN  465  <=> VAL  205  - ALA  224 )                          
 362: s001-x 5da8-K    19 -  22 <=>   38 -  41   (ALA  215  - HIS  218  <=> LEU   39  - LYS   42 )                          
 362: s001-x 5da8-K    25 -  28 <=>   42 -  45   (ALA  221  - THR  224  <=> LYS   43  - ALA   46 )                          
 362: s001-x 5da8-K    36 -  39 <=>   48 -  51   (GLU  232  - TYR  235  <=> SER   49  - ASP   52 )                          
 362: s001-x 5da8-K    44 -  47 <=>   53 -  56   (PRO  240  - MET  243  <=> VAL   54  - ALA   57 )                          
 362: s001-x 5da8-K    49 -  63 <=>   88 - 102   (LEU  245  - GLN  259  <=> THR   89  - GLY  103 )                          
 362: s001-x 5da8-K    64 -  67 <=>  104 - 107   (GLY  260  - VAL  263  <=> LYS  105  - THR  108 )                          
 362: s001-x 5da8-K    83 -  86 <=>  109 - 112   (TYR  279  - LYS  282  <=> GLY  110  - PRO  113 )                          
 362: s001-x 5da8-K    88 - 107 <=>  115 - 134   (PHE  284  - VAL  303  <=> LEU  116  - SER  135 )                          
 362: s001-x 5da8-K   117 - 120 <=>  136 - 139   (PRO  337  - GLY  340  <=> SER  137  - GLY  140 )                          
 362: s001-x 5da8-K   126 - 129 <=>  318 - 321   (SER  346  - GLU  349  <=> VAL  412  - GLY  415 )                          
 362: s001-x 5da8-K   147 - 152 <=>  327 - 332   (PHE  367  - CYS  372  <=> ARG  421  - LEU  426 )                          
 362: s001-x 5da8-K   154 - 157 <=>  334 - 337   (PHE  374  - LYS  377  <=> LYS  428  - ALA  431 )                          
 362: s001-x 5da8-K   197 - 219 <=>  338 - 360   (ILE  417  - GLY  439  <=> ASP  432  - ILE  454 )                          
 362: s001-x 5da8-K   223 - 239 <=>  409 - 425   (SER  443  - GLU  459  <=> SER  503  - GLU  519 )                          
 362: s001-x 5da8-K   242 - 245 <=>  426 - 429   (VAL  462  - GLN  465  <=> ALA  520  - THR  523 )                          
 363: s001-x 4drf-A    11 -  16 <=>   76 -  81   (MET  207  - ALA  212  <=> VAL  527  - HIS  532 )                          
 363: s001-x 4drf-A    28 -  31 <=>  151 - 154   (THR  224  - VAL  227  <=> VAL  602  - ASP  605 )                          
 363: s001-x 4drf-A    36 -  39 <=>  155 - 158   (GLU  232  - TYR  235  <=> CYS  606  - MET  609 )                          
 363: s001-x 4drf-A   132 - 163 <=>  166 - 197   (GLY  352  - SER  383  <=> LYS  617  - LYS  648 )                          
 363: s001-x 4drf-A   191 - 194 <=>  198 - 201   (HIS  411  - ASN  414  <=> GLY  660  - ALA  663 )                          
 363: s001-x 4drf-A   197 - 218 <=>  202 - 223   (ILE  417  - LEU  438  <=> ASP  664  - ALA  685 )                          
 363: s001-x 4drf-A   220 - 224 <=>  334 - 338   (ALA  440  - GLY  444  <=> ARG  796  - ARG  800 )                          
 363: s001-x 4drf-A   227 - 234 <=>  345 - 352   (ILE  447  - ILE  454  <=> TYR  807  - GLU  814 )                          
 364: s001-x 5h5v-A    93 - 101 <=>    8 -  16   (ILE  289  - LEU  297  <=> LYS   51  - THR   59 )                          
 364: s001-x 5h5v-A   126 - 130 <=>   21 -  25   (SER  346  - SER  350  <=> LEU   64  - ASP   68 )                          
 364: s001-x 5h5v-A   133 - 136 <=>   27 -  30   (SER  353  - GLU  356  <=> PHE   70  - THR   73 )                          
 364: s001-x 5h5v-A   137 - 165 <=>  224 - 252   (ASP  357  - SER  385  <=> ASP  267  - ALA  311 )                          
 364: s001-x 5h5v-A   196 - 199 <=>  291 - 294   (TYR  416  - THR  419  <=> PRO  350  - GLY  353 )                          
 364: s001-x 5h5v-A   216 - 222 <=>  318 - 324   (ASP  436  - GLY  442  <=> ILE  377  - LYS  383 )                          
 364: s001-x 5h5v-A   223 - 234 <=>  329 - 340   (SER  443  - ILE  454  <=> THR  388  - SER  399 )                          
 364: s001-x 5h5v-A   235 - 244 <=>  343 - 352   (TYR  455  - GLU  464  <=> GLY  402  - VAL  411 )                          
 365: s001-x 3syk-A    81 -  86 <=>    1 -   6   (ASN  277  - LYS  282  <=> UNK    1  - THR    6 )                          
 365: s001-x 3syk-A    89 -  92 <=>    8 -  11   (TYR  285  - ASN  288  <=> PRO    8  - ILE   11 )                          
 365: s001-x 3syk-A    94 - 103 <=>   12 -  21   (PRO  290  - SER  299  <=> ASP   12  - GLY   21 )                          
 365: s001-x 3syk-A   124 - 127 <=>   24 -  27   (TYR  344  - PRO  347  <=> GLU   24  - GLU   27 )                          
 365: s001-x 3syk-A   128 - 131 <=>   29 -  32   (PRO  348  - PHE  351  <=> LEU   29  - GLU   32 )                          
 365: s001-x 3syk-A   134 - 161 <=>   34 -  61   (VAL  354  - GLU  381  <=> ILE   34  - LEU   61 )                          
 365: s001-x 3syk-A   220 - 223 <=>   99 - 102   (ALA  440  - SER  443  <=> LYS   99  - LEU  102 )                          
 366: s001-x 4h54-A   100 - 103 <=>   32 -  35   (ALA  296  - SER  299  <=> PHE   54  - TRP   57 )                          
 366: s001-x 4h54-A   120 - 123 <=>   39 -  42   (GLY  340  - HIS  343  <=> LEU   61  - LEU   64 )                          
 366: s001-x 4h54-A   137 - 162 <=>   44 -  69   (ASP  357  - VAL  382  <=> ASN   66  - LEU   91 )                          
 366: s001-x 4h54-A   165 - 168 <=>   70 -  73   (SER  385  - LYS  388  <=> ALA   92  - GLU   95 )                          
 366: s001-x 4h54-A   196 - 219 <=>   78 - 101   (TYR  416  - GLY  439  <=> ASP  100  - TYR  123 )                          
 367: s001-x 5cwc-A    68 -  71 <=>   22 -  25   (ASP  264  - ILE  267  <=> GLY   24  - THR   27 )                          
 367: s001-x 5cwc-A   105 - 109 <=>   34 -  38   (LEU  301  - SER  305  <=> GLU   36  - LEU   40 )                          
 367: s001-x 5cwc-A   118 - 121 <=>   49 -  52   (VAL  338  - LEU  341  <=> ASP   51  - GLU   54 )                          
 367: s001-x 5cwc-A   122 - 125 <=>   54 -  57   (CYS  342  - LEU  345  <=> LEU   56  - ALA   59 )                          
 367: s001-x 5cwc-A   129 - 133 <=>   94 -  98   (GLU  349  - SER  353  <=> LYS   96  - ILE  100 )                          
 367: s001-x 5cwc-A   137 - 160 <=>   99 - 122   (ASP  357  - ILE  380  <=> THR  101  - GLY  124 )                          
 367: s001-x 5cwc-A   201 - 219 <=>  124 - 142   (ALA  421  - GLY  439  <=> ASP  126  - ALA  144 )                          
 367: s001-x 5cwc-A   225 - 229 <=>  180 - 184   (THR  445  - LEU  449  <=> ARG  182  - GLU  186 )                          
 368: s001-x 7dhg-C     3 -   6 <=>   25 -  28   (THR  199  - ASN  202  <=> ALA  133  - CYS  136 )                          
 368: s001-x 7dhg-C    33 -  38 <=>   37 -  42   (ALA  229  - PHE  234  <=> PRO  145  - VAL  150 )                          
 368: s001-x 7dhg-C    40 -  44 <=>   45 -  49   (ARG  236  - PRO  240  <=> SER  153  - GLN  157 )                          
 368: s001-x 7dhg-C    45 -  48 <=>   73 -  76   (ASN  241  - ASN  244  <=> GLU  181  - PRO  184 )                          
 368: s001-x 7dhg-C   133 - 136 <=>  107 - 110   (SER  353  - GLU  356  <=> ILE  215  - GLY  218 )                          
 368: s001-x 7dhg-C   137 - 164 <=>  112 - 139   (ASP  357  - GLY  384  <=> GLN  220  - ARG  247 )                          
 368: s001-x 7dhg-C   169 - 172 <=>  140 - 143   (ASP  389  - LYS  392  <=> GLU  248  - MET  251 )                          
 368: s001-x 7dhg-C   176 - 180 <=>  180 - 184   (GLU  396  - VAL  400  <=> TYR  310  - ILE  314 )                          
 368: s001-x 7dhg-C   182 - 188 <=>  201 - 207   (ARG  402  - SER  408  <=> ALA  331  - THR  337 )                          
 368: s001-x 7dhg-C   189 - 192 <=>  209 - 212   (MET  409  - GLU  412  <=> TYR  339  - ILE  342 )                          
 368: s001-x 7dhg-C   195 - 198 <=>  445 - 448   (ARG  415  - PRO  418  <=> ALA  575  - GLU  578 )                          
 368: s001-x 7dhg-C   200 - 211 <=>  450 - 461   (ALA  420  - LEU  431  <=> GLU  580  - ALA  591 )                          
 369: s001-x 6w98-A    39 -  42 <=>    1 -   4   (TYR  235  - ASN  238  <=> THR    2  - LEU    5 )                          
 369: s001-x 6w98-A   130 - 133 <=>    5 -   8   (SER  350  - SER  353  <=> ASP    6  - ALA    9 )                          
 369: s001-x 6w98-A   141 - 161 <=>   10 -  30   (ALA  361  - GLU  381  <=> SER   11  - PRO   31 )                          
 369: s001-x 6w98-A   164 - 167 <=>   31 -  34   (GLY  384  - ALA  387  <=> GLY   32  - SER   35 )                          
 369: s001-x 6w98-A   181 - 185 <=>   46 -  50   (MET  401  - ARG  405  <=> LEU   47  - ALA   51 )                          
 369: s001-x 6w98-A   194 - 219 <=>   88 - 113   (ASN  414  - GLY  439  <=> VAL   89  - ALA  114 )                          
 369: s001-x 6w98-A   223 - 228 <=>  126 - 131   (SER  443  - LEU  448  <=> ILE  127  - PHE  132 )                          
 369: s001-x 6w98-A   229 - 236 <=>  133 - 140   (LEU  449  - GLN  456  <=> LEU  134  - THR  141 )                          
 369: s001-x 6w98-A   241 - 245 <=>  262 - 266   (PHE  461  - GLN  465  <=> VAL  287  - ALA  291 )                          
 370: s001-x 4bem-J    36 -  41 <=>    2 -   7   (GLU  232  - GLN  237  <=> ILE    2  - ILE    7 )                          
 370: s001-x 4bem-J    75 -  81 <=>   59 -  65   (ARG  271  - ASN  277  <=> LYS   59  - ASN   65 )                          
 370: s001-x 4bem-J    93 - 106 <=>   82 -  95   (ILE  289  - TYR  302  <=> GLY   82  - ALA   95 )                          
 370: s001-x 4bem-J   136 - 153 <=>  102 - 119   (GLU  356  - ALA  373  <=> THR  102  - MET  119 )                          
 370: s001-x 4bem-J   155 - 161 <=>  120 - 126   (PHE  375  - GLU  381  <=> ILE  120  - GLY  126 )                          
 370: s001-x 4bem-J   165 - 178 <=>  127 - 140   (SER  385  - GLN  398  <=> THR  127  - VAL  140 )                          
 370: s001-x 4bem-J   184 - 201 <=>  148 - 165   (HIS  404  - ALA  421  <=> SER  148  - GLY  165 )                          
 370: s001-x 4bem-J   203 - 217 <=>  166 - 180   (PHE  423  - PHE  437  <=> ILE  166  - PRO  180 )                          
 371: s001-x 2lor-A    86 -  89 <=>   12 -  15   (LYS  282  - TYR  285  <=> ALA   12  - ALA   15 )                          
 371: s001-x 2lor-A    92 - 116 <=>   21 -  45   (ASN  288  - PHE  312  <=> GLY   21  - ALA   45 )                          
 371: s001-x 2lor-A   132 - 135 <=>   66 -  69   (GLY  352  - LEU  355  <=> VAL   66  - VAL   69 )                          
 371: s001-x 2lor-A   137 - 163 <=>   72 -  98   (ASP  357  - SER  383  <=> SER   72  - LEU   98 )                          
 372: s001-x 1f43-A    41 -  60 <=>    9 -  28   (GLN  237  - ILE  256  <=> LYS    5  - GLN   24 )                          
 372: s001-x 1f43-A   208 - 213 <=>   31 -  36   (ILE  428  - VAL  433  <=> ASN   27  - GLU   32 )                          
 372: s001-x 1f43-A   214 - 219 <=>   38 -  43   (LEU  434  - GLY  439  <=> VAL   34  - GLY   39 )                          
 372: s001-x 1f43-A   223 - 226 <=>   47 -  50   (SER  443  - GLY  446  <=> LEU   43  - ARG   46 )                          
 372: s001-x 1f43-A   227 - 236 <=>   52 -  61   (ILE  447  - GLN  456  <=> TRP   48  - LYS   57 )                          
 373: s001-x 3w6v-A     7 -  13 <=>    1 -   7   (THR  203  - PHE  209  <=> SER  230  - VAL  236 )                          
 373: s001-x 3w6v-A    21 -  24 <=>   23 -  26   (PHE  217  - LEU  220  <=> THR  252  - ALA  255 )                          
 373: s001-x 3w6v-A    26 -  31 <=>   29 -  34   (THR  222  - VAL  227  <=> TYR  258  - THR  263 )                          
 373: s001-x 3w6v-A    32 -  36 <=>   36 -  40   (ARG  228  - GLU  232  <=> ASP  265  - ARG  269 )                          
 373: s001-x 3w6v-A    37 -  40 <=>   43 -  46   (ALA  233  - ARG  236  <=> THR  272  - ALA  275 )                          
 373: s001-x 3w6v-A    44 -  63 <=>   48 -  67   (PRO  240  - GLN  259  <=> LEU  277  - ASP  296 )                          
 373: s001-x 3w6v-A   207 - 217 <=>   69 -  79   (CYS  427  - PHE  437  <=> SER  298  - PHE  308 )                          
 373: s001-x 3w6v-A   221 - 224 <=>   87 -  90   (ILE  441  - GLY  444  <=> GLY  316  - ARG  319 )                          
 373: s001-x 3w6v-A   226 - 241 <=>   95 - 110   (GLY  446  - PHE  461  <=> SER  324  - GLN  339 )                          
 374: s001-x 6j8l-A    21 -  24 <=>   20 -  23   (PHE  217  - LEU  220  <=> ASN   78  - LEU   81 )                          
 374: s001-x 6j8l-A    32 -  39 <=>   24 -  31   (ARG  228  - TYR  235  <=> THR   82  - LEU   89 )                          
 374: s001-x 6j8l-A    45 -  63 <=>   32 -  50   (ASN  241  - GLN  259  <=> LYS   90  - SER  108 )                          
 374: s001-x 6j8l-A   207 - 217 <=>   53 -  63   (CYS  427  - PHE  437  <=> TYR  111  - LEU  121 )                          
 374: s001-x 6j8l-A   223 - 242 <=>   77 -  96   (SER  443  - VAL  462  <=> GLN  135  - SER  154 )                          
 375: s001-x 3few-X     6 -  11 <=>  137 - 142   (ASN  202  - MET  207  <=> TRP  205  - PRO  210 )                          
 375: s001-x 3few-X    33 -  36 <=>  155 - 158   (ALA  229  - GLU  232  <=> HIS  223  - VAL  226 )                          
 375: s001-x 3few-X    40 -  45 <=>  159 - 164   (ARG  236  - ASN  241  <=> VAL  227  - GLY  232 )                          
 375: s001-x 3few-X    49 -  65 <=>  334 - 350   (LEU  245  - PHE  261  <=> PHE  402  - GLU  418 )                          
 375: s001-x 3few-X   201 - 204 <=>  354 - 357   (ALA  421  - GLY  424  <=> THR  422  - TRP  425 )                          
 375: s001-x 3few-X   206 - 218 <=>  358 - 370   (LEU  426  - LEU  438  <=> GLY  426  - SER  438 )                          
 375: s001-x 3few-X   219 - 239 <=>  372 - 392   (GLY  439  - GLU  459  <=> ILE  440  - LEU  460 )                          
 375: s001-x 3few-X   241 - 245 <=>  393 - 397   (PHE  461  - GLN  465  <=> GLY  461  - ILE  465 )                          
 376: s001-x 6rn5-A   136 - 162 <=>    1 -  27   (GLU  356  - VAL  382  <=> SER   16  - GLU   42 )                          
 376: s001-x 6rn5-A   196 - 218 <=>   29 -  51   (TYR  416  - LEU  438  <=> VAL   54  - SER   76 )                          
 376: s001-x 6rn5-A   221 - 224 <=>   55 -  58   (ILE  441  - GLY  444  <=> THR   80  - CYS   83 )                          
 376: s001-x 6rn5-A   236 - 245 <=>   77 -  86   (GLN  456  - GLN  465  <=> ALA  102  - LEU  111 )                          
 377: s001-x 3dxp-A    17 -  20 <=>   63 -  66   (ILE  213  - LEU  216  <=> LEU   92  - THR   95 )                          
 377: s001-x 3dxp-A    25 -  29 <=>   71 -  75   (ALA  221  - ASP  225  <=> ALA  100  - ALA  104 )                          
 377: s001-x 3dxp-A    43 -  47 <=>  127 - 131   (LEU  239  - MET  243  <=> THR  156  - GLN  160 )                          
 377: s001-x 3dxp-A    49 -  54 <=>  135 - 140   (LEU  245  - PHE  250  <=> LEU  164  - LYS  169 )                          
 377: s001-x 3dxp-A    99 - 102 <=>  152 - 155   (SER  295  - VAL  298  <=> TRP  181  - GLN  184 )                          
 377: s001-x 3dxp-A   122 - 125 <=>  172 - 175   (CYS  342  - LEU  345  <=> ASP  201  - PRO  204 )                          
 377: s001-x 3dxp-A   128 - 132 <=>  179 - 183   (PRO  348  - GLY  352  <=> PRO  208  - ALA  212 )                          
 377: s001-x 3dxp-A   134 - 162 <=>  270 - 298   (VAL  354  - VAL  382  <=> ILE  299  - ASP  327 )                          
 377: s001-x 3dxp-A   164 - 167 <=>  299 - 302   (GLY  384  - ALA  387  <=> GLY  328  - SER  331 )                          
 377: s001-x 3dxp-A   195 - 203 <=>  304 - 312   (ARG  415  - PHE  423  <=> ALA  333  - ARG  341 )                          
 377: s001-x 3dxp-A   205 - 210 <=>  313 - 318   (GLY  425  - ALA  430  <=> ALA  342  - GLU  347 )                          
 378: s001-x 3l0a-A    17 -  21 <=>   23 -  27   (ILE  213  - PHE  217  <=> GLY   22  - PHE   26 )                          
 378: s001-x 3l0a-A    22 -  25 <=>   35 -  38   (HIS  218  - ALA  221  <=> PRO   34  - PHE   37 )                          
 378: s001-x 3l0a-A    33 -  36 <=>   41 -  44   (ALA  229  - GLU  232  <=> UNK   40  - LEU   43 )                          
 378: s001-x 3l0a-A    44 -  47 <=>   48 -  51   (PRO  240  - MET  243  <=> TRP   47  - GLU   50 )                          
 378: s001-x 3l0a-A    50 -  65 <=>   52 -  67   (ILE  246  - PHE  261  <=> LYS   51  - GLU   66 )                          
 378: s001-x 3l0a-A   207 - 217 <=>   69 -  79   (CYS  427  - PHE  437  <=> SER   68  - GLU   78 )                          
 378: s001-x 3l0a-A   225 - 239 <=>   88 - 102   (THR  445  - GLU  459  <=> LYS   87  - GLU  101 )                          
 378: s001-x 3l0a-A   241 - 244 <=>  103 - 106   (PHE  461  - GLU  464  <=> ARG  102  - TYR  105 )                          
 379: s001-x 2apl-A   142 - 161 <=>    1 -  20   (VAL  362  - GLU  381  <=> LYS    2  - ASN   21 )                          
 379: s001-x 2apl-A   162 - 166 <=>   22 -  26   (VAL  382  - SER  386  <=> HIS   23  - UNK   27 )                          
 379: s001-x 2apl-A   197 - 228 <=>   29 -  60   (ILE  417  - LEU  448  <=> ASN   30  - UNK   61 )                          
 379: s001-x 2apl-A   237 - 245 <=>  117 - 125   (TYR  457  - GLN  465  <=> THR  118  - GLU  126 )                          
 380: s001-x 1jj2-O     4 -   9 <=>   70 -  75   (THR  200  - ARG  205  <=> ALA   70  - LYS   75 )                          
 380: s001-x 1jj2-O    26 -  29 <=>   79 -  82   (THR  222  - ASP  225  <=> SER   79  - GLY   82 )                          
 380: s001-x 1jj2-O    31 -  38 <=>   83 -  90   (VAL  227  - PHE  234  <=> LYS   83  - SER   90 )                          
 380: s001-x 1jj2-O    44 -  65 <=>   91 - 112   (PRO  240  - PHE  261  <=> LYS   91  - GLY  112 )                          
 380: s001-x 1jj2-O   206 - 218 <=>  117 - 129   (LEU  426  - LEU  438  <=> SER  117  - GLY  129 )                          
 380: s001-x 1jj2-O   226 - 234 <=>  135 - 143   (GLY  446  - ILE  454  <=> ALA  135  - ALA  143 )                          
 381: s001-x 1b3u-A    24 -  32 <=>  332 - 340   (LEU  220  - ARG  228  <=> LEU  332  - VAL  340 )                          
 381: s001-x 1b3u-A    46 -  56 <=>  414 - 424   (LEU  242  - PHE  252  <=> ALA  414  - GLU  424 )                          
 381: s001-x 1b3u-A    58 -  66 <=>  425 - 433   (VAL  254  - ARG  262  <=> TYR  425  - LEU  433 )                          
 381: s001-x 1b3u-A    86 -  89 <=>  436 - 439   (LYS  282  - TYR  285  <=> GLU  436  - ASP  439 )                          
 381: s001-x 1b3u-A   205 - 213 <=>  440 - 448   (GLY  425  - VAL  433  <=> GLU  440  - ALA  448 )                          
 381: s001-x 1b3u-A   215 - 218 <=>  449 - 452   (ALA  435  - LEU  438  <=> TRP  449  - ASP  452 )                          
 381: s001-x 1b3u-A   221 - 239 <=>  457 - 475   (ILE  441  - GLU  459  <=> ILE  457  - GLU  475 )                          
 382: s001-x 5j1f-A    44 -  66 <=>    1 -  23   (PRO  240  - ARG  262  <=> GLY  746  - LEU  768 )                          
 382: s001-x 5j1f-A    67 -  70 <=>   27 -  30   (VAL  263  - PRO  266  <=> LEU  772  - LYS  775 )                          
 382: s001-x 5j1f-A   177 - 180 <=>   34 -  37   (GLN  397  - VAL  400  <=> ASP  779  - ALA  782 )                          
 382: s001-x 5j1f-A   185 - 201 <=>   38 -  54   (ARG  405  - ALA  421  <=> THR  783  - GLU  799 )                          
 382: s001-x 5j1f-A   203 - 219 <=>   55 -  71   (PHE  423  - GLY  439  <=> GLN  800  - LYS  816 )                          
 382: s001-x 5j1f-A   223 - 236 <=>   79 -  92   (SER  443  - GLN  456  <=> GLU  891  - GLN  904 )                          
 383: s001-x 6gej-M    49 -  66 <=>   16 -  33   (LEU  245  - ARG  262  <=> ARG  697  - HIS  714 )                          
 383: s001-x 6gej-M   210 - 213 <=>   37 -  40   (ALA  430  - VAL  433  <=> ILE  718  - ASP  721 )                          
 383: s001-x 6gej-M   216 - 219 <=>   41 -  44   (ASP  436  - GLY  439  <=> GLU  722  - LEU  725 )                          
 383: s001-x 6gej-M   224 - 242 <=>   45 -  63   (GLY  444  - VAL  462  <=> GLY  726  - ASN  744 )                          
 384: s001-x 3kkc-A   137 - 168 <=>    1 -  32   (ASP  357  - LYS  388  <=> SER   -2  - LYS   29 )                          
 384: s001-x 3kkc-A   197 - 201 <=>   34 -  38   (ILE  417  - ALA  421  <=> THR   31  - VAL   35 )                          
 384: s001-x 3kkc-A   203 - 208 <=>   39 -  44   (PHE  423  - ILE  428  <=> ILE   36  - VAL   41 )                          
 384: s001-x 3kkc-A   232 - 238 <=>   66 -  72   (THR  452  - PHE  458  <=> ASP   63  - PHE   69 )                          
 384: s001-x 3kkc-A   241 - 245 <=>  115 - 119   (PHE  461  - GLN  465  <=> SER  112  - HIS  116 )                          
 385: s001-x 2x0l-A    44 -  66 <=>   32 -  54   (PRO  240  - ARG  262  <=> GLY  202  - ASN  224 )                          
 385: s001-x 2x0l-A    85 -  88 <=>   56 -  59   (ILE  281  - PHE  284  <=> LYS  226  - LEU  229 )                          
 385: s001-x 2x0l-A   206 - 213 <=>   62 -  69   (LEU  426  - VAL  433  <=> GLU  232  - GLU  239 )                          
 385: s001-x 2x0l-A   215 - 218 <=>   72 -  75   (ALA  435  - LEU  438  <=> TYR  242  - ASP  245 )                          
 385: s001-x 2x0l-A   223 - 236 <=>   77 -  90   (SER  443  - GLN  456  <=> VAL  247  - GLY  260 )                          
 385: s001-x 2x0l-A   241 - 244 <=>  649 - 652   (PHE  461  - GLU  464  <=> LEU  815  - GLY  818 )                          
 386: s001-x 2khm-A     5 -  17 <=>   22 -  34   (VAL  201  - ILE  213  <=> VAL   22  - ALA   34 )                          
 386: s001-x 2khm-A    53 -  65 <=>   46 -  58   (ILE  249  - PHE  261  <=> SER   46  - SER   58 )                          
 386: s001-x 2khm-A   200 - 219 <=>   67 -  86   (ALA  420  - GLY  439  <=> ASN   67  - ASN   86 )                          
 386: s001-x 2khm-A   222 - 245 <=>   92 - 115   (GLY  442  - GLN  465  <=> CYS   92  - ILE  115 )                          
 387: s001-x 2qeu-B    48 -  65 <=>    1 -  18   (ASN  244  - PHE  261  <=> THR    8  - GLY   25 )                          
 387: s001-x 2qeu-B   209 - 219 <=>   21 -  31   (GLY  429  - GLY  439  <=> PRO   28  - ALA   38 )                          
 387: s001-x 2qeu-B   221 - 237 <=>   32 -  48   (ILE  441  - TYR  457  <=> PRO   39  - SER   55 )                          
 387: s001-x 2qeu-B   240 - 243 <=>   53 -  56   (ILE  460  - LYS  463  <=> ALA   60  - PRO   63 )                          
 388: s001-x 6c14-B    36 -  39 <=>    1 -   4   (GLU  232  - TYR  235  <=> HIS   15  - TYR   18 )                          
 388: s001-x 6c14-B    45 -  65 <=>    5 -  25   (ASN  241  - PHE  261  <=> VAL   19  - LEU   39 )                          
 388: s001-x 6c14-B    66 -  69 <=>   30 -  33   (ARG  262  - LEU  265  <=> PHE   44  - PRO   47 )                          
 388: s001-x 6c14-B    70 -  74 <=>   49 -  53   (PRO  266  - ALA  270  <=> SER   66  - GLY   70 )                          
 388: s001-x 6c14-B    75 -  82 <=>   57 -  64   (ARG  271  - THR  278  <=> SER   74  - GLY   81 )                          
 388: s001-x 6c14-B    89 -  92 <=>   84 -  87   (TYR  285  - ASN  288  <=> VAL  101  - ALA  104 )                          
 388: s001-x 6c14-B   158 - 161 <=>  126 - 129   (THR  378  - GLU  381  <=> ILE  143  - LEU  146 )                          
 388: s001-x 6c14-B   190 - 193 <=>  138 - 141   (VAL  410  - LEU  413  <=> CYS  173  - ARG  176 )                          
 388: s001-x 6c14-B   195 - 200 <=>  142 - 147   (ARG  415  - ALA  420  <=> TRP  177  - ALA  182 )                          
 388: s001-x 6c14-B   202 - 218 <=>  148 - 164   (ALA  422  - LEU  438  <=> ILE  183  - LEU  199 )                          
 389: s001-x 2p5g-B     7 -  10 <=>  113 - 116   (THR  203  - GLY  206  <=> PHE  113  - GLU  116 )                          
 389: s001-x 2p5g-B    27 -  33 <=>  118 - 124   (ARG  223  - ALA  229  <=> THR  118  - PRO  124 )                          
 389: s001-x 2p5g-B    52 -  65 <=>  681 - 694   (THR  248  - PHE  261  <=> THR  737  - ARG  750 )                          
 389: s001-x 2p5g-B   202 - 219 <=>  702 - 719   (ALA  422  - GLY  439  <=> GLU  758  - ASN  775 )                          
 389: s001-x 2p5g-B   223 - 226 <=>  727 - 730   (SER  443  - GLY  446  <=> VAL  870  - GLU  873 )                          
 389: s001-x 2p5g-B   227 - 240 <=>  732 - 745   (ILE  447  - ILE  460  <=> THR  875  - LYS  888 )                          
 390: s001-x 2dbb-B    53 -  65 <=>    5 -  17   (ILE  249  - PHE  261  <=> ASP    8  - GLU   20 )                          
 390: s001-x 2dbb-B   205 - 216 <=>   20 -  31   (GLY  425  - ASP  436  <=> ARG   23  - ASN   34 )                          
 390: s001-x 2dbb-B   224 - 239 <=>   33 -  48   (GLY  444  - GLU  459  <=> THR   36  - GLY   51 )                          
 391: s001-x 6c0f-z    35 -  38 <=>   79 -  82   (ARG  231  - PHE  234  <=> PRO   79  - ASN   82 )                          
 391: s001-x 6c0f-z    41 -  63 <=>   85 - 107   (GLN  237  - GLN  259  <=> ALA   85  - CYS  107 )                          
 391: s001-x 6c0f-z    64 -  67 <=>  109 - 112   (GLY  260  - VAL  263  <=> GLU  109  - ASN  112 )                          
 391: s001-x 6c0f-z   196 - 200 <=>  114 - 118   (TYR  416  - ALA  420  <=> ASP  114  - LEU  118 )                          
 391: s001-x 6c0f-z   202 - 219 <=>  119 - 136   (ALA  422  - GLY  439  <=> ASP  119  - LEU  136 )                          
 391: s001-x 6c0f-z   223 - 230 <=>  148 - 155   (SER  443  - ALA  450  <=> GLU  148  - ARG  155 )                          
 391: s001-x 6c0f-z   231 - 234 <=>  157 - 160   (VAL  451  - ILE  454  <=> LEU  157  - SER  160 )                          
 391: s001-x 6c0f-z   236 - 239 <=>  161 - 164   (GLN  456  - GLU  459  <=> GLY  161  - LYS  164 )                          
 391: s001-x 6c0f-z   241 - 244 <=>  220 - 223   (PHE  461  - GLU  464  <=> ASN  230  - VAL  233 )                          
 392: s001-x 1u78-A     8 -  14 <=>   47 -  53   (GLY  204  - GLU  210  <=> SER   48  - ARG   54 )                          
 392: s001-x 1u78-A    43 -  46 <=>   54 -  57   (LEU  239  - LEU  242  <=> ALA   55  - ARG   58 )                          
 392: s001-x 1u78-A    51 -  65 <=>   60 -  74   (ALA  247  - PHE  261  <=> LEU   61  - ASN   75 )                          
 392: s001-x 1u78-A   206 - 212 <=>   77 -  83   (LEU  426  - SER  432  <=> LYS   78  - ARG   84 )                          
 392: s001-x 1u78-A   213 - 216 <=>   86 -  89   (VAL  433  - ASP  436  <=> LEU   87  - SER   90 )                          
 392: s001-x 1u78-A   224 - 236 <=>   91 - 103   (GLY  444  - GLN  456  <=> SER   92  - GLY  104 )                          
 393: s001-x 2cqx-A    53 -  56 <=>   18 -  21   (ILE  249  - PHE  252  <=> GLU   18  - ASP   21 )                          
 393: s001-x 2cqx-A    58 -  65 <=>   22 -  29   (VAL  254  - PHE  261  <=> THR   22  - SER   29 )                          
 393: s001-x 2cqx-A    86 -  89 <=>   30 -  33   (LYS  282  - TYR  285  <=> VAL   30  - TYR   33 )                          
 393: s001-x 2cqx-A   204 - 216 <=>   35 -  47   (GLY  424  - ASP  436  <=> ASP   35  - ASP   47 )                          
 393: s001-x 2cqx-A   224 - 244 <=>   49 -  69   (GLY  444  - GLU  464  <=> SER   49  - PRO   69 )                          
 394: s001-x 3lsj-A    14 -  17 <=>    1 -   4   (GLU  210  - ILE  213  <=> ALA    2  - ARG    5 )                          
 394: s001-x 3lsj-A    45 -  66 <=>    5 -  26   (ASN  241  - ARG  262  <=> ALA    6  - GLY   27 )                          
 394: s001-x 3lsj-A    86 -  89 <=>   27 -  30   (LYS  282  - TYR  285  <=> ARG   28  - GLY   31 )                          
 394: s001-x 3lsj-A   208 - 211 <=>   33 -  36   (ILE  428  - LEU  431  <=> SER   34  - GLU   37 )                          
 394: s001-x 3lsj-A   216 - 219 <=>   48 -  51   (ASP  436  - GLY  439  <=> PHE   49  - HIS   52 )                          
 394: s001-x 3lsj-A   223 - 233 <=>   53 -  63   (SER  443  - ILE  453  <=> SER   54  - VAL   64 )                          
 394: s001-x 3lsj-A   236 - 239 <=>  106 - 109   (GLN  456  - GLU  459  <=> PHE  109  - ARG  112 )                          
 394: s001-x 3lsj-A   242 - 245 <=>  166 - 169   (VAL  462  - GLN  465  <=> LEU  169  - LEU  172 )                          
 395: s001-x 2o7t-A     3 -   6 <=>   24 -  27   (THR  199  - ASN  202  <=> HIS   24  - SER   27 )                          
 395: s001-x 2o7t-A    21 -  26 <=>   31 -  36   (PHE  217  - THR  222  <=> GLU   31  - GLN   36 )                          
 395: s001-x 2o7t-A    27 -  35 <=>   40 -  48   (ARG  223  - ARG  231  <=> GLY   40  - PHE   48 )                          
 395: s001-x 2o7t-A    36 -  40 <=>   50 -  54   (GLU  232  - ARG  236  <=> ASP   50  - LEU   54 )                          
 395: s001-x 2o7t-A    45 -  63 <=>   56 -  74   (ASN  241  - GLN  259  <=> UNK   56  - ILE   74 )                          
 395: s001-x 2o7t-A    64 -  67 <=>   76 -  79   (GLY  260  - VAL  263  <=> THR   76  - THR   79 )                          
 395: s001-x 2o7t-A    85 -  89 <=>   82 -  86   (ILE  281  - TYR  285  <=> GLU   82  - THR   86 )                          
 395: s001-x 2o7t-A   130 - 133 <=>  105 - 108   (SER  350  - SER  353  <=> ALA  105  - SER  108 )                          
 395: s001-x 2o7t-A   221 - 240 <=>  116 - 135   (ILE  441  - ILE  460  <=> VAL  116  - LYS  135 )                          
 395: s001-x 2o7t-A   241 - 245 <=>  140 - 144   (PHE  461  - GLN  465  <=> VAL  140  - ILE  144 )                          
 396: s001-x 3oao-A    81 -  84 <=>    9 -  12   (ASN  277  - PRO  280  <=> GLN   44  - LYS   47 )                          
 396: s001-x 3oao-A    85 - 107 <=>   17 -  39   (ILE  281  - VAL  303  <=> ASP   52  - LYS   74 )                          
 396: s001-x 3oao-A   125 - 128 <=>   40 -  43   (LEU  345  - PRO  348  <=> ALA   75  - SER   78 )                          
 396: s001-x 3oao-A   144 - 167 <=>   44 -  67   (TYR  364  - ALA  387  <=> LYS   79  - LYS  102 )                          
 396: s001-x 3oao-A   169 - 178 <=>   68 -  77   (ASP  389  - GLN  398  <=> ILE  103  - THR  112 )                          
 396: s001-x 3oao-A   238 - 245 <=>  100 - 107   (PHE  458  - GLN  465  <=> VAL  135  - LEU  142 )                          
 397: s001-x 2m8e-A    11 -  14 <=>    1 -   4   (MET  207  - GLU  210  <=> ALA    1  - GLY    4 )                          
 397: s001-x 2m8e-A    44 -  47 <=>    5 -   8   (PRO  240  - MET  243  <=> LYS    5  - GLU    8 )                          
 397: s001-x 2m8e-A    52 -  65 <=>   10 -  23   (THR  248  - PHE  261  <=> SER   10  - SER   23 )                          
 397: s001-x 2m8e-A   206 - 216 <=>   25 -  35   (LEU  426  - ASP  436  <=> SER   25  - LYS   35 )                          
 397: s001-x 2m8e-A   224 - 243 <=>   37 -  56   (GLY  444  - LYS  463  <=> PRO   37  - HIS   56 )                          
 398: s001-x 2v6z-M    47 -  64 <=>    1 -  18   (MET  243  - GLY  260  <=> MET   25  - GLY   42 )                          
 398: s001-x 2v6z-M   222 - 244 <=>   36 -  58   (GLY  442  - GLU  464  <=> ILE   60  - SER   82 )                          
 399: s001-x 2pbe-A     7 -  12 <=>  112 - 117   (THR  203  - GLU  208  <=> SER  129  - LYS  134 )                          
 399: s001-x 2pbe-A    41 -  64 <=>  126 - 149   (GLN  237  - GLY  260  <=> LYS  145  - LYS  168 )                          
 399: s001-x 2pbe-A    65 -  68 <=>  151 - 154   (PHE  261  - ASP  264  <=> LEU  170  - ASN  173 )                          
 399: s001-x 2pbe-A   129 - 132 <=>  176 - 179   (GLU  349  - GLY  352  <=> ALA  195  - ILE  198 )                          
 399: s001-x 2pbe-A   133 - 136 <=>  196 - 199   (SER  353  - GLU  356  <=> UNK  215  - TYR  218 )                          
 399: s001-x 2pbe-A   138 - 145 <=>  201 - 208   (PRO  358  - ILE  365  <=> SER  220  - LEU  227 )                          
 399: s001-x 2pbe-A   147 - 150 <=>  209 - 212   (PHE  367  - GLY  370  <=> UNK  228  - TYR  231 )                          
 399: s001-x 2pbe-A   154 - 157 <=>  213 - 216   (PHE  374  - LYS  377  <=> SER  232  - GLY  235 )                          
 399: s001-x 2pbe-A   200 - 219 <=>  217 - 236   (ALA  420  - GLY  439  <=> TYR  236  - LYS  255 )                          
 399: s001-x 2pbe-A   227 - 239 <=>  248 - 260   (ILE  447  - GLU  459  <=> ASP  267  - ILE  279 )                          
 400: s001-x 1pu1-A   131 - 135 <=>    1 -   5   (PHE  351  - LEU  355  <=> MET    1  - LYS    5 )                          
 400: s001-x 1pu1-A   137 - 164 <=>    6 -  33   (ASP  357  - GLY  384  <=> LEU    6  - LYS   33 )                          
 400: s001-x 1pu1-A   169 - 173 <=>   60 -  64   (ASP  389  - GLN  393  <=> LEU   60  - SER   64 )                          
 400: s001-x 1pu1-A   194 - 200 <=>   67 -  73   (ASN  414  - ALA  420  <=> ASP   67  - GLU   73 )                          
 400: s001-x 1pu1-A   202 - 219 <=>   74 -  91   (ALA  422  - GLY  439  <=> ALA   74  - GLU   91 )                          
 401: s001-x 1y2o-A    61 -  64 <=>    1 -   4   (TYR  257  - GLY  260  <=> UNK    1  - SER    4 )                          
 401: s001-x 1y2o-A   127 - 130 <=>   17 -  20   (PRO  347  - SER  350  <=> TYR   17  - ILE   20 )                          
 401: s001-x 1y2o-A   134 - 160 <=>  111 - 137   (VAL  354  - ILE  380  <=> LEU  111  - CYS  137 )                          
 401: s001-x 1y2o-A   164 - 177 <=>  138 - 151   (GLY  384  - GLN  397  <=> GLN  138  - SER  151 )                          
 401: s001-x 1y2o-A   178 - 181 <=>  153 - 156   (GLN  398  - MET  401  <=> ASN  153  - LYS  156 )                          
 401: s001-x 1y2o-A   187 - 219 <=>  157 - 189   (THR  407  - GLY  439  <=> TYR  157  - GLU  189 )                          
 402: s001-x 4z39-A    52 -  56 <=>    6 -  10   (THR  248  - PHE  252  <=> THR    6  - ILE   10 )                          
 402: s001-x 4z39-A    87 -  91 <=>   73 -  77   (LEU  283  - SER  287  <=> GLU   73  - GLU   77 )                          
 402: s001-x 4z39-A    92 - 105 <=>   79 -  92   (ASN  288  - LEU  301  <=> ILE   79  - LEU   92 )                          
 402: s001-x 4z39-A   121 - 125 <=>   94 -  98   (LEU  341  - LEU  345  <=> SER   94  - ILE   98 )                          
 402: s001-x 4z39-A   140 - 143 <=>  100 - 103   (HIS  360  - VAL  363  <=> THR  100  - TYR  103 )                          
 402: s001-x 4z39-A   145 - 160 <=>  104 - 119   (ILE  365  - ILE  380  <=> SER  104  - LYS  119 )                          
 403: s001-x 5n9j-D    47 -  65 <=>    1 -  19   (MET  243  - PHE  261  <=> CYS    3  - SER   21 )                          
 403: s001-x 5n9j-D    66 -  69 <=>   23 -  26   (ARG  262  - LEU  265  <=> TYR   25  - SER   28 )                          
 403: s001-x 5n9j-D   170 - 173 <=>   29 -  32   (VAL  390  - GLN  393  <=> ASP   31  - PRO   34 )                          
 403: s001-x 5n9j-D   176 - 184 <=>   35 -  43   (GLU  396  - HIS  404  <=> GLY   37  - LYS   45 )                          
 403: s001-x 5n9j-D   192 - 195 <=>   46 -  49   (GLU  412  - ARG  415  <=> PRO   48  - ALA   51 )                          
 403: s001-x 5n9j-D   196 - 219 <=>   51 -  74   (TYR  416  - GLY  439  <=> GLU   53  - ILE   76 )                          
 404: s001-x 1ng6-A     1 -   4 <=>   66 -  69   (SER  197  - THR  200  <=> GLN   66  - SER   69 )                          
 404: s001-x 1ng6-A    10 -  13 <=>   75 -  78   (GLY  206  - PHE  209  <=> ASP   75  - ASP   78 )                          
 404: s001-x 1ng6-A    36 -  43 <=>   83 -  90   (GLU  232  - LEU  239  <=> GLU   83  - TYR   90 )                          
 404: s001-x 1ng6-A    48 -  65 <=>   93 - 110   (ASN  244  - PHE  261  <=> GLU   93  - GLU  110 )                          
 404: s001-x 1ng6-A    88 -  92 <=>  113 - 117   (PHE  284  - ASN  288  <=> ALA  113  - ALA  117 )                          
 404: s001-x 1ng6-A   205 - 215 <=>  120 - 130   (GLY  425  - ALA  435  <=> GLY  120  - VAL  130 )                          
 404: s001-x 1ng6-A   218 - 221 <=>  131 - 134   (LEU  438  - ILE  441  <=> LYS  131  - ALA  134 )                          
 404: s001-x 1ng6-A   224 - 236 <=>  135 - 147   (GLY  444  - GLN  456  <=> ASP  135  - LEU  147 )                          
 405: s001-x 1fp4-B     9 -  12 <=>  247 - 250   (ARG  205  - GLU  208  <=> GLY  248  - TYR  251 )                          
 405: s001-x 1fp4-B    16 -  27 <=>  325 - 336   (ALA  212  - ARG  223  <=> ASP  326  - GLY  337 )                          
 405: s001-x 1fp4-B    36 -  39 <=>  338 - 341   (GLU  232  - TYR  235  <=> PRO  339  - ALA  342 )                          
 405: s001-x 1fp4-B    44 -  64 <=>  342 - 362   (PRO  240  - GLY  260  <=> SER  343  - HIS  363 )                          
 405: s001-x 1fp4-B    87 -  90 <=>  363 - 366   (LEU  283  - THR  286  <=> GLY  364  - PHE  367 )                          
 405: s001-x 1fp4-B   104 - 107 <=>  370 - 373   (ASN  300  - VAL  303  <=> GLY  371  - ASP  374 )                          
 405: s001-x 1fp4-B   117 - 125 <=>  397 - 405   (PRO  337  - LEU  345  <=> GLY  398  - VAL  406 )                          
 405: s001-x 1fp4-B   143 - 146 <=>  408 - 411   (VAL  363  - VAL  366  <=> ILE  409  - ALA  412 )                          
 405: s001-x 1fp4-B   148 - 153 <=>  412 - 417   (MET  368  - ALA  373  <=> SER  413  - ASN  418 )                          
 405: s001-x 1fp4-B   159 - 164 <=>  432 - 437   (TRP  379  - GLY  384  <=> LEU  433  - LYS  438 )                          
 405: s001-x 1fp4-B   167 - 173 <=>  452 - 458   (ALA  387  - GLN  393  <=> ARG  453  - GLY  459 )                          
 405: s001-x 1fp4-B   221 - 245 <=>  486 - 510   (ILE  441  - GLN  465  <=> TYR  487  - GLY  511 )                          
 406: s001-x 6es9-A    48 -  58 <=>  162 - 172   (ASN  244  - VAL  254  <=> ASP  168  - PHE  178 )                          
 406: s001-x 6es9-A    63 -  69 <=>  181 - 187   (GLN  259  - LEU  265  <=> ILE  187  - TRP  193 )                          
 406: s001-x 6es9-A    76 -  80 <=>  346 - 350   (TYR  272  - TYR  276  <=> GLU  352  - ASP  356 )                          
 406: s001-x 6es9-A    91 -  94 <=>  422 - 425   (SER  287  - PRO  290  <=> SER  428  - GLU  431 )                          
 406: s001-x 6es9-A    96 - 102 <=>  454 - 460   (ILE  292  - VAL  298  <=> MET  460  - ILE  466 )                          
 406: s001-x 6es9-A   124 - 129 <=>  464 - 469   (TYR  344  - GLU  349  <=> LEU  470  - ALA  475 )                          
 406: s001-x 6es9-A   130 - 133 <=>  472 - 475   (SER  350  - SER  353  <=> LYS  478  - GLY  481 )                          
 406: s001-x 6es9-A   135 - 164 <=>  476 - 505   (LEU  355  - GLY  384  <=> ARG  482  - GLY  511 )                          
 406: s001-x 6es9-A   165 - 168 <=>  507 - 510   (SER  385  - LYS  388  <=> ASN  513  - ALA  516 )                          
 406: s001-x 6es9-A   194 - 207 <=>  511 - 524   (ASN  414  - CYS  427  <=> LEU  517  - ILE  530 )                          
 407: s001-x 3qwe-A    44 -  54 <=>    1 -  11   (PRO  240  - PHE  250  <=> GLY   80  - THR   90 )                          
 407: s001-x 3qwe-A   129 - 132 <=>   16 -  19   (GLU  349  - GLY  352  <=> ASP   95  - LEU   98 )                          
 407: s001-x 3qwe-A   134 - 161 <=>  112 - 139   (VAL  354  - GLU  381  <=> TRP  191  - LEU  218 )                          
 407: s001-x 3qwe-A   165 - 177 <=>  142 - 154   (SER  385  - GLN  397  <=> VAL  221  - GLY  233 )                          
 407: s001-x 3qwe-A   184 - 187 <=>  162 - 165   (HIS  404  - THR  407  <=> ARG  254  - ARG  257 )                          
 407: s001-x 3qwe-A   188 - 195 <=>  167 - 174   (SER  408  - ARG  415  <=> GLU  259  - GLU  266 )                          
 407: s001-x 3qwe-A   196 - 218 <=>  176 - 198   (TYR  416  - LEU  438  <=> GLU  268  - GLN  290 )                          
 408: s001-x 4jbw-F     8 -  14 <=>   41 -  47   (GLY  204  - GLU  210  <=> ALA   58  - ALA   64 )                          
 408: s001-x 4jbw-F    68 -  71 <=>  250 - 253   (ASP  264  - ILE  267  <=> VAL  267  - ASP  270 )                          
 408: s001-x 4jbw-F    81 -  84 <=>  254 - 257   (ASN  277  - PRO  280  <=> GLU  271  - GLN  274 )                          
 408: s001-x 4jbw-F    85 - 109 <=>  261 - 285   (ILE  281  - SER  305  <=> LEU  278  - LEU  302 )                          
 408: s001-x 4jbw-F   110 - 116 <=>  287 - 293   (GLN  306  - PHE  312  <=> CYS  304  - ALA  310 )                          
 408: s001-x 4jbw-F   121 - 124 <=>  372 - 375   (LEU  341  - TYR  344  <=> MET  389  - LEU  392 )                          
 408: s001-x 4jbw-F   139 - 157 <=>  404 - 422   (VAL  359  - LYS  377  <=> LEU  421  - ASN  439 )                          
 408: s001-x 4jbw-F   159 - 162 <=>  423 - 426   (TRP  379  - VAL  382  <=> ASN  440  - LEU  443 )                          
 408: s001-x 4jbw-F   165 - 173 <=>  452 - 460   (SER  385  - GLN  393  <=> ASN  469  - GLU  477 )                          
 408: s001-x 4jbw-F   176 - 179 <=>  461 - 464   (GLU  396  - MET  399  <=> GLY  478  - GLY  481 )                          
 408: s001-x 4jbw-F   186 - 201 <=>  466 - 481   (GLU  406  - ALA  421  <=> ASP  483  - VAL  498 )                          
 408: s001-x 4jbw-F   213 - 216 <=>  489 - 492   (VAL  433  - ASP  436  <=> LEU  506  - THR  509 )                          
 409: s001-x 2v0o-A    10 -  13 <=>   36 -  39   (GLY  206  - PHE  209  <=> ASP   37  - ARG   40 )                          
 409: s001-x 2v0o-A    20 -  28 <=>   94 - 102   (LEU  216  - THR  224  <=> GLN   95  - LYS  103 )                          
 409: s001-x 2v0o-A   134 - 161 <=>  120 - 147   (VAL  354  - GLU  381  <=> GLY  121  - VAL  148 )                          
 409: s001-x 2v0o-A   164 - 167 <=>  148 - 151   (GLY  384  - ALA  387  <=> GLU  149  - ARG  152 )                          
 409: s001-x 2v0o-A   169 - 173 <=>  152 - 156   (ASP  389  - GLN  393  <=> LEU  153  - GLY  157 )                          
 409: s001-x 2v0o-A   189 - 195 <=>  158 - 164   (MET  409  - ARG  415  <=> THR  159  - LYS  165 )                          
 409: s001-x 2v0o-A   196 - 218 <=>  166 - 188   (TYR  416  - LEU  438  <=> ALA  167  - ALA  189 )                          
 410: s001-x 7ad3-A    26 -  31 <=>    8 -  13   (THR  222  - VAL  227  <=> THR   16  - GLN   21 )                          
 410: s001-x 7ad3-A    74 -  77 <=>   21 -  24   (ALA  270  - ARG  273  <=> ILE   29  - ASN   32 )                          
 410: s001-x 7ad3-A    81 -  84 <=>   96 -  99   (ASN  277  - PRO  280  <=> SER  104  - SER  107 )                          
 410: s001-x 7ad3-A    90 - 103 <=>  123 - 136   (THR  286  - SER  299  <=> THR  131  - THR  144 )                          
 410: s001-x 7ad3-A   125 - 130 <=>  140 - 145   (LEU  345  - SER  350  <=> PHE  148  - ILE  153 )                          
 410: s001-x 7ad3-A   134 - 161 <=>  152 - 179   (VAL  354  - GLU  381  <=> LYS  160  - LYS  187 )                          
 410: s001-x 7ad3-A   165 - 174 <=>  180 - 189   (SER  385  - LEU  394  <=> GLY  188  - SER  197 )                          
 410: s001-x 7ad3-A   196 - 199 <=>  191 - 194   (TYR  416  - THR  419  <=> THR  199  - LYS  202 )                          
 410: s001-x 7ad3-A   201 - 205 <=>  195 - 199   (ALA  421  - GLY  425  <=> TYR  203  - SER  207 )                          
 410: s001-x 7ad3-A   207 - 214 <=>  201 - 208   (CYS  427  - LEU  434  <=> ILE  209  - ASN  216 )                          
 410: s001-x 7ad3-A   215 - 219 <=>  211 - 215   (ALA  435  - GLY  439  <=> SER  219  - VAL  223 )                          
 410: s001-x 7ad3-A   220 - 224 <=>  243 - 247   (ALA  440  - GLY  444  <=> SER  251  - LEU  255 )                          
 410: s001-x 7ad3-A   228 - 231 <=>  273 - 276   (LEU  448  - VAL  451  <=> ALA  281  - LEU  284 )                          
 411: s001-x 1upg-B   119 - 122 <=>    2 -   5   (GLY  339  - CYS  342  <=> GLU    2  - ASP    5 )                          
 411: s001-x 1upg-B   134 - 160 <=>   28 -  54   (VAL  354  - ILE  380  <=> ASP   28  - LEU   54 )                          
 411: s001-x 1upg-B   163 - 166 <=>   55 -  58   (SER  383  - SER  386  <=> PRO   55  - TYR   58 )                          
 411: s001-x 1upg-B   167 - 170 <=>   60 -  63   (ALA  387  - VAL  390  <=> THR   60  - ALA   63 )                          
 411: s001-x 1upg-B   194 - 200 <=>   65 -  71   (ASN  414  - ALA  420  <=> GLY   65  - ARG   71 )                          
 411: s001-x 1upg-B   202 - 218 <=>   72 -  88   (ALA  422  - LEU  438  <=> TYR   72  - THR   88 )                          
 412: s001-x 5b7i-C    84 -  87 <=>   26 -  29   (PRO  280  - LEU  283  <=> ASP   26  - PRO   29 )                          
 412: s001-x 5b7i-C    90 - 111 <=>   39 -  60   (THR  286  - MET  307  <=> ALA   39  - VAL   60 )                          
 412: s001-x 5b7i-C   113 - 116 <=>   61 -  64   (SER  309  - PHE  312  <=> ASP   61  - ASN   64 )                          
 412: s001-x 5b7i-C   124 - 128 <=>   79 -  83   (TYR  344  - PRO  348  <=> LEU   79  - GLY   83 )                          
 412: s001-x 5b7i-C   140 - 146 <=>   85 -  91   (HIS  360  - VAL  366  <=> VAL   85  - ALA   91 )                          
 412: s001-x 5b7i-C   147 - 167 <=>   94 - 114   (PHE  367  - ALA  387  <=> GLY   94  - THR  114 )                          
 412: s001-x 5b7i-C   197 - 220 <=>  115 - 138   (ILE  417  - ALA  440  <=> TRP  115  - GLN  138 )                          
 413: s001-x 6rao-J    89 - 110 <=>    8 -  29   (TYR  285  - GLN  306  <=> VAL   11  - SER   32 )                          
 413: s001-x 6rao-J   119 - 123 <=>   31 -  35   (GLY  339  - HIS  343  <=> GLU   34  - ASP   38 )                          
 413: s001-x 6rao-J   125 - 128 <=>   36 -  39   (LEU  345  - PRO  348  <=> THR   39  - HIS   42 )                          
 413: s001-x 6rao-J   141 - 162 <=>   40 -  61   (ALA  361  - VAL  382  <=> ASP   43  - SER   64 )                          
 413: s001-x 6rao-J   166 - 172 <=>   62 -  68   (SER  386  - LYS  392  <=> LEU   65  - LEU   71 )                          
 413: s001-x 6rao-J   183 - 186 <=>   72 -  75   (GLY  403  - GLU  406  <=> ASP   75  - THR   78 )                          
 413: s001-x 6rao-J   187 - 190 <=>  348 - 351   (THR  407  - VAL  410  <=> ALA  398  - PHE  401 )                          
 413: s001-x 6rao-J   193 - 196 <=>  352 - 355   (LEU  413  - TYR  416  <=> ARG  402  - THR  405 )                          
 413: s001-x 6rao-J   210 - 214 <=>  361 - 365   (ALA  430  - LEU  434  <=> GLY  411  - PRO  415 )                          
 413: s001-x 6rao-J   217 - 220 <=>  366 - 369   (PHE  437  - ALA  440  <=> GLU  416  - ALA  419 )                          
 413: s001-x 6rao-J   241 - 245 <=>  465 - 469   (PHE  461  - GLN  465  <=> ALA  515  - ASP  519 )                          
 414: s001-x 6vin-A    38 -  42 <=>   24 -  28   (PHE  234  - ASN  238  <=> LEU   25  - GLY   29 )                          
 414: s001-x 6vin-A    64 -  72 <=>   39 -  47   (GLY  260  - LYS  268  <=> GLY   40  - ALA   48 )                          
 414: s001-x 6vin-A    79 -  86 <=>   48 -  55   (GLN  275  - LYS  282  <=> HIS   49  - VAL   56 )                          
 414: s001-x 6vin-A   113 - 116 <=>   93 -  96   (SER  309  - PHE  312  <=> PHE   95  - SER   98 )                          
 414: s001-x 6vin-A   118 - 121 <=>  128 - 131   (VAL  338  - LEU  341  <=> THR  141  - SER  144 )                          
 414: s001-x 6vin-A   135 - 160 <=>  189 - 214   (LEU  355  - ILE  380  <=> SER  202  - GLY  227 )                          
 414: s001-x 6vin-A   198 - 213 <=>  216 - 231   (PRO  418  - VAL  433  <=> LEU  229  - SER  244 )                          
 414: s001-x 6vin-A   214 - 219 <=>  236 - 241   (LEU  434  - GLY  439  <=> ALA  249  - ASN  254 )                          
 414: s001-x 6vin-A   220 - 223 <=>  321 - 324   (ALA  440  - SER  443  <=> ILE  334  - THR  337 )                          
 415: s001-x 2oh3-A    62 -  66 <=>   50 -  54   (PHE  258  - ARG  262  <=> HIS   52  - ILE   56 )                          
 415: s001-x 2oh3-A   100 - 103 <=>   70 -  73   (ALA  296  - SER  299  <=> GLN   72  - TRP   75 )                          
 415: s001-x 2oh3-A   117 - 120 <=>   79 -  82   (PRO  337  - GLY  340  <=> VAL   81  - GLU   84 )                          
 415: s001-x 2oh3-A   136 - 167 <=>   86 - 117   (GLU  356  - ALA  387  <=> UNK   91  - GLU  122 )                          
 415: s001-x 2oh3-A   197 - 204 <=>  121 - 128   (ILE  417  - GLY  424  <=> LEU  126  - GLU  133 )                          
 415: s001-x 2oh3-A   206 - 213 <=>  129 - 136   (LEU  426  - VAL  433  <=> GLU  134  - LEU  141 )                          
 416: s001-x 7m2w-F    10 -  13 <=>  404 - 407   (GLY  206  - PHE  209  <=> PRO  566  - SER  569 )                          
 416: s001-x 7m2w-F    37 -  41 <=>  414 - 418   (ALA  233  - GLN  237  <=> ARG  576  - ARG  580 )                          
 416: s001-x 7m2w-F    95 - 110 <=>  478 - 493   (ILE  291  - GLN  306  <=> GLN  640  - CYS  655 )                          
 416: s001-x 7m2w-F   111 - 116 <=>  496 - 501   (MET  307  - PHE  312  <=> GLU  658  - GLU  663 )                          
 416: s001-x 7m2w-F   126 - 130 <=>  568 - 572   (SER  346  - SER  350  <=> LEU  740  - ASN  744 )                          
 416: s001-x 7m2w-F   133 - 137 <=>  574 - 578   (SER  353  - ASP  357  <=> SER  746  - VAL  750 )                          
 416: s001-x 7m2w-F   138 - 161 <=>  584 - 607   (PRO  358  - GLU  381  <=> GLN  756  - LEU  779 )                          
 416: s001-x 7m2w-F   165 - 180 <=>  608 - 623   (SER  385  - VAL  400  <=> ASN  780  - HIS  795 )                          
 416: s001-x 7m2w-F   186 - 204 <=>  625 - 643   (GLU  406  - GLY  424  <=> ALA  797  - GLN  815 )                          
 416: s001-x 7m2w-F   206 - 209 <=>  644 - 647   (LEU  426  - GLY  429  <=> TYR  816  - PHE  819 )                          
 417: s001-x 6jbh-C    75 -  78 <=>   66 -  69   (ARG  271  - GLY  274  <=> GLY   66  - PRO   69 )                          
 417: s001-x 6jbh-C    79 -  82 <=>   72 -  75   (GLN  275  - THR  278  <=> LEU   72  - LEU   75 )                          
 417: s001-x 6jbh-C    83 -  86 <=>   78 -  81   (TYR  279  - LYS  282  <=> MET   78  - TRP   81 )                          
 417: s001-x 6jbh-C    90 - 103 <=>   86 -  99   (THR  286  - SER  299  <=> GLN   86  - ILE   99 )                          
 417: s001-x 6jbh-C   125 - 128 <=>  101 - 104   (LEU  345  - PRO  348  <=> MET  101  - GLN  104 )                          
 417: s001-x 6jbh-C   145 - 148 <=>  107 - 110   (ILE  365  - MET  368  <=> PHE  107  - SER  110 )                          
 417: s001-x 6jbh-C   150 - 162 <=>  111 - 123   (GLY  370  - VAL  382  <=> VAL  111  - GLN  123 )                          
 417: s001-x 6jbh-C   166 - 170 <=>  124 - 128   (SER  386  - VAL  390  <=> HIS  124  - LEU  128 )                          
 417: s001-x 6jbh-C   172 - 178 <=>  129 - 135   (LYS  392  - GLN  398  <=> ALA  129  - PHE  135 )                          
 417: s001-x 6jbh-C   184 - 188 <=>  144 - 148   (HIS  404  - SER  408  <=> VAL  144  - GLN  148 )                          
 417: s001-x 6jbh-C   190 - 215 <=>  149 - 174   (VAL  410  - ALA  435  <=> LEU  149  - VAL  174 )                          
 417: s001-x 6jbh-C   226 - 244 <=>  175 - 193   (GLY  446  - GLU  464  <=> ARG  175  - PRO  193 )                          
 418: s001-x 6ly9-M    18 -  21 <=>   30 -  33   (ILE  214  - PHE  217  <=> SER   32  - ASP   35 )                          
 418: s001-x 6ly9-M    37 -  40 <=>   48 -  51   (ALA  233  - ARG  236  <=> ALA   50  - GLY   53 )                          
 418: s001-x 6ly9-M    44 -  67 <=>   52 -  75   (PRO  240  - VAL  263  <=> LEU   54  - THR   77 )                          
 418: s001-x 6ly9-M    83 -  86 <=>   76 -  79   (TYR  279  - LYS  282  <=> GLY   78  - ARG   81 )                          
 418: s001-x 6ly9-M    88 -  91 <=>   82 -  85   (PHE  284  - SER  287  <=> VAL   84  - LEU   87 )                          
 418: s001-x 6ly9-M    93 - 109 <=>  186 - 202   (ILE  289  - SER  305  <=> LEU  188  - ALA  204 )                          
 418: s001-x 6ly9-M   110 - 115 <=>  228 - 233   (GLN  306  - ARG  311  <=> PHE  230  - GLU  235 )                          
 418: s001-x 6ly9-M   119 - 122 <=>  236 - 239   (GLY  339  - CYS  342  <=> TYR  238  - LEU  241 )                          
 418: s001-x 6ly9-M   137 - 157 <=>  256 - 276   (ASP  357  - LYS  377  <=> LEU  258  - GLN  278 )                          
 418: s001-x 6ly9-M   198 - 219 <=>  278 - 299   (PRO  418  - GLY  439  <=> PRO  280  - ARG  301 )                          
 419: s001-x 5k7v-A    78 -  81 <=>   30 -  33   (GLY  274  - ASN  277  <=> LYS   30  - GLU   33 )                          
 419: s001-x 5k7v-A   103 - 109 <=>   51 -  57   (SER  299  - SER  305  <=> ILE   51  - LEU   57 )                          
 419: s001-x 5k7v-A   117 - 120 <=>   60 -  63   (PRO  337  - GLY  340  <=> ASN   60  - SER   63 )                          
 419: s001-x 5k7v-A   121 - 125 <=>   66 -  70   (LEU  341  - LEU  345  <=> PHE   66  - ALA   70 )                          
 419: s001-x 5k7v-A   126 - 129 <=>  119 - 122   (SER  346  - GLU  349  <=> LEU  119  - ASN  122 )                          
 419: s001-x 5k7v-A   136 - 162 <=>  124 - 150   (GLU  356  - VAL  382  <=> THR  124  - LEU  150 )                          
 419: s001-x 5k7v-A   166 - 171 <=>  151 - 156   (SER  386  - ALA  391  <=> ALA  151  - THR  156 )                          
 419: s001-x 5k7v-A   193 - 201 <=>  159 - 167   (LEU  413  - ALA  421  <=> PHE  159  - ILE  167 )                          
 419: s001-x 5k7v-A   203 - 218 <=>  168 - 183   (PHE  423  - LEU  438  <=> ALA  168  - SER  183 )                          
 419: s001-x 5k7v-A   220 - 223 <=>  242 - 245   (ALA  440  - SER  443  <=> MET  242  - LYS  245 )                          
 419: s001-x 5k7v-A   230 - 245 <=>  261 - 276   (ALA  450  - GLN  465  <=> ASP  261  - ASP  276 )                          
 420: s001-x 5odw-D    75 -  78 <=>   37 -  40   (ARG  271  - GLY  274  <=> VAL   47  - GLY   50 )                          
 420: s001-x 5odw-D    81 -  84 <=>   49 -  52   (ASN  277  - PRO  280  <=> SER   59  - ASP   62 )                          
 420: s001-x 5odw-D    89 -  92 <=>   59 -  62   (TYR  285  - ASN  288  <=> LYS   69  - LEU   72 )                          
 420: s001-x 5odw-D    93 - 106 <=>   64 -  77   (ILE  289  - TYR  302  <=> ASN   74  - ALA   87 )                          
 420: s001-x 5odw-D   125 - 128 <=>   81 -  84   (LEU  345  - PRO  348  <=> GLY   91  - VAL   94 )                          
 420: s001-x 5odw-D   137 - 152 <=>   85 - 100   (ASP  357  - CYS  372  <=> SER   95  - MET  110 )                          
 420: s001-x 5odw-D   154 - 162 <=>  101 - 109   (PHE  374  - VAL  382  <=> ASP  111  - ALA  119 )                          
 420: s001-x 5odw-D   173 - 179 <=>  125 - 131   (GLN  393  - MET  399  <=> GLN  135  - TYR  141 )                          
 420: s001-x 5odw-D   184 - 219 <=>  144 - 179   (HIS  404  - GLY  439  <=> GLU  154  - LYS  189 )                          
 421: s001-x 5cd4-I    39 -  42 <=>  315 - 318   (TYR  235  - ASN  238  <=> VAL  315  - ILE  318 )                          
 421: s001-x 5cd4-I    43 -  47 <=>  323 - 327   (LEU  239  - MET  243  <=> GLY  324  - ALA  328 )                          
 421: s001-x 5cd4-I    66 -  70 <=>  400 - 404   (ARG  262  - PRO  266  <=> GLU  401  - ASN  405 )                          
 421: s001-x 5cd4-I    82 -  85 <=>  406 - 409   (THR  278  - ILE  281  <=> ASP  407  - GLY  410 )                          
 421: s001-x 5cd4-I    90 - 105 <=>  413 - 428   (THR  286  - LEU  301  <=> SER  414  - LEU  429 )                          
 421: s001-x 5cd4-I   121 - 124 <=>  431 - 434   (LEU  341  - TYR  344  <=> PRO  432  - LEU  435 )                          
 421: s001-x 5cd4-I   134 - 161 <=>  439 - 466   (VAL  354  - GLU  381  <=> PHE  440  - ALA  467 )                          
 421: s001-x 5cd4-I   164 - 168 <=>  467 - 471   (GLY  384  - LYS  388  <=> PRO  468  - HIS  472 )                          
 421: s001-x 5cd4-I   191 - 204 <=>  472 - 485   (HIS  411  - GLY  424  <=> PRO  473  - LEU  486 )                          
 421: s001-x 5cd4-I   208 - 214 <=>  488 - 494   (ILE  428  - LEU  434  <=> HIS  489  - PRO  495 )                          
 422: s001-x 6q6b-A    39 -  44 <=>    7 -  12   (TYR  235  - PRO  240  <=> ARG   10  - ASP   15 )                          
 422: s001-x 6q6b-A    98 - 101 <=>   60 -  63   (GLN  294  - LEU  297  <=> ASP   63  - ASP   66 )                          
 422: s001-x 6q6b-A   103 - 106 <=>   67 -  70   (SER  299  - TYR  302  <=> ALA   70  - ALA   73 )                          
 422: s001-x 6q6b-A   129 - 132 <=>   73 -  76   (GLU  349  - GLY  352  <=> SER   76  - THR   79 )                          
 422: s001-x 6q6b-A   137 - 162 <=>   79 - 104   (ASP  357  - VAL  382  <=> ASP   82  - HIS  107 )                          
 422: s001-x 6q6b-A   166 - 170 <=>  105 - 109   (SER  386  - VAL  390  <=> ALA  108  - GLU  112 )                          
 422: s001-x 6q6b-A   200 - 216 <=>  116 - 132   (ALA  420  - ASP  436  <=> GLU  119  - LEU  135 )                          
 423: s001-x 6vjy-B    50 -  55 <=>    8 -  13   (ILE  246  - VAL  251  <=> LYS    8  - PHE   13 )                          
 423: s001-x 6vjy-B    91 - 104 <=>   74 -  87   (SER  287  - ASN  300  <=> LEU   74  - PRO   87 )                          
 423: s001-x 6vjy-B   125 - 128 <=>   90 -  93   (LEU  345  - PRO  348  <=> ILE   90  - THR   93 )                          
 423: s001-x 6vjy-B   134 - 137 <=>  105 - 108   (VAL  354  - ASP  357  <=> PHE  105  - VAL  108 )                          
 423: s001-x 6vjy-B   138 - 164 <=>  110 - 136   (PRO  358  - GLY  384  <=> PHE  110  - ILE  136 )                          
 423: s001-x 6vjy-B   169 - 172 <=>  137 - 140   (ASP  389  - LYS  392  <=> ASN  137  - THR  140 )                          
 423: s001-x 6vjy-B   193 - 200 <=>  143 - 150   (LEU  413  - ALA  420  <=> LYS  143  - PHE  150 )                          
 424: s001-x 5ofb-B     1 -   8 <=>   44 -  51   (SER  197  - GLY  204  <=> ASP   44  - TYR   51 )                          
 424: s001-x 5ofb-B    36 -  39 <=>  265 - 268   (GLU  232  - TYR  235  <=> LYS  265  - SER  268 )                          
 424: s001-x 5ofb-B   135 - 161 <=>  278 - 304   (LEU  355  - GLU  381  <=> LYS  278  - GLU  304 )                          
 424: s001-x 5ofb-B   165 - 179 <=>  305 - 319   (SER  385  - MET  399  <=> LYS  305  - ARG  319 )                          
 424: s001-x 5ofb-B   182 - 191 <=>  326 - 335   (ARG  402  - HIS  411  <=> SER  328  - ASN  337 )                          
 424: s001-x 5ofb-B   194 - 197 <=>  338 - 341   (ASN  414  - ILE  417  <=> ILE  340  - ARG  343 )                          
 424: s001-x 5ofb-B   198 - 215 <=>  343 - 360   (PRO  418  - ALA  435  <=> GLU  345  - GLU  362 )                          
 425: s001-x 6c70-A    66 -  69 <=>   51 -  54   (ARG  262  - LEU  265  <=> TYR   53  - MET   56 )                          
 425: s001-x 6c70-A    88 -  91 <=>   77 -  80   (PHE  284  - SER  287  <=> PHE   79  - HIS   82 )                          
 425: s001-x 6c70-A   134 - 137 <=>  118 - 121   (VAL  354  - ASP  357  <=> PHE  120  - LEU  123 )                          
 425: s001-x 6c70-A   138 - 155 <=>  123 - 140   (PRO  358  - PHE  375  <=> ILE  125  - SER  142 )                          
 425: s001-x 6c70-A   157 - 164 <=>  141 - 148   (LYS  377  - GLY  384  <=> VAL  143  - THR  150 )                          
 425: s001-x 6c70-A   166 - 169 <=>  159 - 162   (SER  386  - ASP  389  <=> MET  176  - THR  179 )                          
 425: s001-x 6c70-A   178 - 181 <=>  164 - 167   (GLN  398  - MET  401  <=> TYR  181  - ASN  184 )                          
 425: s001-x 6c70-A   184 - 189 <=>  169 - 174   (HIS  404  - MET  409  <=> MET  186  - HIS  191 )                          
 425: s001-x 6c70-A   191 - 219 <=>  175 - 203   (HIS  411  - GLY  439  <=> VAL  192  - LEU  220 )                          
 425: s001-x 6c70-A   220 - 223 <=>  260 - 263   (ALA  440  - SER  443  <=> ALA  346  - VAL  349 )                          
 425: s001-x 6c70-A   226 - 245 <=>  265 - 284   (GLY  446  - GLN  465  <=> LEU  351  - THR  370 )                          
 426: s001-x 4zi2-C    80 -  83 <=>    2 -   5   (TYR  276  - TYR  279  <=> ALA    3  - GLU    6 )                          
 426: s001-x 4zi2-C    85 -  92 <=>   12 -  19   (ILE  281  - ASN  288  <=> VAL   13  - LEU   20 )                          
 426: s001-x 4zi2-C    93 - 104 <=>   22 -  33   (ILE  289  - ASN  300  <=> PRO   23  - GLU   34 )                          
 426: s001-x 4zi2-C   125 - 128 <=>   34 -  37   (LEU  345  - PRO  348  <=> GLN   35  - GLU   38 )                          
 426: s001-x 4zi2-C   129 - 134 <=>   39 -  44   (GLU  349  - VAL  354  <=> PHE   40  - GLU   45 )                          
 426: s001-x 4zi2-C   138 - 162 <=>   46 -  70   (PRO  358  - VAL  382  <=> LYS   47  - GLU   71 )                          
 426: s001-x 4zi2-C   164 - 167 <=>   71 -  74   (GLY  384  - ALA  387  <=> ILE   72  - ASN   75 )                          
 426: s001-x 4zi2-C   194 - 197 <=>   75 -  78   (ASN  414  - ILE  417  <=> GLU   76  - PHE   79 )                          
 426: s001-x 4zi2-C   207 - 218 <=>   99 - 110   (CYS  427  - LEU  438  <=> VAL  100  - ALA  111 )                          
 427: s001-x 7kpx-C     2 -   5 <=>  102 - 105   (PRO  198  - VAL  201  <=> THR  105  - LEU  108 )                          
 427: s001-x 7kpx-C    36 -  40 <=>  187 - 191   (GLU  232  - ARG  236  <=> ARG  190  - ALA  194 )                          
 427: s001-x 7kpx-C    45 -  66 <=>  192 - 213   (ASN  241  - ARG  262  <=> GLY  195  - LEU  216 )                          
 427: s001-x 7kpx-C    68 -  71 <=>  219 - 222   (ASP  264  - ILE  267  <=> ASP  222  - ASN  225 )                          
 427: s001-x 7kpx-C   181 - 184 <=>  223 - 226   (MET  401  - HIS  404  <=> HIS  226  - ASP  229 )                          
 427: s001-x 7kpx-C   187 - 212 <=>  227 - 252   (THR  407  - SER  432  <=> SER  230  - LEU  255 )                          
 427: s001-x 7kpx-C   228 - 244 <=>  254 - 270   (LEU  448  - GLU  464  <=> ASN  257  - GLU  273 )                          
 428: s001-x 5aex-A    75 -  80 <=>    2 -   7   (ARG  271  - TYR  276  <=> TYR    3  - THR    8 )                          
 428: s001-x 5aex-A    93 -  97 <=>  184 - 188   (ILE  289  - LEU  293  <=> LEU  185  - GLY  189 )                          
 428: s001-x 5aex-A   101 - 110 <=>  191 - 200   (LEU  297  - GLN  306  <=> CYS  192  - GLY  201 )                          
 428: s001-x 5aex-A   111 - 116 <=>  202 - 207   (MET  307  - PHE  312  <=> VAL  203  - LEU  208 )                          
 428: s001-x 5aex-A   134 - 137 <=>  226 - 229   (VAL  354  - ASP  357  <=> SER  227  - SER  230 )                          
 428: s001-x 5aex-A   138 - 158 <=>  231 - 251   (PRO  358  - THR  378  <=> VAL  232  - ASN  252 )                          
 428: s001-x 5aex-A   198 - 220 <=>  252 - 274   (PRO  418  - ALA  440  <=> ALA  253  - TRP  275 )                          
 428: s001-x 5aex-A   221 - 224 <=>  319 - 322   (ILE  441  - GLY  444  <=> VAL  320  - GLY  323 )                          
 428: s001-x 5aex-A   230 - 236 <=>  356 - 362   (ALA  450  - GLN  456  <=> VAL  357  - ALA  363 )                          
 428: s001-x 5aex-A   237 - 242 <=>  380 - 385   (TYR  457  - VAL  462  <=> GLY  381  - HIS  386 )                          
 429: s001-x 5xvj-A    88 - 102 <=>    1 -  15   (PHE  284  - VAL  298  <=> SER   -1  - ARG   22 )                          
 429: s001-x 5xvj-A   103 - 107 <=>   47 -  51   (SER  299  - VAL  303  <=> PRO   54  - TRP   58 )                          
 429: s001-x 5xvj-A   118 - 121 <=>   53 -  56   (VAL  338  - LEU  341  <=> VAL   60  - PRO   63 )                          
 429: s001-x 5xvj-A   134 - 160 <=>   81 - 107   (VAL  354  - ILE  380  <=> LYS   88  - GLY  114 )                          
 429: s001-x 5xvj-A   198 - 209 <=>  109 - 120   (PRO  418  - GLY  429  <=> GLY  116  - ILE  127 )                          
 429: s001-x 5xvj-A   211 - 214 <=>  121 - 124   (LEU  431  - LEU  434  <=> ASN  128  - PRO  131 )                          
 430: s001-x 5xa5-A    51 -  65 <=>    5 -  19   (ALA  247  - PHE  261  <=> ARG   17  - GLU   31 )                          
 430: s001-x 5xa5-A    66 -  71 <=>   23 -  28   (ARG  262  - ILE  267  <=> ILE   35  - PRO   40 )                          
 430: s001-x 5xa5-A    97 - 101 <=>   44 -  48   (LEU  293  - LEU  297  <=> ALA   56  - ASN   60 )                          
 430: s001-x 5xa5-A   125 - 130 <=>   54 -  59   (LEU  345  - SER  350  <=> SER   66  - LYS   71 )                          
 430: s001-x 5xa5-A   132 - 136 <=>   60 -  64   (GLY  352  - GLU  356  <=> CYS   72  - ASN   76 )                          
 430: s001-x 5xa5-A   137 - 161 <=>   68 -  92   (ASP  357  - GLU  381  <=> ARG   80  - ARG  104 )                          
 430: s001-x 5xa5-A   166 - 171 <=>   94 -  99   (SER  386  - ALA  391  <=> PHE  106  - THR  111 )                          
 430: s001-x 5xa5-A   193 - 219 <=>  101 - 127   (LEU  413  - GLY  439  <=> THR  113  - SER  139 )                          
 431: s001-x 6l85-B   104 - 110 <=>   28 -  34   (ASN  300  - GLN  306  <=> ALA   28  - ARG   34 )                          
 431: s001-x 6l85-B   136 - 160 <=>  163 - 187   (GLU  356  - ILE  380  <=> HIS  163  - ILE  187 )                          
 431: s001-x 6l85-B   165 - 171 <=>  190 - 196   (SER  385  - ALA  391  <=> PHE  190  - LYS  196 )                          
 431: s001-x 6l85-B   190 - 219 <=>  198 - 227   (VAL  410  - GLY  439  <=> PRO  198  - GLU  227 )                          
 431: s001-x 6l85-B   238 - 245 <=>  288 - 295   (PHE  458  - GLN  465  <=> ALA  288  - GLY  295 )                          
 432: s001-x 1bhb-A   134 - 164 <=>    1 -  31   (VAL  354  - GLY  384  <=> ALA    2  - MET   32 )                          
 432: s001-x 1bhb-A   190 - 195 <=>   34 -  39   (VAL  410  - ARG  415  <=> PRO   37  - PHE   42 )                          
 432: s001-x 1bhb-A   196 - 217 <=>   41 -  62   (TYR  416  - PHE  437  <=> ALA   44  - GLY   65 )                          
 433: s001-x 5b3i-A    66 -  69 <=>   31 -  34   (ARG  262  - LEU  265  <=> VAL   31  - THR   34 )                          
 433: s001-x 5b3i-A    82 -  85 <=>   35 -  38   (THR  278  - ILE  281  <=> MET   35  - SER   38 )                          
 433: s001-x 5b3i-A    90 - 101 <=>   44 -  55   (THR  286  - LEU  297  <=> ALA   44  - SER   55 )                          
 433: s001-x 5b3i-A   103 - 107 <=>   56 -  60   (SER  299  - VAL  303  <=> GLY   56  - LEU   60 )                          
 433: s001-x 5b3i-A   130 - 133 <=>   76 -  79   (SER  350  - SER  353  <=> LEU   76  - ASN   79 )                          
 433: s001-x 5b3i-A   137 - 160 <=>   82 - 105   (ASP  357  - ILE  380  <=> GLN   82  - ALA  105 )                          
 433: s001-x 5b3i-A   163 - 166 <=>  106 - 109   (SER  383  - SER  386  <=> ALA  106  - ASP  109 )                          
 433: s001-x 5b3i-A   196 - 203 <=>  111 - 118   (TYR  416  - PHE  423  <=> ASP  111  - GLY  118 )                          
 433: s001-x 5b3i-A   205 - 221 <=>  119 - 135   (GLY  425  - ILE  441  <=> GLU  119  - GLU  135 )                          
 434: s001-x 4mk6-A   111 - 114 <=>    6 -   9   (MET  307  - ALA  310  <=> GLU    3  - ILE    6 )                          
 434: s001-x 4mk6-A   117 - 120 <=>   13 -  16   (PRO  337  - GLY  340  <=> ALA   10  - GLY   13 )                          
 434: s001-x 4mk6-A   122 - 127 <=>   56 -  61   (CYS  342  - PRO  347  <=> LEU   53  - TYR   58 )                          
 434: s001-x 4mk6-A   130 - 133 <=>   92 -  95   (SER  350  - SER  353  <=> ASN   89  - PHE   92 )                          
 434: s001-x 4mk6-A   141 - 164 <=>  104 - 127   (ALA  361  - GLY  384  <=> ALA  101  - ASP  124 )                          
 434: s001-x 4mk6-A   167 - 170 <=>  128 - 131   (ALA  387  - VAL  390  <=> THR  125  - THR  128 )                          
 434: s001-x 4mk6-A   193 - 218 <=>  133 - 158   (LEU  413  - LEU  438  <=> ASN  130  - ARG  155 )                          
 434: s001-x 4mk6-A   219 - 223 <=>  160 - 164   (GLY  439  - SER  443  <=> PHE  157  - PRO  161 )                          
 434: s001-x 4mk6-A   227 - 233 <=>  166 - 172   (ILE  447  - ILE  453  <=> THR  163  - PHE  169 )                          
 435: s001-x 4m64-A    81 -  84 <=>  226 - 229   (ASN  277  - PRO  280  <=> LEU  226  - LYS  229 )                          
 435: s001-x 4m64-A    85 -  92 <=>  233 - 240   (ILE  281  - ASN  288  <=> LEU  233  - ALA  240 )                          
 435: s001-x 4m64-A    93 - 102 <=>  242 - 251   (ILE  289  - VAL  298  <=> ALA  242  - ASN  251 )                          
 435: s001-x 4m64-A   103 - 111 <=>  253 - 261   (SER  299  - MET  307  <=> PHE  253  - VAL  261 )                          
 435: s001-x 4m64-A   113 - 116 <=>  262 - 265   (SER  309  - PHE  312  <=> ILE  262  - ALA  265 )                          
 435: s001-x 4m64-A   117 - 124 <=>  325 - 332   (PRO  337  - TYR  344  <=> ALA  325  - ILE  332 )                          
 435: s001-x 4m64-A   158 - 161 <=>  341 - 344   (THR  378  - GLU  381  <=> PHE  341  - LEU  344 )                          
 435: s001-x 4m64-A   163 - 178 <=>  346 - 361   (SER  383  - GLN  398  <=> VAL  346  - ASN  361 )                          
 435: s001-x 4m64-A   191 - 194 <=>  364 - 367   (HIS  411  - ASN  414  <=> CYS  364  - ILE  367 )                          
 435: s001-x 4m64-A   196 - 206 <=>  368 - 378   (TYR  416  - LEU  426  <=> ALA  368  - GLY  378 )                          
 435: s001-x 4m64-A   208 - 220 <=>  379 - 391   (ILE  428  - ALA  440  <=> GLY  379  - LEU  391 )                          
 435: s001-x 4m64-A   224 - 239 <=>  416 - 431   (GLY  444  - GLU  459  <=> VAL  416  - ARG  431 )                          
 435: s001-x 4m64-A   241 - 244 <=>  432 - 435   (PHE  461  - GLU  464  <=> TYR  432  - LEU  435 )                          
 436: s001-x 6egc-A    64 -  67 <=>   20 -  23   (GLY  260  - VAL  263  <=> LYS   21  - LYS   24 )                          
 436: s001-x 6egc-A    68 -  71 <=>   29 -  32   (ASP  264  - ILE  267  <=> LEU   30  - LEU   33 )                          
 436: s001-x 6egc-A    78 -  82 <=>   38 -  42   (GLY  274  - THR  278  <=> SER   39  - VAL   43 )                          
 436: s001-x 6egc-A    89 -  92 <=>   53 -  56   (TYR  285  - ASN  288  <=> VAL   54  - ILE   57 )                          
 436: s001-x 6egc-A    93 - 100 <=>   58 -  65   (ILE  289  - ALA  296  <=> LYS   59  - TYR   66 )                          
 436: s001-x 6egc-A   102 - 105 <=>   66 -  69   (VAL  298  - LEU  301  <=> LEU   67  - GLU   70 )                          
 436: s001-x 6egc-A   140 - 151 <=>   74 -  85   (HIS  360  - SER  371  <=> GLY   79  - LEU   90 )                          
 436: s001-x 6egc-A   154 - 161 <=>   87 -  94   (PHE  374  - GLU  381  <=> GLU   92  - ARG   99 )                          
 436: s001-x 6egc-A   165 - 178 <=>   96 - 109   (SER  385  - GLN  398  <=> LYS  101  - GLY  114 )                          
 436: s001-x 6egc-A   185 - 213 <=>  111 - 139   (ARG  405  - VAL  433  <=> SER  116  - LEU  144 )                          
 437: s001-x 5zle-A    49 -  61 <=>    1 -  13   (LEU  245  - TYR  257  <=> TYR    6  - LEU   18 )                          
 437: s001-x 5zle-A    67 -  70 <=>   26 -  29   (VAL  263  - PRO  266  <=> VAL   31  - TYR   34 )                          
 437: s001-x 5zle-A    94 -  97 <=>   48 -  51   (PRO  290  - LEU  293  <=> LEU   53  - THR   56 )                          
 437: s001-x 5zle-A    98 - 101 <=>   53 -  56   (GLN  294  - LEU  297  <=> PHE   58  - ILE   61 )                          
 437: s001-x 5zle-A   102 - 105 <=>   84 -  87   (VAL  298  - LEU  301  <=> LEU   89  - VAL   92 )                          
 437: s001-x 5zle-A   122 - 125 <=>  127 - 130   (CYS  342  - LEU  345  <=> LEU  132  - LEU  135 )                          
 437: s001-x 5zle-A   134 - 161 <=>  148 - 175   (VAL  354  - GLU  381  <=> ALA  153  - GLU  180 )                          
 437: s001-x 5zle-A   165 - 174 <=>  176 - 185   (SER  385  - LEU  394  <=> LYS  181  - ALA  190 )                          
 437: s001-x 5zle-A   189 - 201 <=>  188 - 200   (MET  409  - ALA  421  <=> THR  193  - GLY  205 )                          
 437: s001-x 5zle-A   203 - 218 <=>  201 - 216   (PHE  423  - LEU  438  <=> LEU  206  - ARG  221 )                          
 438: s001-x 6iv3-A    51 -  57 <=>    1 -   7   (ALA  247  - ALA  253  <=> TRP   16  - SER   22 )                          
 438: s001-x 6iv3-A    93 - 101 <=>   40 -  48   (ILE  289  - LEU  297  <=> ALA   55  - ALA   63 )                          
 438: s001-x 6iv3-A   125 - 128 <=>   52 -  55   (LEU  345  - PRO  348  <=> PHE   67  - PHE   70 )                          
 438: s001-x 6iv3-A   129 - 132 <=>   58 -  61   (GLU  349  - GLY  352  <=> SER   73  - TYR   76 )                          
 438: s001-x 6iv3-A   135 - 155 <=>  191 - 211   (LEU  355  - PHE  375  <=> PRO  206  - LEU  226 )                          
 438: s001-x 6iv3-A   157 - 162 <=>  212 - 217   (LYS  377  - VAL  382  <=> PRO  227  - GLY  232 )                          
 438: s001-x 6iv3-A   164 - 167 <=>  218 - 221   (GLY  384  - ALA  387  <=> ASP  233  - TYR  236 )                          
 438: s001-x 6iv3-A   197 - 214 <=>  222 - 239   (ILE  417  - LEU  434  <=> MET  237  - SER  254 )                          
 438: s001-x 6iv3-A   216 - 219 <=>  240 - 243   (ASP  436  - GLY  439  <=> LEU  255  - GLU  258 )                          
 439: s001-x 6o1q-A    80 -  85 <=>    8 -  13   (TYR  276  - ILE  281  <=> ARG    8  - PRO   13 )                          
 439: s001-x 6o1q-A    89 - 101 <=>   18 -  30   (TYR  285  - LEU  297  <=> ARG   18  - SER   30 )                          
 439: s001-x 6o1q-A   127 - 130 <=>   35 -  38   (PRO  347  - SER  350  <=> SER   35  - LYS   38 )                          
 439: s001-x 6o1q-A   137 - 152 <=>   42 -  57   (ASP  357  - CYS  372  <=> GLU   42  - LYS   57 )                          
 439: s001-x 6o1q-A   154 - 161 <=>   58 -  65   (PHE  374  - GLU  381  <=> GLN   58  - ASN   65 )                          
 439: s001-x 6o1q-A   164 - 167 <=>   66 -  69   (GLY  384  - ALA  387  <=> ALA   66  - LYS   69 )                          
 439: s001-x 6o1q-A   169 - 172 <=>   70 -  73   (ASP  389  - LYS  392  <=> LEU   70  - ALA   73 )                          
 439: s001-x 6o1q-A   176 - 179 <=>   74 -  77   (GLU  396  - MET  399  <=> ASP   74  - ALA   77 )                          
 439: s001-x 6o1q-A   187 - 201 <=>   79 -  93   (THR  407  - ALA  421  <=> VAL   79  - LEU   93 )                          
 439: s001-x 6o1q-A   203 - 219 <=>   94 - 110   (PHE  423  - GLY  439  <=> ASP   94  - GLU  110 )                          
 440: s001-x 6ybw-z     8 -  15 <=>    2 -   9   (GLY  204  - GLY  211  <=> GLU   44  - ASN   51 )                          
 440: s001-x 6ybw-z    46 -  66 <=>   10 -  30   (LEU  242  - ARG  262  <=> TRP   52  - SER   72 )                          
 440: s001-x 6ybw-z   129 - 136 <=>   43 -  50   (GLU  349  - GLU  356  <=> GLU   85  - GLN   92 )                          
 440: s001-x 6ybw-z   138 - 160 <=>   55 -  77   (PRO  358  - ILE  380  <=> GLN  113  - THR  135 )                          
 440: s001-x 6ybw-z   195 - 200 <=>  114 - 119   (ARG  415  - ALA  420  <=> ILE  189  - ASP  194 )                          
 440: s001-x 6ybw-z   202 - 219 <=>  120 - 137   (ALA  422  - GLY  439  <=> ASP  195  - LYS  212 )                          
 440: s001-x 6ybw-z   234 - 238 <=>  150 - 154   (ILE  454  - PHE  458  <=> GLY  225  - GLY  229 )                          
 440: s001-x 6ybw-z   241 - 244 <=>  155 - 158   (PHE  461  - GLU  464  <=> GLY  230  - LYS  233 )                          
 441: s001-x 6qo1-A    88 -  91 <=>    3 -   6   (PHE  284  - SER  287  <=> THR    7  - GLU   10 )                          
 441: s001-x 6qo1-A    92 -  95 <=>    8 -  11   (ASN  288  - ILE  291  <=> LYS   12  - GLY   15 )                          
 441: s001-x 6qo1-A    97 - 114 <=>   12 -  29   (LEU  293  - ALA  310  <=> LYS   16  - THR   33 )                          
 441: s001-x 6qo1-A   117 - 120 <=>   33 -  36   (PRO  337  - GLY  340  <=> SER   37  - LEU   40 )                          
 441: s001-x 6qo1-A   134 - 163 <=>   89 - 118   (VAL  354  - SER  383  <=> ILE   93  - THR  122 )                          
 441: s001-x 6qo1-A   167 - 170 <=>  119 - 122   (ALA  387  - VAL  390  <=> LEU  123  - GLU  126 )                          
 441: s001-x 6qo1-A   194 - 204 <=>  124 - 134   (ASN  414  - GLY  424  <=> SER  128  - GLN  138 )                          
 441: s001-x 6qo1-A   206 - 214 <=>  135 - 143   (LEU  426  - LEU  434  <=> VAL  139  - GLU  147 )                          
 442: s001-x 3b8o-A    62 -  65 <=>   12 -  15   (PHE  258  - PHE  261  <=> THR   66  - UNK   69 )                          
 442: s001-x 3b8o-A    69 -  72 <=>   27 -  30   (LEU  265  - LYS  268  <=> ARG   81  - ASP   84 )                          
 442: s001-x 3b8o-A    86 - 101 <=>   33 -  48   (LYS  282  - LEU  297  <=> SER   96  - SER  111 )                          
 442: s001-x 3b8o-A   102 - 105 <=>   51 -  54   (VAL  298  - LEU  301  <=> THR  114  - GLU  117 )                          
 442: s001-x 3b8o-A   110 - 113 <=>   73 -  76   (GLN  306  - SER  309  <=> ASP  136  - LEU  139 )                          
 442: s001-x 3b8o-A   126 - 129 <=>  100 - 103   (SER  346  - GLU  349  <=> LYS  163  - ALA  166 )                          
 442: s001-x 3b8o-A   136 - 160 <=>  105 - 129   (GLU  356  - ILE  380  <=> THR  168  - ASN  192 )                          
 442: s001-x 3b8o-A   164 - 167 <=>  130 - 133   (GLY  384  - ALA  387  <=> ASP  193  - LYS  196 )                          
 442: s001-x 3b8o-A   169 - 178 <=>  134 - 143   (ASP  389  - GLN  398  <=> GLY  197  - UNK  206 )                          
 442: s001-x 3b8o-A   184 - 190 <=>  193 - 199   (HIS  404  - VAL  410  <=> ASN  291  - PRO  297 )                          
 442: s001-x 3b8o-A   196 - 199 <=>  200 - 203   (TYR  416  - THR  419  <=> THR  298  - PRO  301 )                          
 442: s001-x 3b8o-A   203 - 207 <=>  205 - 209   (PHE  423  - CYS  427  <=> PHE  303  - ARG  307 )                          
 442: s001-x 3b8o-A   213 - 216 <=>  210 - 213   (VAL  433  - ASP  436  <=> TYR  308  - THR  311 )                          
 443: s001-x 6ahy-B    54 -  65 <=>    8 -  19   (PHE  250  - PHE  261  <=> GLY   50  - ASN   61 )                          
 443: s001-x 6ahy-B    90 - 104 <=>   22 -  36   (THR  286  - ASN  300  <=> GLU   64  - GLN   78 )                          
 443: s001-x 6ahy-B   117 - 122 <=>   43 -  48   (PRO  337  - CYS  342  <=> ARG   85  - ASN   90 )                          
 443: s001-x 6ahy-B   124 - 127 <=>   49 -  52   (TYR  344  - PRO  347  <=> CYS   91  - ILE   94 )                          
 443: s001-x 6ahy-B   131 - 134 <=>   63 -  66   (PHE  351  - VAL  354  <=> LEU  105  - ALA  108 )                          
 443: s001-x 6ahy-B   138 - 164 <=>   67 -  93   (PRO  358  - GLY  384  <=> THR  109  - THR  135 )                          
 443: s001-x 6ahy-B   165 - 168 <=>   98 - 101   (SER  385  - LYS  388  <=> GLY  140  - SER  143 )                          
 443: s001-x 6ahy-B   179 - 187 <=>  105 - 113   (MET  399  - THR  407  <=> GLY  147  - TRP  155 )                          
 443: s001-x 6ahy-B   197 - 204 <=>  119 - 126   (ILE  417  - GLY  424  <=> ASP  161  - VAL  168 )                          
 443: s001-x 6ahy-B   206 - 211 <=>  127 - 132   (LEU  426  - LEU  431  <=> SER  169  - ASP  174 )                          
 443: s001-x 6ahy-B   220 - 223 <=>  135 - 138   (ALA  440  - SER  443  <=> GLU  177  - PRO  180 )                          
 444: s001-x 6iuy-A     7 -  10 <=>  277 - 280   (THR  203  - GLY  206  <=> LEU  383  - TYR  386 )                          
 444: s001-x 6iuy-A    11 -  14 <=>  283 - 286   (MET  207  - GLU  210  <=> GLU  389  - GLU  392 )                          
 444: s001-x 6iuy-A    15 -  18 <=>  294 - 297   (GLY  211  - ILE  214  <=> ILE  400  - GLY  403 )                          
 444: s001-x 6iuy-A    21 -  24 <=>  298 - 301   (PHE  217  - LEU  220  <=> GLU  404  - LYS  407 )                          
 444: s001-x 6iuy-A    47 -  50 <=>  385 - 388   (MET  243  - ILE  246  <=> ILE  491  - GLU  494 )                          
 444: s001-x 6iuy-A    53 -  56 <=>  389 - 392   (ILE  249  - PHE  252  <=> GLU  495  - GLU  498 )                          
 444: s001-x 6iuy-A    60 -  63 <=>  393 - 396   (ILE  256  - GLN  259  <=> ALA  499  - ALA  502 )                          
 444: s001-x 6iuy-A    64 -  67 <=>  418 - 421   (GLY  260  - VAL  263  <=> ASN  524  - ALA  527 )                          
 444: s001-x 6iuy-A    85 - 104 <=>  422 - 441   (ILE  281  - ASN  300  <=> ASP  528  - GLY  547 )                          
 444: s001-x 6iuy-A   121 - 124 <=>  445 - 448   (LEU  341  - TYR  344  <=> GLY  551  - VAL  554 )                          
 444: s001-x 6iuy-A   140 - 161 <=>  449 - 470   (HIS  360  - GLU  381  <=> GLY  555  - PHE  576 )                          
 444: s001-x 6iuy-A   164 - 167 <=>  471 - 474   (GLY  384  - ALA  387  <=> ILE  577  - SER  580 )                          
 444: s001-x 6iuy-A   197 - 200 <=>  475 - 478   (ILE  417  - ALA  420  <=> VAL  581  - ASP  584 )                          
 444: s001-x 6iuy-A   208 - 214 <=>  485 - 491   (ILE  428  - LEU  434  <=> GLY  591  - ALA  597 )                          
 445: s001-x 6c0f-w   134 - 160 <=>   16 -  42   (VAL  354  - ILE  380  <=> ILE  189  - ASN  215 )                          
 445: s001-x 6c0f-w   164 - 167 <=>   45 -  48   (GLY  384  - ALA  387  <=> GLU  218  - ASN  221 )                          
 445: s001-x 6c0f-w   193 - 200 <=>   49 -  56   (LEU  413  - ALA  420  <=> LYS  222  - ILE  229 )                          
 445: s001-x 6c0f-w   202 - 215 <=>   57 -  70   (ALA  422  - ALA  435  <=> THR  230  - ALA  243 )                          
 446: s001-x 6p63-C    88 -  91 <=>   10 -  13   (PHE  284  - SER  287  <=> LEU   10  - GLU   13 )                          
 446: s001-x 6p63-C    92 - 111 <=>   15 -  34   (ASN  288  - MET  307  <=> TRP   15  - ARG   34 )                          
 446: s001-x 6p63-C   120 - 123 <=>  102 - 105   (GLY  340  - HIS  343  <=> GLN  102  - GLY  105 )                          
 446: s001-x 6p63-C   137 - 163 <=>  107 - 133   (ASP  357  - SER  383  <=> SER  107  - GLN  133 )                          
 446: s001-x 6p63-C   168 - 177 <=>  134 - 143   (LYS  388  - GLN  397  <=> LEU  134  - GLY  143 )                          
 446: s001-x 6p63-C   180 - 184 <=>  409 - 413   (VAL  400  - HIS  404  <=> ARG  409  - THR  413 )                          
 446: s001-x 6p63-C   217 - 220 <=>  570 - 573   (PHE  437  - ALA  440  <=> ARG  570  - VAL  573 )                          
 447: s001-x 4hyg-B    16 -  19 <=>    1 -   4   (ALA  212  - ALA  215  <=> LEU    7  - LEU   10 )                          
 447: s001-x 4hyg-B   111 - 114 <=>   40 -  43   (MET  307  - ALA  310  <=> ILE   49  - GLY   52 )                          
 447: s001-x 4hyg-B   117 - 122 <=>   47 -  52   (PRO  337  - CYS  342  <=> ALA   56  - LEU   61 )                          
 447: s001-x 4hyg-B   134 - 137 <=>   61 -  64   (VAL  354  - ASP  357  <=> ARG   70  - ILE   73 )                          
 447: s001-x 4hyg-B   138 - 160 <=>   66 -  88   (PRO  358  - ILE  380  <=> ALA   75  - LEU   97 )                          
 447: s001-x 4hyg-B   198 - 224 <=>   91 - 117   (PRO  418  - GLY  444  <=> THR  100  - VAL  126 )                          
 447: s001-x 4hyg-B   226 - 229 <=>  118 - 121   (GLY  446  - LEU  449  <=> ILE  127  - LEU  130 )                          
 447: s001-x 4hyg-B   241 - 245 <=>  201 - 205   (PHE  461  - GLN  465  <=> PRO  247  - ALA  251 )                          
 448: s001-x 2ras-B     3 -  10 <=>   35 -  42   (THR  199  - GLY  206  <=> ARG   39  - ASN   46 )                          
 448: s001-x 2ras-B    39 -  42 <=>   47 -  50   (TYR  235  - ASN  238  <=> PHE   51  - ARG   54 )                          
 448: s001-x 2ras-B    92 - 114 <=>   79 - 101   (ASN  288  - ALA  310  <=> PRO   83  - ASP  105 )                          
 448: s001-x 2ras-B   117 - 121 <=>  105 - 109   (PRO  337  - LEU  341  <=> LEU  109  - ILE  113 )                          
 448: s001-x 2ras-B   137 - 153 <=>  116 - 132   (ASP  357  - ALA  373  <=> PHE  120  - GLU  136 )                          
 448: s001-x 2ras-B   201 - 204 <=>  135 - 138   (ALA  421  - GLY  424  <=> GLY  139  - UNK  142 )                          
 448: s001-x 2ras-B   211 - 214 <=>  151 - 154   (LEU  431  - LEU  434  <=> THR  155  - LEU  158 )                          
 448: s001-x 2ras-B   223 - 226 <=>  157 - 160   (SER  443  - GLY  446  <=> GLN  161  - ALA  164 )                          
 448: s001-x 2ras-B   228 - 236 <=>  183 - 191   (LEU  448  - GLN  456  <=> ILE  187  - LEU  195 )                          
 448: s001-x 2ras-B   241 - 245 <=>  196 - 200   (PHE  461  - GLN  465  <=> ARG  200  - SER  204 )                          
 449: s001-x 2nx4-A    39 -  42 <=>   25 -  28   (TYR  235  - ASN  238  <=> ALA   24  - ILE   27 )                          
 449: s001-x 2nx4-A    92 -  95 <=>   83 -  86   (ASN  288  - ILE  291  <=> LEU   82  - LEU   85 )                          
 449: s001-x 2nx4-A    97 - 102 <=>   87 -  92   (LEU  293  - VAL  298  <=> ARG   86  - GLU   91 )                          
 449: s001-x 2nx4-A   129 - 136 <=>  107 - 114   (GLU  349  - GLU  356  <=> ALA  106  - ALA  113 )                          
 449: s001-x 2nx4-A   137 - 164 <=>  120 - 147   (ASP  357  - GLY  384  <=> MET  119  - SER  146 )                          
 449: s001-x 2nx4-A   196 - 199 <=>  149 - 152   (TYR  416  - THR  419  <=> GLY  148  - ASP  151 )                          
 449: s001-x 2nx4-A   201 - 219 <=>  153 - 171   (ALA  421  - GLY  439  <=> VAL  152  - GLY  170 )                          
 449: s001-x 2nx4-A   220 - 223 <=>  177 - 180   (ALA  440  - SER  443  <=> GLU  176  - SER  179 )                          
 449: s001-x 2nx4-A   226 - 232 <=>  184 - 190   (GLY  446  - THR  452  <=> LEU  183  - PHE  189 )                          
 450: s001-x 2hfs-A    44 -  63 <=>   67 -  86   (PRO  240  - GLN  259  <=> TYR   67  - LEU   86 )                          
 450: s001-x 2hfs-A    64 -  67 <=>   88 -  91   (GLY  260  - VAL  263  <=> VAL   88  - SER   91 )                          
 450: s001-x 2hfs-A    97 - 100 <=>  100 - 103   (LEU  293  - ALA  296  <=> GLY  100  - LEU  103 )                          
 450: s001-x 2hfs-A   223 - 240 <=>  111 - 128   (SER  443  - ILE  460  <=> ALA  111  - GLN  128 )                          
 451: s001-x 5z58-1     5 -   9 <=>   56 -  60   (VAL  201  - ARG  205  <=> GLN  206  - ALA  210 )                          
 451: s001-x 5z58-1    19 -  29 <=>   87 -  97   (ALA  215  - ASP  225  <=> GLY  237  - ALA  247 )                          
 451: s001-x 5z58-1    51 -  60 <=>  224 - 233   (ALA  247  - ILE  256  <=> GLU  490  - LYS  499 )                          
 451: s001-x 5z58-1    62 -  65 <=>  234 - 237   (PHE  258  - PHE  261  <=> LEU  500  - LYS  503 )                          
 451: s001-x 5z58-1    66 -  69 <=>  240 - 243   (ARG  262  - LEU  265  <=> ASN  506  - PRO  509 )                          
 451: s001-x 5z58-1   202 - 215 <=>  247 - 260   (ALA  422  - ALA  435  <=> LYS  513  - PHE  526 )                          
 451: s001-x 5z58-1   225 - 238 <=>  261 - 274   (THR  445  - PHE  458  <=> GLY  527  - MET  540 )                          
 451: s001-x 5z58-1   240 - 243 <=>  275 - 278   (ILE  460  - LYS  463  <=> SER  541  - LEU  544 )                          
 452: s001-x 4abn-B   134 - 162 <=>    2 -  30   (VAL  354  - VAL  382  <=> MET    1  - SER   29 )                          
 452: s001-x 4abn-B   166 - 171 <=>   31 -  36   (SER  386  - ALA  391  <=> TYR   30  - SER   35 )                          
 452: s001-x 4abn-B   189 - 214 <=>   38 -  63   (MET  409  - LEU  434  <=> GLU   37  - GLY   62 )                          
 452: s001-x 4abn-B   216 - 219 <=>   64 -  67   (ASP  436  - GLY  439  <=> SER   63  - VAL   66 )                          
 452: s001-x 4abn-B   231 - 243 <=>  107 - 119   (VAL  451  - LYS  463  <=> TRP  106  - ASP  118 )                          
 453: s001-x 2zkz-C    49 -  66 <=>    1 -  18   (LEU  245  - ARG  262  <=> GLU   10  - PRO   27 )                          
 453: s001-x 2zkz-C    86 -  94 <=>   19 -  27   (LYS  282  - PRO  290  <=> UNK   28  - LEU   36 )                          
 453: s001-x 2zkz-C    96 -  99 <=>   30 -  33   (ILE  292  - SER  295  <=> HIS   39  - LEU   42 )                          
 453: s001-x 2zkz-C   155 - 161 <=>   34 -  40   (PHE  375  - GLU  381  <=> ASN   43  - GLN   49 )                          
 453: s001-x 2zkz-C   163 - 166 <=>   41 -  44   (SER  383  - SER  386  <=> ILE   50  - LEU   53 )                          
 453: s001-x 2zkz-C   197 - 211 <=>   45 -  59   (ILE  417  - LEU  431  <=> PRO   54  - LYS   68 )                          
 453: s001-x 2zkz-C   229 - 240 <=>   76 -  87   (LEU  449  - ILE  460  <=> ASN   85  - ASN   96 )                          
 454: s001-x 2dmn-A    52 -  66 <=>   15 -  29   (THR  248  - ARG  262  <=> PRO   15  - HIS   29 )                          
 454: s001-x 2dmn-A    85 -  88 <=>   31 -  34   (ILE  281  - PHE  284  <=> PHE   31  - TYR   34 )                          
 454: s001-x 2dmn-A   204 - 216 <=>   36 -  48   (GLY  424  - ASP  436  <=> SER   36  - ASN   48 )                          
 454: s001-x 2dmn-A   224 - 238 <=>   50 -  64   (GLY  444  - PHE  458  <=> SER   50  - ARG   64 )                          
 454: s001-x 2dmn-A   242 - 245 <=>   71 -  74   (VAL  462  - GLN  465  <=> GLN   71  - ARG   74 )                          
 455: s001-x 3mem-A     8 -  11 <=>   96 -  99   (GLY  204  - MET  207  <=> PRO   97  - VAL  100 )                          
 455: s001-x 3mem-A    12 -  17 <=>  137 - 142   (GLU  208  - ILE  213  <=> HIS  138  - ASP  143 )                          
 455: s001-x 3mem-A    53 -  56 <=>  147 - 150   (ILE  249  - PHE  252  <=> SER  148  - LEU  151 )                          
 455: s001-x 3mem-A    66 -  71 <=>  196 - 201   (ARG  262  - ILE  267  <=> ARG  197  - ALA  202 )                          
 455: s001-x 3mem-A   109 - 112 <=>  230 - 233   (SER  305  - LEU  308  <=> ALA  231  - GLY  234 )                          
 455: s001-x 3mem-A   126 - 130 <=>  269 - 273   (SER  346  - SER  350  <=> ASP  270  - GLY  274 )                          
 455: s001-x 3mem-A   143 - 163 <=>  275 - 295   (VAL  363  - SER  383  <=> VAL  276  - UNK  296 )                          
 455: s001-x 3mem-A   167 - 170 <=>  296 - 299   (ALA  387  - VAL  390  <=> PRO  297  - GLN  300 )                          
 455: s001-x 3mem-A   197 - 209 <=>  302 - 314   (ILE  417  - GLY  429  <=> LEU  303  - ASN  315 )                          
 455: s001-x 3mem-A   211 - 214 <=>  315 - 318   (LEU  431  - LEU  434  <=> PHE  316  - LEU  319 )                          
 455: s001-x 3mem-A   219 - 223 <=>  343 - 347   (GLY  439  - SER  443  <=> SER  344  - GLU  348 )                          
 455: s001-x 3mem-A   228 - 231 <=>  378 - 381   (LEU  448  - VAL  451  <=> TYR  379  - ASN  382 )                          
 455: s001-x 3mem-A   233 - 237 <=>  382 - 386   (ILE  453  - TYR  457  <=> PRO  383  - GLY  387 )                          
 456: s001-x 5b2g-C    76 -  80 <=>  164 - 168   (TYR  272  - TYR  276  <=> TYR 1161  - ALA    2 )                          
 456: s001-x 5b2g-C    81 -  84 <=>  171 - 174   (ASN  277  - PRO  280  <=> GLY    5  - VAL    8 )                          
 456: s001-x 5b2g-C    88 -  97 <=>  183 - 192   (PHE  284  - LEU  293  <=> GLY   17  - ALA   26 )                          
 456: s001-x 5b2g-C   100 - 103 <=>  216 - 219   (ALA  296  - SER  299  <=> LEU   50  - ASN   53 )                          
 456: s001-x 5b2g-C   104 - 107 <=>  231 - 234   (ASN  300  - VAL  303  <=> LYS   65  - ASP   68 )                          
 456: s001-x 5b2g-C   121 - 125 <=>  235 - 239   (LEU  341  - LEU  345  <=> SER   69  - LEU   73 )                          
 456: s001-x 5b2g-C   143 - 161 <=>  240 - 258   (VAL  363  - GLU  381  <=> PRO   74  - ALA   92 )                          
 456: s001-x 5b2g-C   165 - 173 <=>  259 - 267   (SER  385  - GLN  393  <=> LEU   93  - GLY  101 )                          
 456: s001-x 5b2g-C   175 - 178 <=>  268 - 271   (LYS  395  - GLN  398  <=> GLY  102  - THR  105 )                          
 456: s001-x 5b2g-C   186 - 220 <=>  279 - 313   (GLU  406  - ALA  440  <=> ALA  113  - PHE  147 )                          
 456: s001-x 5b2g-C   221 - 224 <=>  323 - 326   (ILE  441  - GLY  444  <=> LYS  157  - MET  160 )                          
 456: s001-x 5b2g-C   227 - 232 <=>  327 - 332   (ILE  447  - THR  452  <=> GLY  161  - VAL  166 )                          
 457: s001-x 1qte-A    44 -  62 <=>    2 -  20   (PRO  240  - PHE  258  <=> SER    2  - ARG   20 )                          
 457: s001-x 1qte-A   208 - 219 <=>   22 -  33   (ILE  428  - GLY  439  <=> MET   22  - LYS   33 )                          
 457: s001-x 1qte-A   226 - 240 <=>   39 -  53   (GLY  446  - ILE  460  <=> PRO   39  - GLN   53 )                          
 457: s001-x 1qte-A   242 - 245 <=>   81 -  84   (VAL  462  - GLN  465  <=> GLU   81  - ARG   84 )                          
 458: s001-x 5e6g-B    81 -  86 <=>   30 -  35   (ASN  277  - LYS  282  <=> ALA   29  - ARG   34 )                          
 458: s001-x 5e6g-B    88 - 105 <=>   38 -  55   (PHE  284  - LEU  301  <=> ARG   37  - GLU   54 )                          
 458: s001-x 5e6g-B   124 - 127 <=>   56 -  59   (TYR  344  - PRO  347  <=> GLY   55  - ILE   58 )                          
 458: s001-x 5e6g-B   145 - 152 <=>   60 -  67   (ILE  365  - CYS  372  <=> PRO   59  - ALA   66 )                          
 458: s001-x 5e6g-B   154 - 160 <=>   68 -  74   (PHE  374  - ILE  380  <=> ALA   67  - GLY   73 )                          
 458: s001-x 5e6g-B   201 - 219 <=>   75 -  93   (ALA  421  - GLY  439  <=> TYR   74  - LEU   92 )                          
 458: s001-x 5e6g-B   220 - 223 <=>   97 - 100   (ALA  440  - SER  443  <=> LYS   96  - GLY   99 )                          
 458: s001-x 5e6g-B   224 - 230 <=>  103 - 109   (GLY  444  - ALA  450  <=> PHE  102  - PHE  108 )                          
 459: s001-x 3f44-A    28 -  31 <=>   89 -  92   (THR  224  - VAL  227  <=> LYS   91  - ASP   94 )                          
 459: s001-x 3f44-A    40 -  64 <=>  115 - 139   (ARG  236  - GLY  260  <=> VAL  124  - PRO  148 )                          
 459: s001-x 3f44-A    90 -  93 <=>  161 - 164   (THR  286  - ILE  289  <=> VAL  170  - ASN  173 )                          
 459: s001-x 3f44-A   203 - 211 <=>  166 - 174   (PHE  423  - LEU  431  <=> GLU  175  - THR  183 )                          
 459: s001-x 3f44-A   212 - 219 <=>  177 - 184   (SER  432  - GLY  439  <=> TYR  186  - THR  193 )                          
 459: s001-x 3f44-A   240 - 243 <=>  202 - 205   (ILE  460  - LYS  463  <=> ALA  211  - GLY  214 )                          
 460: s001-x 1bgp-A    44 -  48 <=>   15 -  19   (PRO  240  - ASN  244  <=> TRP   15  - PRO   19 )                          
 460: s001-x 1bgp-A    50 -  66 <=>   20 -  36   (ILE  246  - ARG  262  <=> ARG   20  - ASP   36 )                          
 460: s001-x 1bgp-A    86 - 104 <=>   37 -  55   (LYS  282  - ASN  300  <=> ILE   37  - GLY   55 )                          
 460: s001-x 1bgp-A   147 - 150 <=>   59 -  62   (PHE  367  - GLY  370  <=> SER   59  - LEU   62 )                          
 460: s001-x 1bgp-A   157 - 160 <=>   76 -  79   (LYS  377  - ILE  380  <=> PRO   76  - THR   79 )                          
 460: s001-x 1bgp-A   203 - 219 <=>   82 -  98   (PHE  423  - GLY  439  <=> PRO   82  - GLU   98 )                          
 460: s001-x 1bgp-A   223 - 238 <=>  108 - 123   (SER  443  - PHE  458  <=> ASP  108  - GLY  123 )                          
 460: s001-x 1bgp-A   239 - 245 <=>  231 - 237   (GLU  459  - GLN  465  <=> VAL  231  - TYR  237 )                          
 461: s001-x 4pl0-B     4 -  10 <=>   45 -  51   (THR  200  - GLY  206  <=> LYS   48  - SER   54 )                          
 461: s001-x 4pl0-B    15 -  18 <=>  159 - 162   (GLY  211  - ILE  214  <=> LEU  162  - LYS  165 )                          
 461: s001-x 4pl0-B    45 -  63 <=>  163 - 181   (ASN  241  - GLN  259  <=> ASP  166  - ASN  184 )                          
 461: s001-x 4pl0-B    64 -  67 <=>  183 - 186   (GLY  260  - VAL  263  <=> ARG  186  - GLY  189 )                          
 461: s001-x 4pl0-B   165 - 178 <=>  192 - 205   (SER  385  - GLN  398  <=> ARG  195  - LEU  208 )                          
 461: s001-x 4pl0-B   184 - 219 <=>  230 - 265   (HIS  404  - GLY  439  <=> GLU  233  - VAL  268 )                          
 461: s001-x 4pl0-B   226 - 237 <=>  292 - 303   (GLY  446  - TYR  457  <=> LEU  295  - LEU  306 )                          
 462: s001-x 2k27-A    11 -  14 <=>   78 -  81   (MET  207  - GLU  210  <=> GLY   78  - PRO   81 )                          
 462: s001-x 2k27-A    43 -  46 <=>   82 -  85   (LEU  239  - LEU  242  <=> LYS   82  - THR   85 )                          
 462: s001-x 2k27-A    49 -  64 <=>   86 - 101   (LEU  245  - GLY  260  <=> PRO   86  - THR  101 )                          
 462: s001-x 2k27-A   207 - 217 <=>  103 - 113   (CYS  427  - PHE  437  <=> PHE  103  - ALA  113 )                          
 462: s001-x 2k27-A   222 - 237 <=>  122 - 137   (GLY  442  - TYR  457  <=> VAL  122  - GLN  137 )                          
 462: s001-x 2k27-A   240 - 244 <=>  138 - 142   (ILE  460  - GLU  464  <=> GLN  138  - LEU  142 )                          
 463: s001-x 2xf5-B    46 -  49 <=>    1 -   4   (LEU  242  - LEU  245  <=> SER    2  - LEU    5 )                          
 463: s001-x 2xf5-B    51 -  63 <=>    5 -  17   (ALA  247  - GLN  259  <=> LEU    6  - THR   18 )                          
 463: s001-x 2xf5-B   208 - 216 <=>   19 -  27   (ILE  428  - ASP  436  <=> SER   20  - VAL   28 )                          
 463: s001-x 2xf5-B   217 - 220 <=>   29 -  32   (PHE  437  - ALA  440  <=> ALA   30  - LEU   33 )                          
 463: s001-x 2xf5-B   223 - 232 <=>   35 -  44   (SER  443  - THR  452  <=> GLU   36  - PRO   45 )                          
 464: s001-x 2lf4-A    42 -  45 <=>   10 -  13   (ASN  238  - ASN  241  <=> GLN    9  - HIS   12 )                          
 464: s001-x 2lf4-A    48 -  51 <=>   14 -  17   (ASN  244  - ALA  247  <=> GLN   13  - SER   16 )                          
 464: s001-x 2lf4-A    53 -  66 <=>   18 -  31   (ILE  249  - ARG  262  <=> PRO   17  - LYS   30 )                          
 464: s001-x 2lf4-A   204 - 218 <=>   34 -  48   (GLY  424  - LEU  438  <=> SER   33  - ALA   47 )                          
 464: s001-x 2lf4-A   223 - 232 <=>   51 -  60   (SER  443  - THR  452  <=> GLN   50  - VAL   59 )                          
 464: s001-x 2lf4-A   235 - 239 <=>   61 -  65   (TYR  455  - GLU  459  <=> GLY   60  - ALA   64 )                          
 465: s001-x 1ku9-A    34 -  41 <=>   53 -  60   (LEU  230  - GLN  237  <=> ILE   53  - UNK   60 )                          
 465: s001-x 1ku9-A   128 - 132 <=>   68 -  72   (PRO  348  - GLY  352  <=> LEU   68  - ARG   72 )                          
 465: s001-x 1ku9-A   135 - 164 <=>   87 - 116   (LEU  355  - GLY  384  <=> VAL   87  - GLU  116 )                          
 465: s001-x 1ku9-A   169 - 172 <=>  118 - 121   (ASP  389  - LYS  392  <=> CYS  118  - GLU  121 )                          
 465: s001-x 1ku9-A   193 - 200 <=>  125 - 132   (LEU  413  - ALA  420  <=> PHE  125  - GLY  132 )                          
 465: s001-x 1ku9-A   202 - 215 <=>  133 - 146   (ALA  422  - ALA  435  <=> ILE  133  - ALA  146 )                          
 466: s001-x 2mhh-A    79 -  82 <=>    1 -   4   (GLN  275  - THR  278  <=> GLY   12  - VAL   15 )                          
 466: s001-x 2mhh-A    83 -  86 <=>    6 -   9   (TYR  279  - LYS  282  <=> ARG   17  - HIS   20 )                          
 466: s001-x 2mhh-A    87 - 106 <=>   12 -  31   (LEU  283  - TYR  302  <=> SER   23  - ALA   42 )                          
 466: s001-x 2mhh-A   124 - 127 <=>   32 -  35   (TYR  344  - PRO  347  <=> ASP   43  - LEU   46 )                          
 466: s001-x 2mhh-A   144 - 157 <=>   36 -  49   (TYR  364  - LYS  377  <=> ASP   47  - HIS   60 )                          
 466: s001-x 2mhh-A   213 - 218 <=>   58 -  63   (VAL  433  - LEU  438  <=> PHE   69  - VAL   74 )                          
 466: s001-x 2mhh-A   223 - 241 <=>   75 -  93   (SER  443  - PHE  461  <=> MET   86  - ALA  104 )                          
 467: s001-x 2xwu-B    47 -  65 <=>   76 -  94   (MET  243  - PHE  261  <=> PRO   94  - PHE  112 )                          
 467: s001-x 2xwu-B   200 - 219 <=>   98 - 117   (ALA  420  - GLY  439  <=> SER  116  - MET  135 )                          
 467: s001-x 2xwu-B   223 - 227 <=>  123 - 127   (SER  443  - ILE  447  <=> CYS  141  - ASP  145 )                          
 467: s001-x 2xwu-B   229 - 234 <=>  128 - 133   (LEU  449  - ILE  454  <=> MET  146  - GLN  151 )                          
 467: s001-x 2xwu-B   237 - 240 <=>  134 - 137   (TYR  457  - ILE  460  <=> ALA  152  - ASP  158 )                          
 468: s001-x 2yb5-F    39 -  42 <=>    1 -   4   (TYR  235  - ASN  238  <=> GLY   -2  - MET    1 )                          
 468: s001-x 2yb5-F    43 -  66 <=>    6 -  29   (LEU  239  - ARG  262  <=> LYS    3  - ASN   26 )                          
 468: s001-x 2yb5-F    86 -  89 <=>   30 -  33   (LYS  282  - TYR  285  <=> ASP   27  - SER   30 )                          
 468: s001-x 2yb5-F   204 - 219 <=>   34 -  49   (GLY  424  - GLY  439  <=> HIS   31  - PHE   46 )                          
 468: s001-x 2yb5-F   225 - 230 <=>   60 -  65   (THR  445  - ALA  450  <=> ILE   57  - ASP   62 )                          
 468: s001-x 2yb5-F   235 - 238 <=>   67 -  70   (TYR  455  - PHE  458  <=> LYS   64  - LYS   67 )                          
 469: s001-x 3ufe-A    60 -  63 <=>    1 -   4   (ILE  256  - GLN  259  <=> LEU    3  - LEU    6 )                          
 469: s001-x 3ufe-A    91 -  94 <=>    7 -  10   (SER  287  - PRO  290  <=> VAL    9  - HIS   12 )                          
 469: s001-x 3ufe-A    96 - 111 <=>   11 -  26   (ILE  292  - MET  307  <=> SER   13  - GLN   28 )                          
 469: s001-x 3ufe-A   125 - 128 <=>   29 -  32   (LEU  345  - PRO  348  <=> VAL   31  - GLU   34 )                          
 469: s001-x 3ufe-A   141 - 161 <=>   33 -  53   (ALA  361  - GLU  381  <=> SER   35  - GLU   55 )                          
 469: s001-x 3ufe-A   182 - 187 <=>   89 -  94   (ARG  402  - THR  407  <=> LYS   91  - GLU   96 )                          
 470: s001-x 1ii0-B    61 -  64 <=>   16 -  19   (TYR  257  - GLY  260  <=> LYS 1016  - VAL 1019 )                          
 470: s001-x 1ii0-B    65 -  68 <=>   21 -  24   (PHE  261  - ASP  264  <=> LYS 1021  - ILE 1024 )                          
 470: s001-x 1ii0-B    69 -  72 <=>   28 -  31   (LEU  265  - LYS  268  <=> THR 1028  - ARG 1031 )                          
 470: s001-x 1ii0-B    89 -  92 <=>   43 -  46   (TYR  285  - ASN  288  <=> SER 1043  - PRO 1046 )                          
 470: s001-x 1ii0-B    93 - 110 <=>   76 -  93   (ILE  289  - GLN  306  <=> ILE 1076  - ILE 1093 )                          
 470: s001-x 1ii0-B   117 - 121 <=>   97 - 101   (PRO  337  - LEU  341  <=> LEU 1097  - VAL 1101 )                          
 470: s001-x 1ii0-B   122 - 126 <=>  103 - 107   (CYS  342  - SER  346  <=> SER 1103  - GLU 1107 )                          
 470: s001-x 1ii0-B   147 - 164 <=>  110 - 127   (PHE  367  - GLY  384  <=> SER 1110  - LEU 1127 )                          
 470: s001-x 1ii0-B   168 - 174 <=>  131 - 137   (LYS  388  - LEU  394  <=> SER 1131  - ASP 1137 )                          
 470: s001-x 1ii0-B   200 - 203 <=>  143 - 146   (ALA  420  - PHE  423  <=> THR 1143  - THR 1146 )                          
 470: s001-x 1ii0-B   213 - 218 <=>  473 - 478   (VAL  433  - LEU  438  <=> ASN 1509  - LEU 1514 )                          
 470: s001-x 1ii0-B   219 - 222 <=>  483 - 486   (GLY  439  - GLY  442  <=> ILE 1519  - TRP 1522 )                          
 471: s001-x 3eup-A    44 -  54 <=>   80 -  90   (PRO  240  - PHE  250  <=> ALA   78  - VAL   88 )                          
 471: s001-x 3eup-A    62 -  65 <=>  110 - 113   (PHE  258  - PHE  261  <=> LEU  108  - THR  111 )                          
 471: s001-x 3eup-A   197 - 219 <=>  121 - 143   (ILE  417  - GLY  439  <=> HIS  119  - ILE  141 )                          
 471: s001-x 3eup-A   223 - 243 <=>  161 - 181   (SER  443  - LYS  463  <=> ILE  159  - ASN  179 )                          
 472: s001-x 2iaz-B   134 - 148 <=>    5 -  19   (VAL  354  - MET  368  <=> ILE    4  - LEU   18 )                          
 472: s001-x 2iaz-B   149 - 166 <=>   21 -  38   (LEU  369  - SER  386  <=> GLU   20  - ALA   37 )                          
 472: s001-x 2iaz-B   167 - 174 <=>   41 -  48   (ALA  387  - LEU  394  <=> ILE   40  - PHE   47 )                          
 472: s001-x 2iaz-B   176 - 179 <=>   49 -  52   (GLU  396  - MET  399  <=> GLN   48  - ILE   51 )                          
 472: s001-x 2iaz-B   182 - 185 <=>   64 -  67   (ARG  402  - ARG  405  <=> ALA   63  - GLN   66 )                          
 472: s001-x 2iaz-B   186 - 194 <=>   69 -  77   (GLU  406  - ASN  414  <=> LYS   68  - ILE   76 )                          
 472: s001-x 2iaz-B   195 - 219 <=>   79 - 103   (ARG  415  - GLY  439  <=> GLY   78  - ILE  102 )                          
 473: s001-x 3spg-A    24 -  30 <=>   11 -  17   (LEU  220  - LYS  226  <=> GLN   51  - THR   57 )                          
 473: s001-x 3spg-A    45 -  65 <=>   36 -  56   (ASN  241  - PHE  261  <=> ASP   76  - LEU   96 )                          
 473: s001-x 3spg-A    66 -  69 <=>   60 -  63   (ARG  262  - LEU  265  <=> ILE  100  - LEU  103 )                          
 473: s001-x 3spg-A    70 -  73 <=>   70 -  73   (PRO  266  - SER  269  <=> ASP  110  - ASN  113 )                          
 473: s001-x 3spg-A    87 -  90 <=>   97 - 100   (LEU  283  - THR  286  <=> SER  137  - THR  140 )                          
 473: s001-x 3spg-A    91 -  94 <=>  102 - 105   (SER  287  - PRO  290  <=> THR  142  - GLY  145 )                          
 473: s001-x 3spg-A   162 - 167 <=>  108 - 113   (VAL  382  - ALA  387  <=> PHE  148  - GLU  153 )                          
 473: s001-x 3spg-A   193 - 219 <=>  114 - 140   (LEU  413  - GLY  439  <=> GLU  154  - ILE  180 )                          
 474: s001-x 3hhg-E    61 -  64 <=>    2 -   5   (TYR  257  - GLY  260  <=> LYS    2  - SER    5 )                          
 474: s001-x 3hhg-E    87 -  98 <=>    6 -  17   (LEU  283  - GLN  294  <=> GLU    6  - SER   17 )                          
 474: s001-x 3hhg-E   155 - 165 <=>   19 -  29   (PHE  375  - SER  385  <=> SER   19  - MET   29 )                          
 474: s001-x 3hhg-E   197 - 215 <=>   30 -  48   (ILE  417  - ALA  435  <=> ALA   30  - ASN   48 )                          
 474: s001-x 3hhg-E   223 - 245 <=>   61 -  83   (SER  443  - GLN  465  <=> GLU   61  - GLU   83 )                          
 475: s001-x 4d10-H    16 -  23 <=>   10 -  17   (ALA  212  - LEU  219  <=> CYS   20  - ALA   27 )                          
 475: s001-x 4d10-H    34 -  37 <=>   19 -  22   (LEU  230  - ALA  233  <=> GLY   29  - ALA   32 )                          
 475: s001-x 4d10-H    45 -  48 <=>   23 -  26   (ASN  241  - ASN  244  <=> THR   33  - VAL   36 )                          
 475: s001-x 4d10-H    50 -  66 <=>   58 -  74   (ILE  246  - ARG  262  <=> ASN   68  - ARG   84 )                          
 475: s001-x 4d10-H    86 -  89 <=>   75 -  78   (LYS  282  - TYR  285  <=> ASP   85  - GLY   88 )                          
 475: s001-x 4d10-H   211 - 215 <=>   83 -  87   (LEU  431  - ALA  435  <=> ILE   93  - GLN   97 )                          
 475: s001-x 4d10-H   223 - 245 <=>   91 - 113   (SER  443  - GLN  465  <=> THR  101  - GLN  123 )                          
 476: s001-x 2kmd-A    14 -  18 <=>    5 -   9   (GLU  210  - ILE  214  <=> ALA   32  - LEU   36 )                          
 476: s001-x 2kmd-A    36 -  39 <=>   11 -  14   (GLU  232  - TYR  235  <=> UNK   38  - UNK   41 )                          
 476: s001-x 2kmd-A    45 -  65 <=>   15 -  35   (ASN  241  - PHE  261  <=> LYS   42  - ARG   62 )                          
 476: s001-x 2kmd-A    88 -  95 <=>   38 -  45   (PHE  284  - ILE  291  <=> ILE   65  - TRP   72 )                          
 476: s001-x 2kmd-A   203 - 218 <=>   48 -  63   (PHE  423  - LEU  438  <=> THR   75  - LEU   90 )                          
 476: s001-x 2kmd-A   223 - 237 <=>   96 - 110   (SER  443  - TYR  457  <=> ASP  123  - VAL  137 )                          
 477: s001-x 2ivf-A     2 -   5 <=>  157 - 160   (PRO  198  - VAL  201  <=> ILE  221  - THR  224 )                          
 477: s001-x 2ivf-A    20 -  29 <=>  191 - 200   (LEU  216  - ASP  225  <=> SER  255  - SER  264 )                          
 477: s001-x 2ivf-A    40 -  43 <=>  218 - 221   (ARG  236  - LEU  239  <=> ALA  282  - PHE  285 )                          
 477: s001-x 2ivf-A    46 -  62 <=>  236 - 252   (LEU  242  - PHE  258  <=> VAL  300  - ASP  316 )                          
 477: s001-x 2ivf-A    63 -  67 <=>  255 - 259   (GLN  259  - VAL  263  <=> LEU  319  - GLN  323 )                          
 477: s001-x 2ivf-A   166 - 169 <=>  269 - 272   (SER  386  - ASP  389  <=> LEU  333  - ARG  336 )                          
 477: s001-x 2ivf-A   180 - 189 <=>  283 - 292   (VAL  400  - MET  409  <=> ASP  347  - PHE  356 )                          
 477: s001-x 2ivf-A   193 - 196 <=>  293 - 296   (LEU  413  - TYR  416  <=> TYR  357  - ASP  360 )                          
 477: s001-x 2ivf-A   198 - 202 <=>  316 - 320   (PRO  418  - ALA  422  <=> PRO  380  - GLY  384 )                          
 477: s001-x 2ivf-A   211 - 219 <=>  349 - 357   (LEU  431  - GLY  439  <=> THR  413  - CYS  421 )                          
 477: s001-x 2ivf-A   223 - 231 <=>  359 - 367   (SER  443  - VAL  451  <=> VAL  423  - LEU  431 )                          
 477: s001-x 2ivf-A   232 - 238 <=>  369 - 375   (THR  452  - PHE  458  <=> ARG  433  - ARG  439 )                          
 477: s001-x 2ivf-A   242 - 245 <=>  407 - 410   (VAL  462  - GLN  465  <=> TRP  471  - PRO  474 )                          
 478: s001-x 2o38-B    43 -  66 <=>    1 -  24   (LEU  239  - ARG  262  <=> UNK   27  - ALA   50 )                          
 478: s001-x 2o38-B    86 -  92 <=>   26 -  32   (LYS  282  - ASN  288  <=> LEU   52  - ALA   58 )                          
 478: s001-x 2o38-B    93 -  96 <=>   34 -  37   (ILE  289  - ILE  292  <=> ARG   60  - ILE   63 )                          
 478: s001-x 2o38-B   206 - 211 <=>   40 -  45   (LEU  426  - LEU  431  <=> PRO   66  - LEU   71 )                          
 478: s001-x 2o38-B   214 - 217 <=>   49 -  52   (LEU  434  - PHE  437  <=> LYS   75  - GLY   78 )                          
 478: s001-x 2o38-B   226 - 236 <=>   56 -  66   (GLY  446  - GLN  456  <=> GLU   82  - ASP   92 )                          
 479: s001-x 3ter-B    14 -  27 <=>    5 -  18   (GLU  210  - ARG  223  <=> MET  263  - ARG  276 )                          
 479: s001-x 3ter-B    29 -  32 <=>   21 -  24   (ASP  225  - ARG  228  <=> ASN  282  - GLN  285 )                          
 479: s001-x 3ter-B    35 -  39 <=>   25 -  29   (ARG  231  - TYR  235  <=> ALA  286  - LEU  290 )                          
 479: s001-x 3ter-B    45 -  65 <=>   30 -  50   (ASN  241  - PHE  261  <=> GLN  291  - ASP  311 )                          
 479: s001-x 3ter-B    66 -  69 <=>   54 -  57   (ARG  262  - LEU  265  <=> GLU  315  - GLU  318 )                          
 479: s001-x 3ter-B   180 - 183 <=>   64 -  67   (VAL  400  - GLY  403  <=> ARG  325  - LYS  328 )                          
 479: s001-x 3ter-B   188 - 218 <=>   78 - 108   (SER  408  - LEU  438  <=> SER  345  - TRP  375 )                          
 480: s001-x 5hlb-A     2 -   5 <=>   30 -  33   (PRO  198  - VAL  201  <=> ASP   96  - VAL   99 )                          
 480: s001-x 5hlb-A    36 -  39 <=>   37 -  40   (GLU  232  - TYR  235  <=> PRO  103  - VAL  106 )                          
 480: s001-x 5hlb-A    57 -  61 <=>   66 -  70   (ALA  253  - TYR  257  <=> GLN  132  - VAL  136 )                          
 480: s001-x 5hlb-A    90 - 104 <=>  277 - 291   (THR  286  - ASN  300  <=> SER  343  - ALA  357 )                          
 480: s001-x 5hlb-A   143 - 166 <=>  298 - 321   (VAL  363  - SER  386  <=> ARG  364  - ASP  387 )                          
 480: s001-x 5hlb-A   196 - 204 <=>  323 - 331   (TYR  416  - GLY  424  <=> GLU  389  - ARG  397 )                          
 480: s001-x 5hlb-A   208 - 211 <=>  332 - 335   (ILE  428  - LEU  431  <=> PRO  398  - VAL  401 )                          
 480: s001-x 5hlb-A   215 - 220 <=>  336 - 341   (ALA  435  - ALA  440  <=> GLN  402  - VAL  407 )                          
 481: s001-x 6mit-G    33 -  39 <=>    1 -   7   (ALA  229  - TYR  235  <=> GLY    5  - ILE   11 )                          
 481: s001-x 6mit-G   103 - 110 <=>   22 -  29   (SER  299  - GLN  306  <=> LEU   26  - ILE   33 )                          
 481: s001-x 6mit-G   111 - 116 <=>   31 -  36   (MET  307  - PHE  312  <=> PHE   35  - LYS   40 )                          
 481: s001-x 6mit-G   129 - 133 <=>  292 - 296   (GLU  349  - SER  353  <=> ILE  296  - LEU  300 )                          
 481: s001-x 6mit-G   134 - 137 <=>  299 - 302   (VAL  354  - ASP  357  <=> VAL  303  - GLY  306 )                          
 481: s001-x 6mit-G   138 - 161 <=>  304 - 327   (PRO  358  - GLU  381  <=> ARG  308  - LEU  331 )                          
 481: s001-x 6mit-G   163 - 166 <=>  328 - 331   (SER  383  - SER  386  <=> VAL  332  - ILE  335 )                          
 481: s001-x 6mit-G   197 - 204 <=>  332 - 339   (ILE  417  - GLY  424  <=> PRO  336  - LEU  343 )                          
 481: s001-x 6mit-G   206 - 216 <=>  340 - 350   (LEU  426  - ASP  436  <=> PRO  344  - TRP  354 )                          
 481: s001-x 6mit-G   218 - 222 <=>  351 - 355   (LEU  438  - GLY  442  <=> LEU  355  - ARG  359 )                          
 482: s001-x 2py8-C    65 -  68 <=>    5 -   8   (PHE  261  - ASP  264  <=> ILE    6  - ALA    9 )                          
 482: s001-x 2py8-C    84 -  91 <=>    9 -  16   (PRO  280  - SER  287  <=> THR   10  - TYR   17 )                          
 482: s001-x 2py8-C    92 - 109 <=>   18 -  35   (ASN  288  - SER  305  <=> THR   19  - PRO   36 )                          
 482: s001-x 2py8-C   142 - 163 <=>   60 -  81   (VAL  362  - SER  383  <=> LEU   61  - VAL   82 )                          
 482: s001-x 2py8-C   166 - 179 <=>   82 -  95   (SER  386  - MET  399  <=> LEU   83  - GLU   96 )                          
 483: s001-x 2wbm-A    33 -  36 <=>    3 -   6   (ALA  229  - GLU  232  <=> MET    1  - LEU    4 )                          
 483: s001-x 2wbm-A    39 -  42 <=>    8 -  11   (TYR  235  - ASN  238  <=> ASP    6  - ILE    9 )                          
 483: s001-x 2wbm-A    44 -  68 <=>   94 - 118   (PRO  240  - ASP  264  <=> GLN   92  - GLN  116 )                          
 483: s001-x 2wbm-A   222 - 239 <=>  143 - 160   (GLY  442  - GLU  459  <=> LYS  141  - ILE  158 )                          
 484: s001-x 3lwj-A    43 -  54 <=>   73 -  84   (LEU  239  - PHE  250  <=> VAL   80  - THR   91 )                          
 484: s001-x 3lwj-A    56 -  64 <=>   85 -  93   (PHE  252  - GLY  260  <=> LYS   92  - ALA  100 )                          
 484: s001-x 3lwj-A    85 -  89 <=>  101 - 105   (ILE  281  - TYR  285  <=> ILE  108  - VAL  112 )                          
 484: s001-x 3lwj-A   157 - 160 <=>  109 - 112   (LYS  377  - ILE  380  <=> SER  116  - ILE  119 )                          
 484: s001-x 3lwj-A   201 - 219 <=>  113 - 131   (ALA  421  - GLY  439  <=> ASP  120  - ILE  138 )                          
 484: s001-x 3lwj-A   223 - 238 <=>  148 - 163   (SER  443  - PHE  458  <=> ILE  155  - TRP  170 )                          
 484: s001-x 3lwj-A   239 - 242 <=>  165 - 168   (GLU  459  - VAL  462  <=> VAL  172  - ALA  175 )                          
 485: s001-x 4f88-1    15 -  18 <=>   33 -  36   (GLY  211  - ILE  214  <=> MET   34  - ALA   37 )                          
 485: s001-x 4f88-1    48 -  64 <=>   48 -  64   (ASN  244  - GLY  260  <=> ASN   49  - GLY   65 )                          
 485: s001-x 4f88-1    93 -  96 <=>   85 -  88   (ILE  289  - ILE  292  <=> HIS   88  - TYR   91 )                          
 485: s001-x 4f88-1   226 - 245 <=>   90 - 109   (GLY  446  - GLN  465  <=> ASN   96  - TYR  115 )                          
 486: s001-x 5lfj-B    42 -  63 <=>   29 -  50   (ASN  238  - GLN  259  <=> ALA   64  - LEU   85 )                          
 486: s001-x 5lfj-B    64 -  67 <=>   52 -  55   (GLY  260  - VAL  263  <=> ASP   87  - ALA   90 )                          
 486: s001-x 5lfj-B    84 -  87 <=>   56 -  59   (PRO  280  - LEU  283  <=> PRO   91  - ARG   94 )                          
 486: s001-x 5lfj-B    88 -  94 <=>   62 -  68   (PHE  284  - PRO  290  <=> LEU   97  - PRO  103 )                          
 486: s001-x 5lfj-B   222 - 245 <=>   77 - 100   (GLY  442  - GLN  465  <=> ASP  112  - THR  135 )                          
 487: s001-x 5jr9-A    21 -  24 <=>   44 -  47   (PHE  217  - LEU  220  <=> ILE   41  - ASP   44 )                          
 487: s001-x 5jr9-A    27 -  30 <=>   48 -  51   (ARG  223  - LYS  226  <=> TYR   45  - ALA   48 )                          
 487: s001-x 5jr9-A    39 -  66 <=>  132 - 159   (TYR  235  - ARG  262  <=> GLU  129  - GLU  156 )                          
 487: s001-x 5jr9-A   200 - 219 <=>  161 - 180   (ALA  420  - GLY  439  <=> LYS  158  - ILE  177 )                          
 488: s001-x 1sum-B    78 -  81 <=>    1 -   4   (GLY  274  - ASN  277  <=> ASN    2  - LEU    5 )                          
 488: s001-x 1sum-B    82 -  85 <=>    9 -  12   (THR  278  - ILE  281  <=> GLU   10  - LYS   13 )                          
 488: s001-x 1sum-B    86 -  94 <=>   16 -  24   (LYS  282  - PRO  290  <=> LEU   17  - LYS   25 )                          
 488: s001-x 1sum-B   126 - 129 <=>   32 -  35   (SER  346  - GLU  349  <=> SER   33  - GLU   36 )                          
 488: s001-x 1sum-B   141 - 160 <=>   36 -  55   (ALA  361  - ILE  380  <=> ARG   37  - GLU   56 )                          
 488: s001-x 1sum-B   164 - 167 <=>   56 -  59   (GLY  384  - ALA  387  <=> VAL   57  - GLN   60 )                          
 488: s001-x 1sum-B   169 - 183 <=>   60 -  74   (ASP  389  - GLY  403  <=> GLU   61  - LYS   75 )                          
 488: s001-x 1sum-B   188 - 201 <=>   77 -  90   (SER  408  - ALA  421  <=> LEU   78  - GLU   91 )                          
 488: s001-x 1sum-B   203 - 211 <=>   91 -  99   (PHE  423  - LEU  431  <=> ASN   92  - ILE  100 )                          
 488: s001-x 1sum-B   218 - 237 <=>  115 - 134   (LEU  438  - TYR  457  <=> LEU  116  - ARG  135 )                          
 489: s001-x 1hlv-A     9 -  15 <=>    1 -   7   (ARG  205  - GLY  211  <=> MET    1  - GLN    7 )                          
 489: s001-x 1hlv-A    44 -  47 <=>    8 -  11   (PRO  240  - MET  243  <=> LEU    8  - ARG   11 )                          
 489: s001-x 1hlv-A    49 -  52 <=>   63 -  66   (LEU  245  - THR  248  <=> SER   63  - ARG   66 )                          
 489: s001-x 1hlv-A    91 - 110 <=>   73 -  92   (SER  287  - GLN  306  <=> PRO   73  - GLY   92 )                          
 489: s001-x 1hlv-A   144 - 160 <=>   96 - 112   (TYR  364  - ILE  380  <=> LYS   96  - GLY  112 )                          
 489: s001-x 1hlv-A   201 - 207 <=>  113 - 119   (ALA  421  - CYS  427  <=> MET  113  - SER  119 )                          
 489: s001-x 1hlv-A   211 - 214 <=>  122 - 125   (LEU  431  - LEU  434  <=> TRP  122  - ARG  125 )                          
 489: s001-x 1hlv-A   224 - 227 <=>  128 - 131   (GLY  444  - ILE  447  <=> ARG  128  - SER  131 )                          
 490: s001-x 3k1f-M     2 -   8 <=>   64 -  70   (PRO  198  - GLY  204  <=> UNK   91  - UNK   97 )                          
 490: s001-x 3k1f-M    13 -  17 <=>   91 -  95   (PHE  209  - ILE  213  <=> UNK  120  - UNK  124 )                          
 490: s001-x 3k1f-M    52 -  64 <=>  138 - 150   (THR  248  - GLY  260  <=> UNK  167  - UNK  179 )                          
 490: s001-x 3k1f-M    65 -  68 <=>  152 - 155   (PHE  261  - ASP  264  <=> UNK  181  - UNK  184 )                          
 490: s001-x 3k1f-M   206 - 216 <=>  158 - 168   (LEU  426  - ASP  436  <=> UNK  187  - UNK  197 )                          
 490: s001-x 3k1f-M   224 - 239 <=>  170 - 185   (GLY  444  - GLU  459  <=> UNK  199  - UNK  214 )                          
 491: s001-x 5njx-A    21 -  27 <=>  280 - 286   (PHE  217  - ARG  223  <=> GLY  292  - LEU  298 )                          
 491: s001-x 5njx-A    29 -  36 <=>  299 - 306   (ASP  225  - GLU  232  <=> ALA  311  - ALA  318 )                          
 491: s001-x 5njx-A    39 -  42 <=>  334 - 337   (TYR  235  - ASN  238  <=> LEU  346  - ALA  349 )                          
 491: s001-x 5njx-A    44 -  59 <=>  338 - 353   (PRO  240  - VAL  255  <=> ASN  350  - ASN  365 )                          
 491: s001-x 5njx-A   224 - 245 <=>  378 - 399   (GLY  444  - GLN  465  <=> GLN  390  - ASN  411 )                          
 492: s001-x 3ipi-A    49 -  56 <=>    5 -  12   (LEU  245  - PHE  252  <=> TRP   16  - GLU   23 )                          
 492: s001-x 3ipi-A    75 -  78 <=>   90 -  93   (ARG  271  - GLY  274  <=> ASN  101  - SER  104 )                          
 492: s001-x 3ipi-A    97 - 101 <=>  152 - 156   (LEU  293  - LEU  297  <=> CYS  170  - LYS  174 )                          
 492: s001-x 3ipi-A   124 - 127 <=>  163 - 166   (TYR  344  - PRO  347  <=> ILE  181  - SER  184 )                          
 492: s001-x 3ipi-A   128 - 132 <=>  169 - 173   (PRO  348  - GLY  352  <=> ALA  187  - GLY  191 )                          
 492: s001-x 3ipi-A   135 - 164 <=>  174 - 203   (LEU  355  - GLY  384  <=> ALA  192  - LEU  221 )                          
 492: s001-x 3ipi-A   169 - 172 <=>  205 - 208   (ASP  389  - LYS  392  <=> VAL  223  - GLY  226 )                          
 492: s001-x 3ipi-A   190 - 195 <=>  219 - 224   (VAL  410  - ARG  415  <=> THR  244  - ALA  249 )                          
 492: s001-x 3ipi-A   196 - 208 <=>  226 - 238   (TYR  416  - ILE  428  <=> LYS  251  - ALA  263 )                          
 492: s001-x 3ipi-A   210 - 213 <=>  239 - 242   (ALA  430  - VAL  433  <=> ALA  264  - THR  267 )                          
 493: s001-x 6f36-M     1 -   7 <=>   31 -  37   (SER  197  - THR  203  <=> PRO  126  - ASP  132 )                          
 493: s001-x 6f36-M    67 -  70 <=>   71 -  74   (VAL  263  - PRO  266  <=> GLY  166  - PRO  169 )                          
 493: s001-x 6f36-M    82 -  87 <=>   75 -  80   (THR  278  - LEU  283  <=> PHE  170  - THR  175 )                          
 493: s001-x 6f36-M    88 -  91 <=>   82 -  85   (PHE  284  - SER  287  <=> GLY  177  - PHE  180 )                          
 493: s001-x 6f36-M    92 - 111 <=>   87 - 106   (ASN  288  - MET  307  <=> THR  182  - GLY  201 )                          
 493: s001-x 6f36-M   120 - 123 <=>  109 - 112   (GLY  340  - HIS  343  <=> PHE  204  - HIS  207 )                          
 493: s001-x 6f36-M   132 - 148 <=>  119 - 135   (GLY  352  - MET  368  <=> PRO  214  - THR  230 )                          
 493: s001-x 6f36-M   150 - 161 <=>  136 - 147   (GLY  370  - GLU  381  <=> PHE  231  - VAL  242 )                          
 493: s001-x 6f36-M   165 - 172 <=>  150 - 157   (SER  385  - LYS  392  <=> LEU  245  - HIS  252 )                          
 493: s001-x 6f36-M   184 - 197 <=>  184 - 197   (HIS  404  - ILE  417  <=> CYS  279  - ALA  292 )                          
 494: s001-x 3b4r-A   101 - 104 <=>   11 -  14   (LEU  297  - ASN  300  <=> ILE   13  - GLU   16 )                          
 494: s001-x 3b4r-A   117 - 122 <=>   18 -  23   (PRO  337  - CYS  342  <=> THR   20  - LEU   25 )                          
 494: s001-x 3b4r-A   134 - 161 <=>   37 -  64   (VAL  354  - GLU  381  <=> PHE   39  - GLY   66 )                          
 494: s001-x 3b4r-A   163 - 166 <=>   82 -  85   (SER  383  - SER  386  <=> ASP   84  - PRO   87 )                          
 494: s001-x 3b4r-A   196 - 222 <=>   86 - 112   (TYR  416  - GLY  442  <=> LYS   88  - GLN  114 )                          
 494: s001-x 3b4r-A   235 - 245 <=>  167 - 177   (TYR  455  - GLN  465  <=> ILE  169  - LEU  179 )                          
 495: s001-x 2rdc-B   101 - 104 <=>    4 -   7   (LEU  297  - ASN  300  <=> THR   21  - GLY   24 )                          
 495: s001-x 2rdc-B   126 - 129 <=>   12 -  15   (SER  346  - GLU  349  <=> VAL   29  - ILE   32 )                          
 495: s001-x 2rdc-B   138 - 161 <=>   18 -  41   (PRO  358  - GLU  381  <=> HIS   35  - VAL   58 )                          
 495: s001-x 2rdc-B   165 - 170 <=>   43 -  48   (SER  385  - VAL  390  <=> UNK   60  - ALA   65 )                          
 495: s001-x 2rdc-B   172 - 176 <=>   49 -  53   (LYS  392  - GLU  396  <=> SER   66  - ARG   70 )                          
 495: s001-x 2rdc-B   185 - 195 <=>   55 -  65   (ARG  405  - ARG  415  <=> ASP   72  - THR   82 )                          
 495: s001-x 2rdc-B   196 - 219 <=>   67 -  90   (TYR  416  - GLY  439  <=> ASP   84  - LYS  107 )                          
 495: s001-x 2rdc-B   222 - 226 <=>  102 - 106   (GLY  442  - GLY  446  <=> GLU  119  - PHE  123 )                          
 495: s001-x 2rdc-B   230 - 233 <=>  111 - 114   (ALA  450  - ILE  453  <=> ALA  128  - ASP  131 )                          
 496: s001-x 6ffh-A   109 - 116 <=>    1 -   8   (SER  305  - PHE  312  <=> SER  568  - TRP  575 )                          
 496: s001-x 6ffh-A   117 - 120 <=>   14 -  17   (PRO  337  - GLY  340  <=> ILE  581  - VAL  584 )                          
 496: s001-x 6ffh-A   122 - 125 <=>   65 -  68   (CYS  342  - LEU  345  <=> THR  632  - LEU  635 )                          
 496: s001-x 6ffh-A   135 - 162 <=>   72 -  99   (LEU  355  - VAL  382  <=> PRO  639  - THR  666 )                          
 496: s001-x 6ffh-A   166 - 178 <=>  100 - 112   (SER  386  - GLN  398  <=> TYR  667  - ASN 1002 )                          
 496: s001-x 6ffh-A   193 - 201 <=>  274 - 282   (LEU  413  - ALA  421  <=> SER 1689  - ALA 1697 )                          
 496: s001-x 6ffh-A   203 - 220 <=>  283 - 300   (PHE  423  - ALA  440  <=> PHE 1698  - GLU 1715 )                          
 496: s001-x 6ffh-A   223 - 227 <=>  320 - 324   (SER  443  - ILE  447  <=> LEU 1738  - ALA 1742 )                          
 496: s001-x 6ffh-A   237 - 245 <=>  401 - 409   (TYR  457  - GLN  465  <=> VAL 1819  - ALA 1827 )                          
 497: s001-x 6t9i-C    83 -  86 <=>   20 -  23   (TYR  279  - LYS  282  <=> ASN   22  - PRO   25 )                          
 497: s001-x 6t9i-C    87 -  91 <=>   25 -  29   (LEU  283  - SER  287  <=> GLU   27  - LEU   31 )                          
 497: s001-x 6t9i-C    92 - 114 <=>   31 -  53   (ASN  288  - ALA  310  <=> GLU   33  - GLY   55 )                          
 497: s001-x 6t9i-C   121 - 125 <=>   56 -  60   (LEU  341  - LEU  345  <=> SER   58  - GLU   62 )                          
 497: s001-x 6t9i-C   143 - 162 <=>  138 - 157   (VAL  363  - VAL  382  <=> ASP  229  - THR  248 )                          
 497: s001-x 6t9i-C   166 - 178 <=>  158 - 170   (SER  386  - GLN  398  <=> ALA  249  - THR  261 )                          
 498: s001-x 6y37-C    88 -  91 <=>    8 -  11   (PHE  284  - SER  287  <=> GLN   54  - GLN   57 )                          
 498: s001-x 6y37-C    92 - 110 <=>   14 -  32   (ASN  288  - GLN  306  <=> ALA   60  - ASP   78 )                          
 498: s001-x 6y37-C   117 - 120 <=>   33 -  36   (PRO  337  - GLY  340  <=> ASN   79  - TYR   82 )                          
 498: s001-x 6y37-C   122 - 125 <=>   37 -  40   (CYS  342  - LEU  345  <=> LYS   83  - GLN   86 )                          
 498: s001-x 6y37-C   130 - 133 <=>   47 -  50   (SER  350  - SER  353  <=> LYS   93  - MET   96 )                          
 498: s001-x 6y37-C   134 - 162 <=>   59 -  87   (VAL  354  - VAL  382  <=> ILE  105  - GLU  133 )                          
 498: s001-x 6y37-C   166 - 169 <=>   88 -  91   (SER  386  - ASP  389  <=> ASP  134  - ARG  137 )                          
 498: s001-x 6y37-C   196 - 201 <=>   97 - 102   (TYR  416  - ALA  421  <=> SER  143  - ALA  148 )                          
 498: s001-x 6y37-C   203 - 206 <=>  103 - 106   (PHE  423  - LEU  426  <=> LEU  149  - SER  152 )                          
 499: s001-x 5zji-L    27 -  31 <=>    2 -   6   (ARG  223  - VAL  227  <=> PRO   46  - THR   50 )                          
 499: s001-x 5zji-L    61 -  64 <=>   39 -  42   (TYR  257  - GLY  260  <=> LEU   83  - TYR   86 )                          
 499: s001-x 5zji-L    83 -  88 <=>   45 -  50   (TYR  279  - PHE  284  <=> ALA   89  - LEU   94 )                          
 499: s001-x 5zji-L   126 - 129 <=>   66 -  69   (SER  346  - GLU  349  <=> PRO  110  - LEU  113 )                          
 499: s001-x 5zji-L   134 - 138 <=>   75 -  79   (VAL  354  - PRO  358  <=> SER  119  - HIS  123 )                          
 499: s001-x 5zji-L   139 - 164 <=>   81 - 106   (VAL  359  - GLY  384  <=> GLN  125  - PHE  150 )                          
 499: s001-x 5zji-L   167 - 171 <=>  107 - 111   (ALA  387  - ALA  391  <=> ASN  151  - PRO  155 )                          
 499: s001-x 5zji-L   180 - 183 <=>  115 - 118   (VAL  400  - GLY  403  <=> PRO  159  - THR  162 )                          
 499: s001-x 5zji-L   196 - 219 <=>  133 - 156   (TYR  416  - GLY  439  <=> ASP  177  - LEU  200 )                          
 500: s001-x 2v3s-A    65 -  76 <=>    1 -  12   (PHE  261  - TYR  272  <=> GLY  432  - SER  443 )                          
 500: s001-x 2v3s-A    77 -  89 <=>   15 -  27   (ARG  273  - TYR  285  <=> GLU  446  - ARG  458 )                          
 500: s001-x 2v3s-A   165 - 180 <=>   28 -  43   (SER  385  - VAL  400  <=> ASP  459  - VAL  474 )                          
 500: s001-x 2v3s-A   185 - 188 <=>   46 -  49   (ARG  405  - SER  408  <=> ARG  477  - VAL  480 )                          
 500: s001-x 2v3s-A   189 - 200 <=>   51 -  62   (MET  409  - ALA  420  <=> VAL  482  - PRO  493 )                          
 501: s001-x 4xxk-A    79 -  82 <=>   20 -  23   (GLN  275  - THR  278  <=> GLU   39  - GLU   42 )                          
 501: s001-x 4xxk-A    83 -  86 <=>   27 -  30   (TYR  279  - LYS  282  <=> TYR   46  - SER   49 )                          
 501: s001-x 4xxk-A    88 - 102 <=>   33 -  47   (PHE  284  - VAL  298  <=> LYS   52  - ILE   66 )                          
 501: s001-x 4xxk-A   118 - 126 <=>   61 -  69   (VAL  338  - SER  346  <=> GLU   80  - ASP  161 )                          
 501: s001-x 4xxk-A   130 - 135 <=>   96 - 101   (SER  350  - LEU  355  <=> LEU  188  - GLU  193 )                          
 501: s001-x 4xxk-A   136 - 155 <=>  104 - 123   (GLU  356  - PHE  375  <=> CYS  196  - TYR  215 )                          
 501: s001-x 4xxk-A   157 - 160 <=>  124 - 127   (LYS  377  - ILE  380  <=> PHE  216  - ASP  219 )                          
 501: s001-x 4xxk-A   199 - 208 <=>  128 - 137   (THR  419  - ILE  428  <=> PRO  220  - TYR  229 )                          
 501: s001-x 4xxk-A   210 - 219 <=>  138 - 147   (ALA  430  - GLY  439  <=> UNK  230  - ALA  239 )                          
 502: s001-x 5ijj-A    73 -  77 <=>   28 -  32   (SER  269  - ARG  273  <=> LEU   28  - ALA   32 )                          
 502: s001-x 5ijj-A    79 -  82 <=>   46 -  49   (GLN  275  - THR  278  <=> GLU   46  - PHE   49 )                          
 502: s001-x 5ijj-A    89 -  92 <=>   62 -  65   (TYR  285  - ASN  288  <=> TYR   62  - LYS   65 )                          
 502: s001-x 5ijj-A    93 - 104 <=>   67 -  78   (ILE  289  - ASN  300  <=> ALA   67  - ASP   78 )                          
 502: s001-x 5ijj-A   127 - 130 <=>   86 -  89   (PRO  347  - SER  350  <=> VAL   86  - ASN   89 )                          
 502: s001-x 5ijj-A   137 - 152 <=>   91 - 106   (ASP  357  - CYS  372  <=> ASP   91  - ARG  106 )                          
 502: s001-x 5ijj-A   154 - 161 <=>  107 - 114   (PHE  374  - GLU  381  <=> SER  107  - TRP  114 )                          
 502: s001-x 5ijj-A   164 - 178 <=>  115 - 129   (GLY  384  - GLN  398  <=> PHE  115  - LYS  129 )                          
 502: s001-x 5ijj-A   186 - 189 <=>  141 - 144   (GLU  406  - MET  409  <=> HIS  141  - ILE  144 )                          
 502: s001-x 5ijj-A   191 - 196 <=>  147 - 152   (HIS  411  - TYR  416  <=> LYS  147  - PRO  152 )                          
 502: s001-x 5ijj-A   197 - 200 <=>  155 - 158   (ILE  417  - ALA  420  <=> LYS  155  - THR  158 )                          
 502: s001-x 5ijj-A   202 - 218 <=>  159 - 175   (ALA  422  - LEU  438  <=> VAL  159  - ASP  175 )                          
 503: s001-x 6hxa-A    62 -  66 <=>   21 -  25   (PHE  258  - ARG  262  <=> PHE   27  - GLN   31 )                          
 503: s001-x 6hxa-A    85 -  88 <=>   26 -  29   (ILE  281  - PHE  284  <=> TYR   32  - GLN   35 )                          
 503: s001-x 6hxa-A    91 - 103 <=>   30 -  42   (SER  287  - SER  299  <=> VAL   36  - PHE   48 )                          
 503: s001-x 6hxa-A   123 - 128 <=>   45 -  50   (HIS  343  - PRO  348  <=> GLY   51  - SER   56 )                          
 503: s001-x 6hxa-A   141 - 161 <=>   51 -  71   (ALA  361  - GLU  381  <=> SER   57  - ASN   77 )                          
 503: s001-x 6hxa-A   166 - 169 <=>   73 -  76   (SER  386  - ASP  389  <=> ALA   79  - ALA   82 )                          
 503: s001-x 6hxa-A   190 - 214 <=>   77 - 101   (VAL  410  - LEU  434  <=> LYS   83  - PHE  107 )                          
 503: s001-x 6hxa-A   217 - 222 <=>  280 - 285   (PHE  437  - GLY  442  <=> GLU  286  - ALA  291 )                          
 503: s001-x 6hxa-A   237 - 245 <=>  353 - 361   (TYR  457  - GLN  465  <=> ASN  359  - GLN  367 )                          
 504: s001-x 2x79-A    79 -  83 <=>   18 -  22   (GLN  275  - TYR  279  <=> ALA   23  - VAL   27 )                          
 504: s001-x 2x79-A    85 -  93 <=>   29 -  37   (ILE  281  - ILE  289  <=> ALA   34  - GLN   42 )                          
 504: s001-x 2x79-A   141 - 162 <=>   49 -  70   (ALA  361  - VAL  382  <=> SER   54  - LEU   75 )                          
 504: s001-x 2x79-A   166 - 177 <=>   71 -  82   (SER  386  - GLN  397  <=> LEU   76  - GLY   87 )                          
 504: s001-x 2x79-A   179 - 184 <=>  230 - 235   (MET  399  - HIS  404  <=> LYS  235  - ALA  240 )                          
 504: s001-x 2x79-A   185 - 221 <=>  239 - 275   (ARG  405  - ILE  441  <=> GLY  244  - GLU  280 )                          
 504: s001-x 2x79-A   224 - 227 <=>  276 - 279   (GLY  444  - ILE  447  <=> TRP  281  - VAL  284 )                          
 504: s001-x 2x79-A   234 - 245 <=>  307 - 318   (ILE  454  - GLN  465  <=> SER  312  - ALA  323 )                          
 505: s001-x 6cc4-A     1 -   4 <=>  168 - 171   (SER  197  - THR  200  <=> ILE   67  - GLU   70 )                          
 505: s001-x 6cc4-A     5 -   8 <=>  174 - 177   (VAL  201  - GLY  204  <=> SER   73  - GLY   76 )                          
 505: s001-x 6cc4-A    17 -  21 <=>  328 - 332   (ILE  213  - PHE  217  <=> MET  227  - LYS  231 )                          
 505: s001-x 6cc4-A    80 -  84 <=>  359 - 363   (TYR  276  - PRO  280  <=> ALA  258  - VAL  262 )                          
 505: s001-x 6cc4-A    93 - 102 <=>  374 - 383   (ILE  289  - VAL  298  <=> GLU  273  - ALA  282 )                          
 505: s001-x 6cc4-A   125 - 128 <=>  387 - 390   (LEU  345  - PRO  348  <=> ILE  286  - PRO  289 )                          
 505: s001-x 6cc4-A   129 - 132 <=>  393 - 396   (GLU  349  - GLY  352  <=> SER  292  - PHE  295 )                          
 505: s001-x 6cc4-A   134 - 137 <=>  400 - 403   (VAL  354  - ASP  357  <=> ASN  299  - GLU  302 )                          
 505: s001-x 6cc4-A   138 - 162 <=>  405 - 429   (PRO  358  - VAL  382  <=> ASN  304  - LEU  328 )                          
 505: s001-x 6cc4-A   166 - 169 <=>  430 - 433   (SER  386  - ASP  389  <=> SER  329  - LEU  332 )                          
 505: s001-x 6cc4-A   184 - 189 <=>  441 - 446   (HIS  404  - MET  409  <=> GLY  340  - PHE  345 )                          
 505: s001-x 6cc4-A   194 - 202 <=>  452 - 460   (ASN  414  - ALA  422  <=> GLN  351  - VAL  359 )                          
 505: s001-x 6cc4-A   204 - 220 <=>  461 - 477   (GLY  424  - ALA  440  <=> GLY  360  - SER  376 )                          
 505: s001-x 6cc4-A   234 - 245 <=>  493 - 504   (ILE  454  - GLN  465  <=> ILE  392  - GLY  403 )                          
 506: s001-x 1jad-A    75 -  78 <=>   19 -  22   (ARG  271  - GLY  274  <=> LEU   21  - UNK   24 )                          
 506: s001-x 1jad-A    81 -  84 <=>   30 -  33   (ASN  277  - PRO  280  <=> LYS   32  - GLU   35 )                          
 506: s001-x 1jad-A    90 -  94 <=>   42 -  46   (THR  286  - PRO  290  <=> LYS   44  - ARG   48 )                          
 506: s001-x 1jad-A    96 - 103 <=>   47 -  54   (ILE  292  - SER  299  <=> ARG   49  - TYR   56 )                          
 506: s001-x 1jad-A   125 - 128 <=>   56 -  59   (LEU  345  - PRO  348  <=> VAL   58  - LEU   61 )                          
 506: s001-x 1jad-A   135 - 138 <=>   66 -  69   (LEU  355  - PRO  358  <=> GLY   68  - SER   71 )                          
 506: s001-x 1jad-A   140 - 161 <=>   70 -  91   (HIS  360  - GLU  381  <=> GLN   72  - ASP   93 )                          
 506: s001-x 1jad-A   165 - 178 <=>   92 - 105   (SER  385  - GLN  398  <=> GLY   94  - THR  107 )                          
 506: s001-x 1jad-A   184 - 204 <=>  205 - 225   (HIS  404  - GLY  424  <=> GLU  207  - LEU  227 )                          
 506: s001-x 1jad-A   206 - 219 <=>  226 - 239   (LEU  426  - GLY  439  <=> THR  228  - GLU  241 )                          
 507: s001-x 1yo7-A    98 - 101 <=>   37 -  40   (GLN  294  - LEU  297  <=> ILE   37  - SER   40 )                          
 507: s001-x 1yo7-A   125 - 129 <=>   46 -  50   (LEU  345  - GLU  349  <=> ASP   46  - ARG   50 )                          
 507: s001-x 1yo7-A   130 - 133 <=>   53 -  56   (SER  350  - SER  353  <=> LEU   53  - PHE   56 )                          
 507: s001-x 1yo7-A   134 - 138 <=>   59 -  63   (VAL  354  - PRO  358  <=> ASN   59  - ASP   63 )                          
 507: s001-x 1yo7-A   140 - 163 <=>   64 -  87   (HIS  360  - SER  383  <=> GLU   64  - PHE   87 )                          
 507: s001-x 1yo7-A   167 - 170 <=>   88 -  91   (ALA  387  - VAL  390  <=> GLY   88  - LYS   91 )                          
 507: s001-x 1yo7-A   196 - 202 <=>   95 - 101   (TYR  416  - ALA  422  <=> THR   95  - ARG  101 )                          
 507: s001-x 1yo7-A   204 - 218 <=>  102 - 116   (GLY  424  - LEU  438  <=> PHE  102  - GLU  116 )                          
 508: s001-x 7kq3-A     1 -   8 <=>   14 -  21   (SER  197  - GLY  204  <=> ILE   19  - TYR   26 )                          
 508: s001-x 7kq3-A    41 -  47 <=>   32 -  38   (GLN  237  - MET  243  <=> LEU   37  - GLN   43 )                          
 508: s001-x 7kq3-A    59 -  65 <=>  205 - 211   (VAL  255  - PHE  261  <=> LYS  210  - LYS  216 )                          
 508: s001-x 7kq3-A    81 -  84 <=>  223 - 226   (ASN  277  - PRO  280  <=> GLN  228  - LYS  231 )                          
 508: s001-x 7kq3-A    90 - 114 <=>  235 - 259   (THR  286  - ALA  310  <=> LEU  240  - ALA  264 )                          
 508: s001-x 7kq3-A   117 - 121 <=>  262 - 266   (PRO  337  - LEU  341  <=> VAL  267  - GLU  271 )                          
 508: s001-x 7kq3-A   122 - 127 <=>  268 - 273   (CYS  342  - PRO  347  <=> ILE  273  - ASN  278 )                          
 508: s001-x 7kq3-A   141 - 155 <=>  284 - 298   (ALA  361  - PHE  375  <=> ASP  289  - PHE  303 )                          
 508: s001-x 7kq3-A   157 - 161 <=>  299 - 303   (LYS  377  - GLU  381  <=> SER  304  - GLN  308 )                          
 508: s001-x 7kq3-A   169 - 172 <=>  474 - 477   (ASP  389  - LYS  392  <=> TYR  479  - GLY  482 )                          
 508: s001-x 7kq3-A   184 - 194 <=>  540 - 550   (HIS  404  - ASN  414  <=> TYR  545  - PHE  555 )                          
 508: s001-x 7kq3-A   197 - 201 <=>  551 - 555   (ILE  417  - ALA  421  <=> ALA  556  - GLY  560 )                          
 508: s001-x 7kq3-A   203 - 206 <=>  558 - 561   (PHE  423  - LEU  426  <=> LEU  563  - LEU  566 )                          
 509: s001-x 1or4-A    44 -  53 <=>   18 -  27   (PRO  240  - ILE  249  <=> LEU   27  - LYS   36 )                          
 509: s001-x 1or4-A    58 -  63 <=>   33 -  38   (VAL  254  - GLN  259  <=> ARG   42  - GLU   47 )                          
 509: s001-x 1or4-A    91 - 105 <=>   44 -  58   (SER  287  - LEU  301  <=> GLN   53  - ASP   67 )                          
 509: s001-x 1or4-A   118 - 121 <=>   71 -  74   (VAL  338  - LEU  341  <=> MET   80  - ILE   83 )                          
 509: s001-x 1or4-A   130 - 134 <=>  107 - 111   (SER  350  - VAL  354  <=> ARG  116  - ALA  120 )                          
 509: s001-x 1or4-A   136 - 143 <=>  120 - 127   (GLU  356  - VAL  363  <=> LEU  129  - ALA  136 )                          
 509: s001-x 1or4-A   145 - 161 <=>  128 - 144   (ILE  365  - GLU  381  <=> PHE  137  - THR  153 )                          
 509: s001-x 1or4-A   197 - 201 <=>  145 - 149   (ILE  417  - ALA  421  <=> ASN  154  - LEU  158 )                          
 509: s001-x 1or4-A   203 - 219 <=>  150 - 166   (PHE  423  - GLY  439  <=> LEU  159  - LEU  175 )                          
 510: s001-x 1abw-A     2 -   5 <=>   74 -  77   (PRO  198  - VAL  201  <=> ASP   74  - PRO   77 )                          
 510: s001-x 1abw-A     6 -  10 <=>   80 -  84   (ASN  202  - GLY  206  <=> LEU   80  - SER   84 )                          
 510: s001-x 1abw-A    32 -  35 <=>   92 -  95   (ARG  228  - ARG  231  <=> ARG   92  - PRO   95 )                          
 510: s001-x 1abw-A    39 -  42 <=>  140 - 143   (TYR  235  - ASN  238  <=> TYR  140  - VAL  143 )                          
 510: s001-x 1abw-A   125 - 128 <=>  151 - 154   (LEU  345  - PRO  348  <=> ASN  151  - ALA  154 )                          
 510: s001-x 1abw-A   140 - 161 <=>  155 - 176   (HIS  360  - GLU  381  <=> ALA  155  - LEU  176 )                          
 510: s001-x 1abw-A   162 - 167 <=>  178 - 183   (VAL  382  - ALA  387  <=> PHE  178  - THR  183 )                          
 510: s001-x 1abw-A   194 - 198 <=>  186 - 190   (ASN  414  - PRO  418  <=> PRO  186  - LEU  190 )                          
 510: s001-x 1abw-A   199 - 219 <=>  195 - 215   (THR  419  - GLY  439  <=> ALA  195  - VAL  215 )                          
 510: s001-x 1abw-A   220 - 224 <=>  217 - 221   (ALA  440  - GLY  444  <=> ASP  217  - ALA  221 )                          
 510: s001-x 1abw-A   226 - 233 <=>  222 - 229   (GLY  446  - ILE  453  <=> LEU  222  - HIS  229 )                          
 510: s001-x 1abw-A   234 - 237 <=>  231 - 234   (ILE  454  - TYR  457  <=> HIS  231  - ARG  234 )                          
 511: s001-x 7c76-B    96 - 102 <=>  136 - 142   (ILE  292  - VAL  298  <=> GLY  180  - MET  186 )                          
 511: s001-x 7c76-B   125 - 128 <=>  145 - 148   (LEU  345  - PRO  348  <=> LYS  189  - GLU  192 )                          
 511: s001-x 7c76-B   133 - 138 <=>  159 - 164   (SER  353  - PRO  358  <=> GLY  203  - PRO  208 )                          
 511: s001-x 7c76-B   140 - 164 <=>  165 - 189   (HIS  360  - GLY  384  <=> PRO  209  - ALA  233 )                          
 511: s001-x 7c76-B   170 - 179 <=>  317 - 326   (VAL  390  - MET  399  <=> ILE  361  - VAL  370 )                          
 511: s001-x 7c76-B   185 - 216 <=>  387 - 418   (ARG  405  - ASP  436  <=> HIS  431  - GLU  462 )                          
 511: s001-x 7c76-B   223 - 245 <=>  421 - 443   (SER  443  - GLN  465  <=> GLU  465  - LEU  487 )                          
 512: s001-x 1a91-A   134 - 137 <=>    1 -   4   (VAL  354  - ASP  357  <=> MET    1  - LEU    4 )                          
 512: s001-x 1a91-A   138 - 162 <=>    6 -  30   (PRO  358  - VAL  382  <=> MET    6  - ILE   30 )                          
 512: s001-x 1a91-A   165 - 174 <=>   31 -  40   (SER  385  - LEU  394  <=> LEU   31  - ALA   40 )                          
 512: s001-x 1a91-A   176 - 182 <=>   41 -  47   (GLU  396  - ARG  402  <=> ARG   41  - PRO   47 )                          
 512: s001-x 1a91-A   193 - 202 <=>   50 -  59   (LEU  413  - ALA  422  <=> ARG   50  - LEU   59 )                          
 512: s001-x 1a91-A   204 - 218 <=>   60 -  74   (GLY  424  - LEU  438  <=> VAL   60  - VAL   74 )                          
 513: s001-x 5oc0-A    59 -  65 <=>   23 -  29   (VAL  255  - PHE  261  <=> TYR   24  - ARG   30 )                          
 513: s001-x 5oc0-A   100 - 103 <=>   48 -  51   (ALA  296  - SER  299  <=> GLY   49  - ILE   52 )                          
 513: s001-x 5oc0-A   118 - 121 <=>   60 -  63   (VAL  338  - LEU  341  <=> LEU   61  - LEU   64 )                          
 513: s001-x 5oc0-A   134 - 162 <=>   81 - 109   (VAL  354  - VAL  382  <=> LEU   82  - ASN  110 )                          
 513: s001-x 5oc0-A   163 - 166 <=>  121 - 124   (SER  383  - SER  386  <=> ALA  122  - ALA  125 )                          
 513: s001-x 5oc0-A   196 - 219 <=>  126 - 149   (TYR  416  - GLY  439  <=> PHE  127  - LEU  150 )                          
 514: s001-x 6wjv-A     8 -  13 <=> 1443 -1448   (GLY  204  - PHE  209  <=> LEU 1617  - LEU 1622 )                          
 514: s001-x 6wjv-A    25 -  28 <=> 1458 -1461   (ALA  221  - THR  224  <=> LEU 1632  - LEU 1635 )                          
 514: s001-x 6wjv-A    74 -  77 <=> 1636 -1639   (ALA  270  - ARG  273  <=> GLN 1846  - ASN 1849 )                          
 514: s001-x 6wjv-A    78 -  82 <=> 1641 -1645   (GLY  274  - THR  278  <=> PHE 1851  - GLY 1855 )                          
 514: s001-x 6wjv-A   102 - 107 <=> 1700 -1705   (VAL  298  - VAL  303  <=> ILE 1910  - PHE 1915 )                          
 514: s001-x 6wjv-A   117 - 120 <=> 1728 -1731   (PRO  337  - GLY  340  <=> GLN 1938  - LEU 1941 )                          
 514: s001-x 6wjv-A   136 - 165 <=> 1736 -1765   (GLU  356  - SER  385  <=> SER 1946  - ASN 1975 )                          
 514: s001-x 6wjv-A   196 - 219 <=> 1766 -1789   (TYR  416  - GLY  439  <=> GLU 1994  - LYS 2017 )                          
 514: s001-x 6wjv-A   228 - 231 <=> 1827 -1830   (LEU  448  - VAL  451  <=> LEU 2064  - SER 2067 )                          
 515: s001-x 5h1q-A    53 -  57 <=>   10 -  14   (ILE  249  - ALA  253  <=> SER   16  - VAL   20 )                          
 515: s001-x 5h1q-A    94 - 101 <=>  105 - 112   (PRO  290  - LEU  297  <=> LEU  114  - ILE  121 )                          
 515: s001-x 5h1q-A   125 - 128 <=>  115 - 118   (LEU  345  - PRO  348  <=> PHE  124  - LYS  127 )                          
 515: s001-x 5h1q-A   129 - 132 <=>  121 - 124   (GLU  349  - GLY  352  <=> ILE  130  - SER  133 )                          
 515: s001-x 5h1q-A   134 - 163 <=>  176 - 205   (VAL  354  - SER  383  <=> SER  185  - LEU  214 )                          
 515: s001-x 5h1q-A   164 - 167 <=>  211 - 214   (GLY  384  - ALA  387  <=> THR  220  - GLY  223 )                          
 515: s001-x 5h1q-A   172 - 176 <=>  232 - 236   (LYS  392  - GLU  396  <=> HIS  241  - ILE  245 )                          
 515: s001-x 5h1q-A   193 - 196 <=>  266 - 269   (LEU  413  - TYR  416  <=> LYS  275  - ILE  278 )                          
 515: s001-x 5h1q-A   197 - 200 <=>  271 - 274   (ILE  417  - ALA  420  <=> LEU  280  - TRP  283 )                          
 515: s001-x 5h1q-A   202 - 213 <=>  275 - 286   (ALA  422  - VAL  433  <=> LEU  284  - CYS  295 )                          
 516: s001-x 6v22-E   134 - 158 <=>    1 -  25   (VAL  354  - THR  378  <=> ALA 2007  - SER 2031 )                          
 516: s001-x 6v22-E   159 - 164 <=>   27 -  32   (TRP  379  - GLY  384  <=> PHE 2033  - CYS 2038 )                          
 516: s001-x 6v22-E   166 - 174 <=>   33 -  41   (SER  386  - LEU  394  <=> TRP 2039  - LEU 2047 )                          
 516: s001-x 6v22-E   176 - 179 <=>   42 -  45   (GLU  396  - MET  399  <=> GLN 2048  - GLU 2051 )                          
 516: s001-x 6v22-E   184 - 187 <=>  155 - 158   (HIS  404  - THR  407  <=> LEU 2161  - THR 2164 )                          
 516: s001-x 6v22-E   189 - 200 <=>  159 - 170   (MET  409  - ALA  420  <=> HIS 2165  - TRP 2176 )                          
 516: s001-x 6v22-E   202 - 219 <=>  171 - 188   (ALA  422  - GLY  439  <=> PRO 2177  - ALA 2194 )                          
 517: s001-x 5tqb-B     1 -   4 <=>   19 -  22   (SER  197  - THR  200  <=> ASP   45  - THR   48 )                          
 517: s001-x 5tqb-B   107 - 110 <=>   72 -  75   (VAL  303  - GLN  306  <=> ASP   98  - GLY  101 )                          
 517: s001-x 5tqb-B   117 - 120 <=>   77 -  80   (PRO  337  - GLY  340  <=> LEU  103  - GLU  106 )                          
 517: s001-x 5tqb-B   125 - 128 <=>  115 - 118   (LEU  345  - PRO  348  <=> ALA  141  - GLN  144 )                          
 517: s001-x 5tqb-B   129 - 132 <=>  121 - 124   (GLU  349  - GLY  352  <=> UNK  147  - LEU  150 )                          
 517: s001-x 5tqb-B   134 - 161 <=>  131 - 158   (VAL  354  - GLU  381  <=> ARG  157  - THR  184 )                          
 517: s001-x 5tqb-B   164 - 167 <=>  159 - 162   (GLY  384  - ALA  387  <=> ASP  185  - TRP  188 )                          
 517: s001-x 5tqb-B   194 - 201 <=>  163 - 170   (ASN  414  - ALA  421  <=> GLU  189  - CYS  196 )                          
 517: s001-x 5tqb-B   203 - 215 <=>  171 - 183   (PHE  423  - ALA  435  <=> GLU  197  - GLU  209 )                          
 517: s001-x 5tqb-B   230 - 234 <=>  205 - 209   (ALA  450  - ILE  454  <=> ARG  231  - ARG  235 )                          
 517: s001-x 5tqb-B   238 - 245 <=>  245 - 252   (PHE  458  - GLN  465  <=> GLU  271  - GLU  278 )                          
 518: s001-x 4cej-A    21 -  28 <=>   26 -  33   (PHE  217  - THR  224  <=> GLY   35  - GLU   42 )                          
 518: s001-x 4cej-A    68 -  71 <=>   56 -  59   (ASP  264  - ILE  267  <=> PHE   65  - ALA   68 )                          
 518: s001-x 4cej-A    72 -  77 <=>   62 -  67   (LYS  268  - ARG  273  <=> ALA   71  - ARG   76 )                          
 518: s001-x 4cej-A    87 -  91 <=>  124 - 128   (LEU  283  - SER  287  <=> ALA  133  - GLU  137 )                          
 518: s001-x 4cej-A    92 - 110 <=>  130 - 148   (ASN  288  - GLN  306  <=> GLU  139  - GLY  157 )                          
 518: s001-x 4cej-A   121 - 124 <=>  153 - 156   (LEU  341  - TYR  344  <=> PHE  162  - VAL  165 )                          
 518: s001-x 4cej-A   132 - 135 <=>  191 - 194   (GLY  352  - LEU  355  <=> SER  200  - HIS  203 )                          
 518: s001-x 4cej-A   137 - 161 <=>  332 - 356   (ASP  357  - GLU  381  <=> VAL  341  - ILE  365 )                          
 518: s001-x 4cej-A   197 - 200 <=>  359 - 362   (ILE  417  - ALA  420  <=> PHE  368  - LEU  371 )                          
 518: s001-x 4cej-A   231 - 234 <=>  745 - 748   (VAL  451  - ILE  454  <=> GLU  766  - GLN  769 )                          
 518: s001-x 4cej-A   235 - 238 <=>  751 - 754   (TYR  455  - PHE  458  <=> GLY  772  - LEU  775 )                          
 518: s001-x 4cej-A   242 - 245 <=>  755 - 758   (VAL  462  - GLN  465  <=> GLY  776  - ARG  779 )                          
 519: s001-x 5w60-A    90 - 105 <=>    5 -  20   (THR  286  - LEU  301  <=> SER   15  - PHE   30 )                          
 519: s001-x 5w60-A   120 - 123 <=>   24 -  27   (GLY  340  - HIS  343  <=> ARG   34  - ARG   37 )                          
 519: s001-x 5w60-A   126 - 131 <=>   29 -  34   (SER  346  - PHE  351  <=> GLY   39  - GLU   44 )                          
 519: s001-x 5w60-A   137 - 157 <=>  116 - 136   (ASP  357  - LYS  377  <=> SER  126  - GLU  146 )                          
 519: s001-x 5w60-A   158 - 165 <=>  138 - 145   (THR  378  - SER  385  <=> LEU  148  - GLN  155 )                          
 519: s001-x 5w60-A   241 - 244 <=>  156 - 159   (PHE  461  - GLU  464  <=> GLY  166  - THR  169 )                          
 520: s001-x 2nr7-A    43 -  46 <=>    5 -   8   (LEU  239  - LEU  242  <=> ASN    3  - LEU    6 )                          
 520: s001-x 2nr7-A    48 -  58 <=>    9 -  19   (ASN  244  - VAL  254  <=> LEU    7  - GLY   17 )                          
 520: s001-x 2nr7-A    60 -  63 <=>   34 -  37   (ILE  256  - GLN  259  <=> GLY   32  - ILE   35 )                          
 520: s001-x 2nr7-A    93 -  97 <=>   41 -  45   (ILE  289  - LEU  293  <=> LYS   39  - TYR   43 )                          
 520: s001-x 2nr7-A    99 - 105 <=>  100 - 106   (SER  295  - LEU  301  <=> SER   98  - VAL  104 )                          
 520: s001-x 2nr7-A   106 - 111 <=>  116 - 121   (TYR  302  - MET  307  <=> ALA  114  - GLY  119 )                          
 520: s001-x 2nr7-A   117 - 122 <=>  123 - 128   (PRO  337  - CYS  342  <=> LYS  121  - VAL  126 )                          
 520: s001-x 2nr7-A   136 - 162 <=>  132 - 158   (GLU  356  - VAL  382  <=> ASP  130  - LYS  156 )                          
 520: s001-x 2nr7-A   165 - 171 <=>  159 - 165   (SER  385  - ALA  391  <=> TYR  157  - ARG  163 )                          
 520: s001-x 2nr7-A   193 - 197 <=>  168 - 172   (LEU  413  - ILE  417  <=> THR  166  - LEU  170 )                          
 520: s001-x 2nr7-A   199 - 204 <=>  175 - 180   (THR  419  - GLY  424  <=> HIS  173  - PHE  178 )                          
 520: s001-x 2nr7-A   206 - 219 <=>  181 - 194   (LEU  426  - GLY  439  <=> LEU  179  - LEU  192 )                          
 521: s001-x 5tsa-A    88 - 116 <=>    1 -  29   (PHE  284  - PHE  312  <=> ASN   52  - LEU   80 )                          
 521: s001-x 5tsa-A   130 - 136 <=>   90 -  96   (SER  350  - GLU  356  <=> LEU  141  - THR  147 )                          
 521: s001-x 5tsa-A   138 - 157 <=>  105 - 124   (PRO  358  - LYS  377  <=> LEU  172  - THR  191 )                          
 521: s001-x 5tsa-A   159 - 162 <=>  125 - 128   (TRP  379  - VAL  382  <=> GLY  192  - ARG  195 )                          
 521: s001-x 5tsa-A   205 - 208 <=>  181 - 184   (GLY  425  - ILE  428  <=> VAL  248  - SER  251 )                          
 522: s001-x 6px3-C    53 -  59 <=>   21 -  27   (ILE  249  - VAL  255  <=> ASP  -51  - LYS  -45 )                          
 522: s001-x 6px3-C    90 -  93 <=>   45 -  48   (THR  286  - ILE  289  <=> PHE  -27  - LYS  -24 )                          
 522: s001-x 6px3-C   101 - 104 <=>   71 -  74   (LEU  297  - ASN  300  <=> LEU   -1  - ARG    2 )                          
 522: s001-x 6px3-C   119 - 126 <=>   76 -  83   (GLY  339  - SER  346  <=> GLY   16  - LEU   23 )                          
 522: s001-x 6px3-C   130 - 133 <=>   91 -  94   (SER  350  - SER  353  <=> HIS   31  - LEU   34 )                          
 522: s001-x 6px3-C   134 - 164 <=>  103 - 133   (VAL  354  - GLY  384  <=> VAL   43  - ASN   73 )                          
 522: s001-x 6px3-C   197 - 203 <=>  142 - 148   (ILE  417  - PHE  423  <=> HIS   82  - ARG   88 )                          
 522: s001-x 6px3-C   242 - 245 <=>  172 - 175   (VAL  462  - GLN  465  <=> GLN  112  - LEU  115 )                          
 523: s001-x 6tao-A     1 -   4 <=>   38 -  41   (SER  197  - THR  200  <=> ALA   43  - TRP   46 )                          
 523: s001-x 6tao-A    36 -  39 <=>  157 - 160   (GLU  232  - TYR  235  <=> GLU  162  - SER  165 )                          
 523: s001-x 6tao-A    45 -  65 <=>  161 - 181   (ASN  241  - PHE  261  <=> ILE  166  - ALA  186 )                          
 523: s001-x 6tao-A    66 -  69 <=>  184 - 187   (ARG  262  - LEU  265  <=> THR  189  - ALA  192 )                          
 523: s001-x 6tao-A    94 -  97 <=>  195 - 198   (PRO  290  - LEU  293  <=> ILE  206  - VAL  209 )                          
 523: s001-x 6tao-A   123 - 127 <=>  204 - 208   (HIS  343  - PRO  347  <=> THR  215  - SER  219 )                          
 523: s001-x 6tao-A   164 - 167 <=>  218 - 221   (GLY  384  - ALA  387  <=> SER  229  - GLU  232 )                          
 523: s001-x 6tao-A   197 - 219 <=>  222 - 244   (ILE  417  - GLY  439  <=> ALA  233  - GLN  255 )                          
 523: s001-x 6tao-A   226 - 229 <=>  257 - 260   (GLY  446  - LEU  449  <=> LEU  268  - LEU  271 )                          
 523: s001-x 6tao-A   231 - 245 <=>  261 - 275   (VAL  451  - GLN  465  <=> LEU  272  - SER  286 )                          
 524: s001-x 4xvx-B    40 -  53 <=>    2 -  15   (ARG  236  - ILE  249  <=> ASP    6  - ASP   19 )                          
 524: s001-x 4xvx-B    55 -  64 <=>   18 -  27   (VAL  251  - GLY  260  <=> VAL   22  - ALA   31 )                          
 524: s001-x 4xvx-B    94 -  97 <=>  240 - 243   (PRO  290  - LEU  293  <=> SER  248  - ARG  251 )                          
 524: s001-x 4xvx-B   100 - 103 <=>  278 - 281   (ALA  296  - SER  299  <=> ARG  286  - LEU  289 )                          
 524: s001-x 4xvx-B   128 - 132 <=>  289 - 293   (PRO  348  - GLY  352  <=> ILE  297  - GLY  301 )                          
 524: s001-x 4xvx-B   135 - 164 <=>  294 - 323   (LEU  355  - GLY  384  <=> ARG  302  - GLY  331 )                          
 524: s001-x 4xvx-B   165 - 168 <=>  325 - 328   (SER  385  - LYS  388  <=> ALA  333  - LEU  336 )                          
 524: s001-x 4xvx-B   197 - 205 <=>  333 - 341   (ILE  417  - GLY  425  <=> THR  341  - MET  349 )                          
 524: s001-x 4xvx-B   207 - 210 <=>  342 - 345   (CYS  427  - ALA  430  <=> LYS  350  - ARG  353 )                          
 525: s001-x 5ea1-B    62 -  66 <=>   24 -  28   (PHE  258  - ARG  262  <=> ASP 1474  - GLY 1478 )                          
 525: s001-x 5ea1-B    90 -  95 <=>   30 -  35   (THR  286  - ILE  291  <=> GLN 1480  - PHE 1485 )                          
 525: s001-x 5ea1-B    99 - 105 <=>   56 -  62   (SER  295  - LEU  301  <=> ASP 1506  - GLU 1512 )                          
 525: s001-x 5ea1-B   121 - 124 <=>   66 -  69   (LEU  341  - TYR  344  <=> ASN 1516  - TYR 1519 )                          
 525: s001-x 5ea1-B   139 - 160 <=>   70 -  91   (VAL  359  - ILE  380  <=> ARG 1520  - LEU 1541 )                          
 525: s001-x 5ea1-B   197 - 222 <=>   92 - 117   (ILE  417  - GLY  442  <=> GLU 1542  - GLU 1567 )                          
 526: s001-x 3f41-A     1 -   4 <=>  301 - 304   (SER  197  - THR  200  <=> GLY  347  - TRP  350 )                          
 526: s001-x 3f41-A     5 -  10 <=>  440 - 445   (VAL  201  - GLY  206  <=> MET  486  - LYS  491 )                          
 526: s001-x 3f41-A    26 -  31 <=>  447 - 452   (THR  222  - VAL  227  <=> VAL  493  - VAL  498 )                          
 526: s001-x 3f41-A    52 -  55 <=>  466 - 469   (THR  248  - VAL  251  <=> TYR  512  - ILE  515 )                          
 526: s001-x 3f41-A    60 -  68 <=>  487 - 495   (ILE  256  - ASP  264  <=> ASN  533  - ASN  541 )                          
 526: s001-x 3f41-A    92 - 110 <=>  519 - 537   (ASN  288  - GLN  306  <=> MET  565  - GLY  583 )                          
 526: s001-x 3f41-A   125 - 132 <=>  541 - 548   (LEU  345  - GLY  352  <=> VAL  587  - PRO  594 )                          
 526: s001-x 3f41-A   134 - 151 <=>  552 - 569   (VAL  354  - SER  371  <=> GLN  598  - TYR  615 )                          
 526: s001-x 3f41-A   153 - 161 <=>  570 - 578   (ALA  373  - GLU  381  <=> GLN  616  - ASP  624 )                          
 527: s001-x 7d7c-F    68 -  71 <=>    3 -   6   (ASP  264  - ILE  267  <=> ASN   12  - GLU   15 )                          
 527: s001-x 7d7c-F   140 - 164 <=>   46 -  70   (HIS  360  - GLY  384  <=> GLY   62  - PHE   86 )                          
 527: s001-x 7d7c-F   170 - 173 <=>   71 -  74   (VAL  390  - GLN  393  <=> ASP   87  - LYS   90 )                          
 527: s001-x 7d7c-F   191 - 219 <=>   75 - 103   (HIS  411  - GLY  439  <=> TYR   91  - LYS  119 )                          
 527: s001-x 7d7c-F   220 - 223 <=>  134 - 137   (ALA  440  - SER  443  <=> ASP  150  - THR  153 )                          
 528: s001-x 6lo8-C    93 - 101 <=>    4 -  12   (ILE  289  - LEU  297  <=> TRP   90  - ILE   98 )                          
 528: s001-x 6lo8-C   102 - 110 <=>   14 -  22   (VAL  298  - GLN  306  <=> LEU  100  - TYR  108 )                          
 528: s001-x 6lo8-C   111 - 116 <=>   24 -  29   (MET  307  - PHE  312  <=> PHE  110  - GLY  115 )                          
 528: s001-x 6lo8-C   134 - 137 <=>   52 -  55   (VAL  354  - ASP  357  <=> SER  138  - THR  141 )                          
 528: s001-x 6lo8-C   138 - 163 <=>   57 -  82   (PRO  358  - SER  383  <=> TRP  143  - THR  168 )                          
 528: s001-x 6lo8-C   194 - 215 <=>   83 - 104   (ASN  414  - ALA  435  <=> THR  173  - TYR  194 )                          
 529: s001-x 2j7n-A     3 -   9 <=>  311 - 317   (THR  199  - ARG  205  <=> GLY  727  - SER  733 )                          
 529: s001-x 2j7n-A    26 -  29 <=>  320 - 323   (THR  222  - ASP  225  <=> GLN  736  - PHE  739 )                          
 529: s001-x 2j7n-A    31 -  34 <=>  362 - 365   (VAL  227  - LEU  230  <=> ARG  778  - GLU  781 )                          
 529: s001-x 2j7n-A    87 - 116 <=>  392 - 421   (LEU  283  - PHE  312  <=> ASP  808  - ARG  837 )                          
 529: s001-x 2j7n-A   117 - 125 <=>  479 - 487   (PRO  337  - LEU  345  <=> ALA  895  - CYS  903 )                          
 529: s001-x 2j7n-A   143 - 148 <=>  489 - 494   (VAL  363  - MET  368  <=> THR  905  - LEU  910 )                          
 529: s001-x 2j7n-A   157 - 165 <=>  602 - 610   (LYS  377  - SER  385  <=> ASP 1018  - VAL 1026 )                          
 529: s001-x 2j7n-A   179 - 183 <=>  614 - 618   (MET  399  - GLY  403  <=> MET 1030  - PRO 1034 )                          
 529: s001-x 2j7n-A   207 - 215 <=>  745 - 753   (CYS  427  - ALA  435  <=> HIS 1161  - SER 1169 )                          
 530: s001-x 6rx4-A     4 -   7 <=>   76 -  79   (THR  200  - THR  203  <=> PHE   77  - ASN   80 )                          
 530: s001-x 6rx4-A    11 -  14 <=>   81 -  84   (MET  207  - GLU  210  <=> SER   82  - SER   85 )                          
 530: s001-x 6rx4-A    15 -  18 <=>   87 -  90   (GLY  211  - ILE  214  <=> VAL   88  - ILE   91 )                          
 530: s001-x 6rx4-A    34 -  37 <=>  161 - 164   (LEU  230  - ALA  233  <=> GLU  162  - ARG  165 )                          
 530: s001-x 6rx4-A    81 -  84 <=>  210 - 213   (ASN  277  - PRO  280  <=> ARG  211  - ALA  214 )                          
 530: s001-x 6rx4-A    89 -  92 <=>  223 - 226   (TYR  285  - ASN  288  <=> ALA  224  - GLY  227 )                          
 530: s001-x 6rx4-A    93 -  98 <=>  228 - 233   (ILE  289  - GLN  294  <=> ALA  229  - VAL  234 )                          
 530: s001-x 6rx4-A   100 - 110 <=>  234 - 244   (ALA  296  - GLN  306  <=> ILE  235  - MET  245 )                          
 530: s001-x 6rx4-A   117 - 120 <=>  247 - 250   (PRO  337  - GLY  340  <=> VAL  248  - THR  251 )                          
 530: s001-x 6rx4-A   121 - 124 <=>  252 - 255   (LEU  341  - TYR  344  <=> LEU  253  - ILE  256 )                          
 530: s001-x 6rx4-A   136 - 165 <=>  341 - 370   (GLU  356  - SER  385  <=> ARG  382  - VAL  411 )                          
 530: s001-x 6rx4-A   168 - 171 <=>  374 - 377   (LYS  388  - ALA  391  <=> ARG  415  - GLU  418 )                          
 530: s001-x 6rx4-A   194 - 201 <=>  378 - 385   (ASN  414  - ALA  421  <=> LYS  419  - ALA  426 )                          
 530: s001-x 6rx4-A   207 - 211 <=>  390 - 394   (CYS  427  - LEU  431  <=> PRO  431  - ILE  435 )                          
 530: s001-x 6rx4-A   242 - 245 <=>  460 - 463   (VAL  462  - GLN  465  <=> PRO  501  - LEU  504 )                          
 531: s001-x 6tdv-E   119 - 124 <=>    4 -   9   (GLY  339  - TYR  344  <=> THR    5  - ALA   10 )                          
 531: s001-x 6tdv-E   140 - 164 <=>   10 -  34   (HIS  360  - GLY  384  <=> PRO   11  - LYS   35 )                          
 531: s001-x 6tdv-E   168 - 171 <=>   37 -  40   (LYS  388  - ALA  391  <=> GLY   38  - LYS   41 )                          
 531: s001-x 6tdv-E   196 - 200 <=>   45 -  49   (TYR  416  - ALA  420  <=> ASP   46  - TRP   50 )                          
 531: s001-x 6tdv-E   202 - 217 <=>   50 -  65   (ALA  422  - PHE  437  <=> THR   51  - ARG   66 )                          
 532: s001-x 7a23-c    37 -  44 <=>    2 -   9   (ALA  233  - PRO  240  <=> THR    3  - LYS   10 )                          
 532: s001-x 7a23-c   132 - 135 <=>   24 -  27   (GLY  352  - LEU  355  <=> VAL   25  - ASN   28 )                          
 532: s001-x 7a23-c   138 - 164 <=>   29 -  55   (PRO  358  - GLY  384  <=> SER   30  - GLY   56 )                          
 532: s001-x 7a23-c   197 - 219 <=>   56 -  78   (ILE  417  - GLY  439  <=> ILE   57  - GLN   79 )                          
 533: s001-x 5n5e-A   101 - 104 <=>    1 -   4   (LEU  297  - ASN  300  <=> GLY    2  - ILE    5 )                          
 533: s001-x 5n5e-A   107 - 110 <=>    5 -   8   (VAL  303  - GLN  306  <=> ASN    6  - LEU    9 )                          
 533: s001-x 5n5e-A   117 - 120 <=>   10 -  13   (PRO  337  - GLY  340  <=> ASN   11  - LYS   14 )                          
 533: s001-x 5n5e-A   137 - 161 <=>   16 -  40   (ASP  357  - GLU  381  <=> THR   17  - GLN   41 )                          
 533: s001-x 5n5e-A   166 - 171 <=>   42 -  47   (SER  386  - ALA  391  <=> ALA   43  - ASP   48 )                          
 533: s001-x 5n5e-A   193 - 201 <=>   50 -  58   (LEU  413  - ALA  421  <=> VAL   51  - ALA   59 )                          
 533: s001-x 5n5e-A   203 - 218 <=>   59 -  74   (PHE  423  - LEU  438  <=> ARG   60  - ASN   75 )                          
 533: s001-x 5n5e-A   241 - 244 <=>   92 -  95   (PHE  461  - GLU  464  <=> GLU   93  - GLY   96 )                          
 534: s001-x 4rp9-A    14 -  27 <=>   17 -  30   (GLU  210  - ARG  223  <=> LEU   22  - ARG   35 )                          
 534: s001-x 4rp9-A    30 -  39 <=>   32 -  41   (LYS  226  - TYR  235  <=> SER   37  - ILE   46 )                          
 534: s001-x 4rp9-A    45 -  59 <=>   42 -  56   (ASN  241  - VAL  255  <=> LYS   47  - ILE   61 )                          
 534: s001-x 4rp9-A    91 -  94 <=>   60 -  63   (SER  287  - PRO  290  <=> THR   65  - PRO   68 )                          
 534: s001-x 4rp9-A   109 - 114 <=>  201 - 206   (SER  305  - ALA  310  <=> VAL  206  - GLY  211 )                          
 534: s001-x 4rp9-A   117 - 120 <=>  207 - 210   (PRO  337  - GLY  340  <=> LYS  212  - GLU  215 )                          
 534: s001-x 4rp9-A   122 - 125 <=>  211 - 214   (CYS  342  - LEU  345  <=> SER  216  - ASP  219 )                          
 534: s001-x 4rp9-A   142 - 163 <=>  225 - 246   (VAL  362  - SER  383  <=> HIS  230  - PHE  251 )                          
 534: s001-x 4rp9-A   166 - 169 <=>  247 - 250   (SER  386  - ASP  389  <=> GLY  252  - THR  255 )                          
 534: s001-x 4rp9-A   193 - 219 <=>  256 - 282   (LEU  413  - GLY  439  <=> GLY  261  - VAL  287 )                          
 534: s001-x 4rp9-A   221 - 224 <=>  311 - 314   (ILE  441  - GLY  444  <=> ALA  316  - TYR  319 )                          
 534: s001-x 4rp9-A   232 - 235 <=>  352 - 355   (THR  452  - TYR  455  <=> PHE  357  - MET  360 )                          
 534: s001-x 4rp9-A   240 - 245 <=>  386 - 391   (ILE  460  - GLN  465  <=> GLU  391  - VAL  396 )                          
 535: s001-x 6qzh-A    52 -  58 <=>   22 -  28   (THR  248  - VAL  254  <=> LEU   73  - VAL   79 )                          
 535: s001-x 6qzh-A    63 -  66 <=>   57 -  60   (GLN  259  - ARG  262  <=> LEU  108  - LEU  111 )                          
 535: s001-x 6qzh-A    79 -  82 <=>   70 -  73   (GLN  275  - THR  278  <=> SER  121  - PHE  124 )                          
 535: s001-x 6qzh-A    89 -  92 <=>   84 -  87   (TYR  285  - ASN  288  <=> ILE  135  - MET  138 )                          
 535: s001-x 6qzh-A    93 - 112 <=>   89 - 108   (ILE  289  - LEU  308  <=> PHE  140  - VAL  159 )                          
 535: s001-x 6qzh-A   136 - 161 <=>  111 - 136   (GLU  356  - GLU  381  <=> HIS  167  - PRO  192 )                          
 535: s001-x 6qzh-A   165 - 169 <=>  137 - 141   (SER  385  - ASP  389  <=> GLU  193  - SER  197 )                          
 535: s001-x 6qzh-A   172 - 175 <=>  155 - 158   (LYS  392  - LYS  395  <=> SER  211  - THR  214 )                          
 535: s001-x 6qzh-A   186 - 189 <=>  159 - 162   (GLU  406  - MET  409  <=> GLU  215  - GLU  218 )                          
 535: s001-x 6qzh-A   192 - 197 <=>  163 - 168   (GLU  412  - ILE  417  <=> ALA  219  - GLN  224 )                          
 535: s001-x 6qzh-A   234 - 238 <=>  716 - 720   (ILE  454  - PHE  458  <=> SER  313  - VAL  317 )                          
 536: s001-x 6v7u-A   138 - 161 <=>    2 -  25   (PRO  358  - GLU  381  <=> THR    2  - ALA   25 )                          
 536: s001-x 6v7u-A   166 - 170 <=>   27 -  31   (SER  386  - VAL  390  <=> SER   27  - GLU   31 )                          
 536: s001-x 6v7u-A   194 - 222 <=>   34 -  62   (ASN  414  - GLY  442  <=> VAL   34  - LYS   62 )                          
 537: s001-x 6ny2-Y     1 -   6 <=>   30 -  35   (SER  197  - ASN  202  <=> LEU   31  - THR   36 )                          
 537: s001-x 6ny2-Y     7 -  10 <=>   54 -  57   (THR  203  - GLY  206  <=> GLN   55  - SER   58 )                          
 537: s001-x 6ny2-Y    35 -  39 <=>   62 -  66   (ARG  231  - TYR  235  <=> ASN   63  - MET   67 )                          
 537: s001-x 6ny2-Y    44 -  66 <=>   67 -  89   (PRO  240  - ARG  262  <=> LEU   68  - ASP   90 )                          
 537: s001-x 6ny2-Y    86 -  94 <=>   91 -  99   (LYS  282  - PRO  290  <=> VAL   92  - GLN  100 )                          
 537: s001-x 6ny2-Y   155 - 158 <=>  100 - 103   (PHE  375  - THR  378  <=> PRO  101  - UNK  104 )                          
 537: s001-x 6ny2-Y   161 - 164 <=>  136 - 139   (GLU  381  - GLY  384  <=> UNK  140  - UNK  143 )                          
 537: s001-x 6ny2-Y   176 - 179 <=>  149 - 152   (GLU  396  - MET  399  <=> UNK  156  - UNK  178 )                          
 537: s001-x 6ny2-Y   208 - 211 <=>  167 - 170   (ILE  428  - LEU  431  <=> LEU  193  - TYR  196 )                          
 537: s001-x 6ny2-Y   213 - 216 <=>  172 - 175   (VAL  433  - ASP  436  <=> ILE  198  - THR  201 )                          
 537: s001-x 6ny2-Y   223 - 245 <=>  201 - 223   (SER  443  - GLN  465  <=> ALA  227  - GLU  249 )                          
 538: s001-x 5l0l-A    46 -  55 <=>   10 -  19   (LEU  242  - VAL  251  <=> TYR  103  - TYR  112 )                          
 538: s001-x 5l0l-A    59 -  62 <=>   54 -  57   (VAL  255  - PHE  258  <=> ARG  147  - ASN  150 )                          
 538: s001-x 5l0l-A    90 -  94 <=>   81 -  85   (THR  286  - PRO  290  <=> ASP  174  - LEU  178 )                          
 538: s001-x 5l0l-A    96 - 106 <=>   86 -  96   (ILE  292  - TYR  302  <=> UNK  179  - ILE  189 )                          
 538: s001-x 5l0l-A   118 - 122 <=>  136 - 140   (VAL  338  - CYS  342  <=> ASP  229  - GLU  233 )                          
 538: s001-x 5l0l-A   125 - 128 <=>  141 - 144   (LEU  345  - PRO  348  <=> TYR  234  - GLY  237 )                          
 538: s001-x 5l0l-A   131 - 134 <=>  171 - 174   (PHE  351  - VAL  354  <=> ALA  264  - TRP  267 )                          
 538: s001-x 5l0l-A   137 - 158 <=>  175 - 196   (ASP  357  - THR  378  <=> ASN  268  - SER  289 )                          
 538: s001-x 5l0l-A   159 - 165 <=>  199 - 205   (TRP  379  - SER  385  <=> PHE  292  - ASP  298 )                          
 538: s001-x 5l0l-A   200 - 203 <=>  207 - 210   (ALA  420  - PHE  423  <=> LEU  300  - THR  303 )                          
 538: s001-x 5l0l-A   206 - 209 <=>  211 - 214   (LEU  426  - GLY  429  <=> ILE  304  - LYS  307 )                          
 539: s001-x 7emf-K   134 - 162 <=>    3 -  31   (VAL  354  - VAL  382  <=> ASN    8  - SER   36 )                          
 539: s001-x 7emf-K   164 - 167 <=>   32 -  35   (GLY  384  - ALA  387  <=> LYS   37  - THR   40 )                          
 539: s001-x 7emf-K   195 - 219 <=>   36 -  60   (ARG  415  - GLY  439  <=> ASN   41  - ALA   65 )                          
 540: s001-x 6awl-A    74 -  79 <=>   34 -  39   (ALA  270  - GLN  275  <=> LEU  128  - ALA  133 )                          
 540: s001-x 6awl-A   104 - 111 <=>   58 -  65   (ASN  300  - MET  307  <=> GLN  152  - ARG  159 )                          
 540: s001-x 6awl-A   124 - 127 <=>  131 - 134   (TYR  344  - PRO  347  <=> ASP  225  - TRP  228 )                          
 540: s001-x 6awl-A   129 - 134 <=>  138 - 143   (GLU  349  - VAL  354  <=> GLY  232  - ASP  237 )                          
 540: s001-x 6awl-A   138 - 161 <=>  145 - 168   (PRO  358  - GLU  381  <=> ASN  239  - SER  262 )                          
 540: s001-x 6awl-A   196 - 200 <=>  170 - 174   (TYR  416  - ALA  420  <=> PRO  264  - ASP  268 )                          
 540: s001-x 6awl-A   202 - 218 <=>  175 - 191   (ALA  422  - LEU  438  <=> THR  269  - HIS  285 )                          
 541: s001-x 5ve8-B    10 -  13 <=>  245 - 248   (GLY  206  - PHE  209  <=> SER  284  - VAL  287 )                          
 541: s001-x 5ve8-B    24 -  28 <=>  295 - 299   (LEU  220  - THR  224  <=> LEU  339  - SER  343 )                          
 541: s001-x 5ve8-B    29 -  33 <=>  339 - 343   (ASP  225  - ALA  229  <=> VAL  383  - GLY  387 )                          
 541: s001-x 5ve8-B    49 -  64 <=>  636 - 651   (LEU  245  - GLY  260  <=> GLY  704  - ALA  719 )                          
 541: s001-x 5ve8-B    65 -  68 <=>  654 - 657   (PHE  261  - ASP  264  <=> LEU  722  - ASN  725 )                          
 541: s001-x 5ve8-B   157 - 160 <=>  668 - 671   (LYS  377  - ILE  380  <=> PRO  736  - SER  739 )                          
 541: s001-x 5ve8-B   200 - 219 <=>  673 - 692   (ALA  420  - GLY  439  <=> VAL  741  - VAL  760 )                          
 541: s001-x 5ve8-B   222 - 236 <=>  701 - 715   (GLY  442  - GLN  456  <=> VAL  769  - PHE  783 )                          
 541: s001-x 5ve8-B   241 - 245 <=>  988 - 992   (PHE  461  - GLN  465  <=> ASN 1071  - ARG 1075 )                          
 542: s001-x 4did-B     5 -   9 <=>    1 -   5   (VAL  201  - ARG  205  <=> ALA   45  - ILE   49 )                          
 542: s001-x 4did-B    95 -  98 <=>   42 -  45   (ILE  291  - GLN  294  <=> VAL   86  - THR   89 )                          
 542: s001-x 4did-B   100 - 112 <=>   54 -  66   (ALA  296  - LEU  308  <=> LEU   98  - VAL  110 )                          
 542: s001-x 4did-B   117 - 120 <=>   67 -  70   (PRO  337  - GLY  340  <=> LYS  111  - ARG  114 )                          
 542: s001-x 4did-B   137 - 161 <=>   73 -  97   (ASP  357  - GLU  381  <=> THR  117  - GLN  141 )                          
 542: s001-x 4did-B   163 - 166 <=>   98 - 101   (SER  383  - SER  386  <=> GLN  142  - LEU  145 )                          
 542: s001-x 4did-B   197 - 212 <=>  102 - 117   (ILE  417  - SER  432  <=> PRO  146  - ALA  161 )                          
 542: s001-x 4did-B   225 - 231 <=>  118 - 124   (THR  445  - VAL  451  <=> GLN  162  - ASN  168 )                          
 543: s001-x 3b5o-A    42 -  45 <=>  112 - 115   (ASN  238  - ASN  241  <=> LYS  111  - UNK  114 )                          
 543: s001-x 3b5o-A    48 -  66 <=>  116 - 134   (ASN  244  - ARG  262  <=> PRO  115  - GLN  133 )                          
 543: s001-x 3b5o-A    85 -  89 <=>  135 - 139   (ILE  281  - TYR  285  <=> VAL  134  - LEU  138 )                          
 543: s001-x 3b5o-A    90 -  97 <=>  142 - 149   (THR  286  - LEU  293  <=> THR  141  - SER  148 )                          
 543: s001-x 3b5o-A    99 - 110 <=>  150 - 161   (SER  295  - GLN  306  <=> ILE  149  - GLU  160 )                          
 543: s001-x 3b5o-A   113 - 125 <=>  164 - 176   (SER  309  - LEU  345  <=> HIS  163  - PHE  175 )                          
 543: s001-x 3b5o-A   161 - 164 <=>  182 - 185   (GLU  381  - GLY  384  <=> ALA  188  - ARG  191 )                          
 543: s001-x 3b5o-A   165 - 168 <=>  188 - 191   (SER  385  - LYS  388  <=> VAL  194  - TYR  197 )                          
 543: s001-x 3b5o-A   193 - 196 <=>  193 - 196   (LEU  413  - TYR  416  <=> GLN  199  - GLU  202 )                          
 543: s001-x 3b5o-A   198 - 219 <=>  197 - 218   (PRO  418  - GLY  439  <=> PHE  203  - LEU  224 )                          
 544: s001-x 4yo5-A    17 -  21 <=>    1 -   5   (ILE  213  - PHE  217  <=> ALA  399  - LEU  403 )                          
 544: s001-x 4yo5-A    25 -  31 <=>   26 -  32   (ALA  221  - VAL  227  <=> GLN  424  - GLN  430 )                          
 544: s001-x 4yo5-A    34 -  37 <=>   33 -  36   (LEU  230  - ALA  233  <=> SER  431  - SER  434 )                          
 544: s001-x 4yo5-A    47 -  63 <=>   77 -  93   (MET  243  - GLN  259  <=> GLU  475  - ARG  491 )                          
 544: s001-x 4yo5-A    64 -  67 <=>   95 -  98   (GLY  260  - VAL  263  <=> LYS  493  - LYS  496 )                          
 544: s001-x 4yo5-A    84 -  87 <=>  100 - 103   (PRO  280  - LEU  283  <=> GLU  498  - ARG  501 )                          
 544: s001-x 4yo5-A   203 - 219 <=>  105 - 121   (PHE  423  - GLY  439  <=> ARG  503  - ASP  519 )                          
 544: s001-x 4yo5-A   223 - 227 <=>  123 - 127   (SER  443  - ILE  447  <=> ALA  521  - VAL  525 )                          
 544: s001-x 4yo5-A   229 - 232 <=>  128 - 131   (LEU  449  - THR  452  <=> LEU  526  - SER  529 )                          
 545: s001-x 4qoz-C    43 -  46 <=>    1 -   4   (LEU  239  - LEU  242  <=> ASP  127  - THR  130 )                          
 545: s001-x 4qoz-C    49 -  67 <=>    5 -  23   (LEU  245  - VAL  263  <=> ASP  131  - ILE  149 )                          
 545: s001-x 4qoz-C   159 - 165 <=>   33 -  39   (TRP  379  - SER  385  <=> PRO  159  - PRO  165 )                          
 545: s001-x 4qoz-C   222 - 241 <=>   51 -  70   (GLY  442  - PHE  461  <=> LYS  177  - PHE  196 )                          
 546: s001-x 6gw5-A    37 -  40 <=>    1 -   4   (ALA  233  - ARG  236  <=> THR   23  - LEU   26 )                          
 546: s001-x 6gw5-A    46 -  63 <=>    5 -  22   (LEU  242  - GLN  259  <=> LYS   27  - ALA   44 )                          
 546: s001-x 6gw5-A    64 -  67 <=>   24 -  27   (GLY  260  - VAL  263  <=> LEU   46  - SER   49 )                          
 546: s001-x 6gw5-A   170 - 174 <=>   33 -  37   (VAL  390  - LEU  394  <=> ASN   55  - VAL   59 )                          
 546: s001-x 6gw5-A   179 - 182 <=>   39 -  42   (MET  399  - ARG  402  <=> SER   61  - ASN   64 )                          
 546: s001-x 6gw5-A   184 - 187 <=>  234 - 237   (HIS  404  - THR  407  <=> LEU  265  - GLN  268 )                          
 546: s001-x 6gw5-A   194 - 218 <=>  321 - 345   (ASN  414  - LEU  438  <=> VAL  366  - ILE  390 )                          
 546: s001-x 6gw5-A   222 - 229 <=>  353 - 360   (GLY  442  - LEU  449  <=> VAL  398  - THR  405 )                          
 546: s001-x 6gw5-A   231 - 234 <=>  376 - 379   (VAL  451  - ILE  454  <=> GLN  421  - PRO  424 )                          
 547: s001-x 4a15-A    12 -  15 <=>  118 - 121   (GLU  208  - GLY  211  <=> ALA  122  - GLU  125 )                          
 547: s001-x 4a15-A    42 -  45 <=>  122 - 125   (ASN  238  - ASN  241  <=> ALA  126  - PRO  129 )                          
 547: s001-x 4a15-A    52 -  62 <=>  133 - 143   (THR  248  - PHE  258  <=> SER  137  - GLU  147 )                          
 547: s001-x 4a15-A   207 - 219 <=>  146 - 158   (CYS  427  - GLY  439  <=> THR  150  - ASN  162 )                          
 547: s001-x 4a15-A   224 - 235 <=>  160 - 171   (GLY  444  - TYR  455  <=> CYS  164  - ASP  175 )                          
 547: s001-x 4a15-A   236 - 239 <=>  194 - 197   (GLN  456  - GLU  459  <=> HIS  198  - VAL  201 )                          
 547: s001-x 4a15-A   242 - 245 <=>  198 - 201   (VAL  462  - GLN  465  <=> SER  202  - GLN  205 )                          
 548: s001-x 3u8p-A    32 -  36 <=>    1 -   5   (ARG  228  - GLU  232  <=> LYS    3  - LEU    7 )                          
 548: s001-x 3u8p-A    38 -  43 <=>    6 -  11   (PHE  234  - LEU  239  <=> PHE    8  - PRO   13 )                          
 548: s001-x 3u8p-A    44 -  47 <=>   33 -  36   (PRO  240  - MET  243  <=> GLY   35  - THR   38 )                          
 548: s001-x 3u8p-A    65 -  68 <=>   58 -  61   (PHE  261  - ASP  264  <=> GLU   60  - ASP   63 )                          
 548: s001-x 3u8p-A    97 - 101 <=>   72 -  76   (LEU  293  - LEU  297  <=> LYS   74  - ALA   78 )                          
 548: s001-x 3u8p-A   126 - 137 <=>   82 -  93   (SER  346  - ASP  357  <=> LYS   84  - PRO   95 )                          
 548: s001-x 3u8p-A   138 - 151 <=>   97 - 110   (PRO  358  - SER  371  <=> GLU   99  - GLY  112 )                          
 548: s001-x 3u8p-A   153 - 160 <=>  111 - 118   (ALA  373  - ILE  380  <=> GLN  113  - LEU  120 )                          
 548: s001-x 3u8p-A   161 - 164 <=>  120 - 123   (GLU  381  - GLY  384  <=> ASN  122  - LYS  125 )                          
 548: s001-x 3u8p-A   196 - 202 <=>  125 - 131   (TYR  416  - ALA  422  <=> LYS  127  - ALA  133 )                          
 548: s001-x 3u8p-A   204 - 223 <=>  132 - 151   (GLY  424  - SER  443  <=> GLU  134  - THR  153 )                          
 548: s001-x 3u8p-A   232 - 235 <=>  248 - 251   (THR  452  - TYR  455  <=> TYR  251  - ASN  254 )                          
 548: s001-x 3u8p-A   238 - 244 <=>  274 - 280   (PHE  458  - GLU  464  <=> HIS  277  - SER  283 )                          
 549: s001-x 2w2h-A    16 -  19 <=>   15 -  18   (ALA  212  - ALA  215  <=> LEU   19  - SER   22 )                          
 549: s001-x 2w2h-A    43 -  66 <=>   24 -  47   (LEU  239  - ARG  262  <=> GLY   28  - ARG   51 )                          
 549: s001-x 2w2h-A   222 - 243 <=>   71 -  92   (GLY  442  - LYS  463  <=> PHE   75  - GLU   96 )                          
 550: s001-x 6jfk-A    33 -  39 <=>    2 -   8   (ALA  229  - TYR  235  <=> ASN   25  - HIS   31 )                          
 550: s001-x 6jfk-A    45 -  65 <=>    9 -  29   (ASN  241  - PHE  261  <=> PHE   32  - GLU   52 )                          
 550: s001-x 6jfk-A    66 -  69 <=>   33 -  36   (ARG  262  - LEU  265  <=> PHE   56  - ASP   59 )                          
 550: s001-x 6jfk-A    91 -  94 <=>  349 - 352   (SER  287  - PRO  290  <=> VAL  372  - ILE  375 )                          
 550: s001-x 6jfk-A   164 - 178 <=>  358 - 372   (GLY  384  - GLN  398  <=> MET  381  - GLU  395 )                          
 550: s001-x 6jfk-A   184 - 201 <=>  387 - 404   (HIS  404  - ALA  421  <=> ALA  715  - LYS  732 )                          
 550: s001-x 6jfk-A   203 - 219 <=>  405 - 421   (PHE  423  - GLY  439  <=> LEU  733  - THR  749 )                          
 551: s001-x 2f4q-A     3 -   6 <=>   44 -  47   (THR  199  - ASN  202  <=> ASN   62  - GLN   65 )                          
 551: s001-x 2f4q-A    16 -  28 <=>   84 -  96   (ALA  212  - THR  224  <=> LEU  102  - ARG  114 )                          
 551: s001-x 2f4q-A    29 -  40 <=>  103 - 114   (ASP  225  - ARG  236  <=> ARG  121  - HIS  132 )                          
 551: s001-x 2f4q-A    41 -  63 <=>  205 - 227   (GLN  237  - GLN  259  <=> PHE  233  - GLY  255 )                          
 551: s001-x 2f4q-A    87 -  90 <=>  229 - 232   (LEU  283  - THR  286  <=> GLU  257  - GLU  260 )                          
 551: s001-x 2f4q-A   203 - 219 <=>  234 - 250   (PHE  423  - GLY  439  <=> GLN  262  - LEU  278 )                          
 551: s001-x 2f4q-A   222 - 225 <=>  261 - 264   (GLY  442  - THR  445  <=> TYR  289  - PRO  292 )                          
 551: s001-x 2f4q-A   227 - 236 <=>  265 - 274   (ILE  447  - GLN  456  <=> VAL  293  - LYS  302 )                          
 552: s001-x 1xsz-A    28 -  31 <=>   35 -  38   (THR  224  - VAL  227  <=> GLN   33  - ILE   36 )                          
 552: s001-x 1xsz-A    53 -  67 <=>   87 - 101   (ILE  249  - VAL  263  <=> GLN   85  - LYS   99 )                          
 552: s001-x 1xsz-A   199 - 217 <=>  104 - 122   (THR  419  - PHE  437  <=> GLY  102  - GLN  120 )                          
 552: s001-x 1xsz-A   218 - 221 <=>  125 - 128   (LEU  438  - ILE  441  <=> PRO  123  - VAL  126 )                          
 552: s001-x 1xsz-A   223 - 245 <=>  133 - 155   (SER  443  - GLN  465  <=> ALA  131  - GLU  153 )                          
 553: s001-x 2a1s-C     6 -   9 <=>   88 -  91   (ASN  202  - ARG  205  <=> ASN   98  - SER  101 )                          
 553: s001-x 2a1s-C    49 -  65 <=>  142 - 158   (LEU  245  - PHE  261  <=> PRO  174  - ASP  190 )                          
 553: s001-x 2a1s-C    66 -  69 <=>  161 - 164   (ARG  262  - LEU  265  <=> GLN  193  - GLU  196 )                          
 553: s001-x 2a1s-C   206 - 209 <=>  168 - 171   (LEU  426  - GLY  429  <=> LEU  200  - GLU  203 )                          
 553: s001-x 2a1s-C   213 - 216 <=>  172 - 175   (VAL  433  - ASP  436  <=> PRO  204  - GLY  207 )                          
 553: s001-x 2a1s-C   223 - 239 <=>  176 - 192   (SER  443  - GLU  459  <=> PHE  208  - GLY  224 )                          
 553: s001-x 2a1s-C   242 - 245 <=>  213 - 216   (VAL  462  - GLN  465  <=> ASP  245  - GLU  248 )                          
 554: s001-x 1id0-A    49 -  66 <=>    3 -  20   (LEU  245  - ARG  262  <=> LEU  337  - VAL  354 )                          
 554: s001-x 1id0-A   218 - 221 <=>   35 -  38   (LEU  438  - ILE  441  <=> GLU  369  - PHE  372 )                          
 554: s001-x 1id0-A   223 - 241 <=>   41 -  59   (SER  443  - PHE  461  <=> GLU  375  - TYR  393 )                          
 554: s001-x 1id0-A   242 - 245 <=>   82 -  85   (VAL  462  - GLN  465  <=> ASP  416  - GLY  419 )                          
 555: s001-x 1rw2-A    26 -  31 <=>   17 -  22   (THR  222  - VAL  227  <=> HIS   17  - SER   22 )                          
 555: s001-x 1rw2-A    50 -  65 <=>   50 -  65   (ILE  246  - PHE  261  <=> SER   50  - PHE   65 )                          
 555: s001-x 1rw2-A    66 -  69 <=>   68 -  71   (ARG  262  - LEU  265  <=> THR   68  - THR   71 )                          
 555: s001-x 1rw2-A   202 - 219 <=>   75 -  92   (ALA  422  - GLY  439  <=> MET   75  - SER   92 )                          
 555: s001-x 1rw2-A   221 - 240 <=>   93 - 112   (ILE  441  - ILE  460  <=> GLU   93  - GLN  112 )                          
 556: s001-x 1q1v-A    75 -  88 <=>    1 -  14   (ARG  271  - PHE  284  <=> ASP  309  - ASP  322 )                          
 556: s001-x 1q1v-A    90 - 103 <=>   16 -  29   (THR  286  - SER  299  <=> GLU  324  - ASN  337 )                          
 556: s001-x 1q1v-A   147 - 160 <=>   33 -  46   (PHE  367  - ILE  380  <=> VAL  341  - TYR  354 )                          
 556: s001-x 1q1v-A   164 - 167 <=>   47 -  50   (GLY  384  - ALA  387  <=> PRO  355  - ASP  358 )                          
 556: s001-x 1q1v-A   197 - 201 <=>   51 -  55   (ILE  417  - ALA  421  <=> LEU  359  - LYS  363 )                          
 556: s001-x 1q1v-A   203 - 216 <=>   56 -  69   (PHE  423  - ASP  436  <=> ASP  364  - GLU  377 )                          
 557: s001-x 3dte-A    84 -  87 <=>    5 -   8   (PRO  280  - LEU  283  <=> ALA   12  - LYS   15 )                          
 557: s001-x 3dte-A    88 -  91 <=>   10 -  13   (PHE  284  - SER  287  <=> ARG   17  - GLU   20 )                          
 557: s001-x 3dte-A    92 -  97 <=>   15 -  20   (ASN  288  - LEU  293  <=> ALA   22  - ALA   27 )                          
 557: s001-x 3dte-A    99 - 102 <=>   30 -  33   (SER  295  - VAL  298  <=> LEU   37  - GLY   40 )                          
 557: s001-x 3dte-A   142 - 162 <=>   64 -  84   (VAL  362  - VAL  382  <=> VAL   71  - GLY   91 )                          
 557: s001-x 3dte-A   163 - 166 <=>   86 -  89   (SER  383  - SER  386  <=> ASP   93  - LEU   96 )                          
 557: s001-x 3dte-A   168 - 173 <=>   90 -  95   (LYS  388  - GLN  393  <=> SER   97  - GLU  102 )                          
 557: s001-x 3dte-A   189 - 200 <=>   97 - 108   (MET  409  - ALA  420  <=> GLU  104  - LEU  115 )                          
 557: s001-x 3dte-A   202 - 208 <=>  109 - 115   (ALA  422  - ILE  428  <=> CYS  116  - ALA  122 )                          
 557: s001-x 3dte-A   209 - 212 <=>  117 - 120   (GLY  429  - SER  432  <=> LEU  124  - ALA  127 )                          
 557: s001-x 3dte-A   215 - 218 <=>  140 - 143   (ALA  435  - LEU  438  <=> LEU  147  - ARG  150 )                          
 557: s001-x 3dte-A   242 - 245 <=>  184 - 187   (VAL  462  - GLN  465  <=> SER  200  - VAL  203 )                          
 558: s001-x 3rgu-A    83 -  86 <=>    1 -   4   (TYR  279  - LYS  282  <=> ASP  124  - ARG  127 )                          
 558: s001-x 3rgu-A    87 -  93 <=>    6 -  12   (LEU  283  - ILE  289  <=> ASN  129  - SER  135 )                          
 558: s001-x 3rgu-A   125 - 128 <=>   22 -  25   (LEU  345  - PRO  348  <=> ALA  145  - LEU  148 )                          
 558: s001-x 3rgu-A   134 - 162 <=>   28 -  56   (VAL  354  - VAL  382  <=> LEU  151  - ASP  179 )                          
 558: s001-x 3rgu-A   164 - 167 <=>   57 -  60   (GLY  384  - ALA  387  <=> PRO  180  - THR  183 )                          
 558: s001-x 3rgu-A   195 - 200 <=>   61 -  66   (ARG  415  - ALA  420  <=> VAL  184  - ILE  189 )                          
 558: s001-x 3rgu-A   202 - 219 <=>   67 -  84   (ALA  422  - GLY  439  <=> ALA  190  - LYS  207 )                          
 559: s001-x 3mzy-A    50 -  60 <=>   35 -  45   (ILE  246  - ILE  256  <=> ARG   79  - ASN   89 )                          
 559: s001-x 3mzy-A    88 - 106 <=>   50 -  68   (PHE  284  - TYR  302  <=> GLU  131  - ASN  149 )                          
 559: s001-x 3mzy-A   121 - 125 <=>   70 -  74   (LEU  341  - LEU  345  <=> SER  151  - LYS  155 )                          
 559: s001-x 3mzy-A   126 - 129 <=>   77 -  80   (SER  346  - GLU  349  <=> LEU  158  - LEU  161 )                          
 559: s001-x 3mzy-A   131 - 135 <=>   84 -  88   (PHE  351  - LEU  355  <=> TYR  165  - GLU  169 )                          
 559: s001-x 3mzy-A   137 - 158 <=>  100 - 121   (ASP  357  - THR  378  <=> ILE  181  - ILE  202 )                          
 560: s001-x 1te2-A    85 -  91 <=>   13 -  19   (ILE  281  - SER  287  <=> LEU   17  - PRO   23 )                          
 560: s001-x 1te2-A    92 - 106 <=>   21 -  35   (ASN  288  - TYR  302  <=> TRP   25  - ASP   39 )                          
 560: s001-x 1te2-A   124 - 127 <=>   62 -  65   (TYR  344  - PRO  347  <=> PRO   66  - GLY   69 )                          
 560: s001-x 1te2-A   144 - 165 <=>   67 -  88   (TYR  364  - SER  385  <=> SER   71  - PRO   92 )                          
 560: s001-x 1te2-A   178 - 181 <=>   95 -  98   (GLN  398  - MET  401  <=> GLU   99  - ALA  102 )                          
 560: s001-x 1te2-A   182 - 185 <=>  100 - 103   (ARG  402  - ARG  405  <=> CYS  104  - GLN  107 )                          
 560: s001-x 1te2-A   194 - 197 <=>  118 - 121   (ASN  414  - ILE  417  <=> LEU  122  - VAL  125 )                          
 560: s001-x 1te2-A   218 - 221 <=>  140 - 143   (LEU  438  - ILE  441  <=> LEU  144  - SER  147 )                          
 560: s001-x 1te2-A   236 - 239 <=>  189 - 192   (GLN  456  - GLU  459  <=> ALA  193  - ALA  196 )                          
 560: s001-x 1te2-A   241 - 245 <=>  193 - 197   (PHE  461  - GLN  465  <=> GLN  197  - ARG  201 )                          
 561: s001-x 2wau-A    14 -  17 <=>   33 -  36   (GLU  210  - ILE  213  <=> SER 2382  - CYS 2385 )                          
 561: s001-x 2wau-A    45 -  65 <=>   39 -  59   (ASN  241  - PHE  261  <=> LYS 2388  - ARG 2408 )                          
 561: s001-x 2wau-A    66 -  69 <=>   63 -  66   (ARG  262  - LEU  265  <=> VAL 2412  - GLU 2415 )                          
 561: s001-x 2wau-A    84 -  87 <=>   69 -  72   (PRO  280  - LEU  283  <=> THR 2418  - VAL 2421 )                          
 561: s001-x 2wau-A    89 -  92 <=>   73 -  76   (TYR  285  - ASN  288  <=> HIS 2422  - LYS 2425 )                          
 561: s001-x 2wau-A   206 - 217 <=>   77 -  88   (LEU  426  - PHE  437  <=> TYR 2426  - GLY 2437 )                          
 561: s001-x 2wau-A   223 - 238 <=>  120 - 135   (SER  443  - PHE  458  <=> MET 2469  - HIS 2484 )                          
 561: s001-x 2wau-A   239 - 244 <=>  137 - 142   (GLU  459  - GLU  464  <=> TYR 2486  - GLU 2491 )                          
 562: s001-x 4hzu-S    14 -  17 <=>    4 -   7   (GLU  210  - ILE  213  <=> GLY    4  - LYS    7 )                          
 562: s001-x 4hzu-S    44 -  61 <=>    8 -  25   (PRO  240  - TYR  257  <=> GLU    8  - LEU   25 )                          
 562: s001-x 4hzu-S    63 -  66 <=>   26 -  29   (GLN  259  - ARG  262  <=> VAL   26  - PRO   29 )                          
 562: s001-x 4hzu-S    97 - 101 <=>   82 -  86   (LEU  293  - LEU  297  <=> VAL   82  - THR   86 )                          
 562: s001-x 4hzu-S   125 - 128 <=>   93 -  96   (LEU  345  - PRO  348  <=> TRP   93  - PRO   96 )                          
 562: s001-x 4hzu-S   134 - 162 <=>   98 - 126   (VAL  354  - VAL  382  <=> HIS   98  - LEU  126 )                          
 562: s001-x 4hzu-S   164 - 167 <=>  127 - 130   (GLY  384  - ALA  387  <=> LEU  127  - TRP  130 )                          
 562: s001-x 4hzu-S   196 - 216 <=>  131 - 151   (TYR  416  - ASP  436  <=> PRO  131  - THR  151 )                          
 563: s001-x 4ad9-A     2 -   8 <=>   28 -  34   (PRO  198  - GLY  204  <=> LEU   28  - TYR   34 )                          
 563: s001-x 4ad9-A    13 -  17 <=>  167 - 171   (PHE  209  - ILE  213  <=> LEU  167  - THR  171 )                          
 563: s001-x 4ad9-A    28 -  31 <=>  190 - 193   (THR  224  - VAL  227  <=> ILE  190  - ASP  193 )                          
 563: s001-x 4ad9-A    33 -  38 <=>  205 - 210   (ALA  229  - PHE  234  <=> ASN  205  - ILE  210 )                          
 563: s001-x 4ad9-A    50 -  63 <=>  215 - 228   (ILE  246  - GLN  259  <=> SER  215  - PHE  228 )                          
 563: s001-x 4ad9-A    64 -  67 <=>  230 - 233   (GLY  260  - VAL  263  <=> GLU  230  - GLU  233 )                          
 563: s001-x 4ad9-A   205 - 214 <=>  235 - 244   (GLY  425  - LEU  434  <=> SER  235  - ILE  244 )                          
 563: s001-x 4ad9-A   216 - 219 <=>  246 - 249   (ASP  436  - GLY  439  <=> TYR  246  - THR  249 )                          
 563: s001-x 4ad9-A   223 - 239 <=>  256 - 272   (SER  443  - GLU  459  <=> MET  256  - GLY  272 )                          
 564: s001-x 4dra-H   120 - 123 <=>    1 -   4   (GLY  340  - HIS  343  <=> ALA    6  - GLY    9 )                          
 564: s001-x 4dra-H   129 - 132 <=>   10 -  13   (GLU  349  - GLY  352  <=> VAL   15  - LEU   18 )                          
 564: s001-x 4dra-H   134 - 163 <=>   29 -  58   (VAL  354  - SER  383  <=> ALA   34  - LEU   63 )                          
 564: s001-x 4dra-H   198 - 213 <=>   61 -  76   (PRO  418  - VAL  433  <=> ASP   66  - PHE   81 )                          
 565: s001-x 3gku-A    74 -  80 <=>    6 -  12   (ALA  270  - TYR  276  <=> VAL    6  - GLU   12 )                          
 565: s001-x 3gku-A    82 -  85 <=>   25 -  28   (THR  278  - ILE  281  <=> THR   25  - LYS   28 )                          
 565: s001-x 3gku-A    90 - 107 <=>   56 -  73   (THR  286  - VAL  303  <=> THR   58  - ASN   75 )                          
 565: s001-x 3gku-A   127 - 130 <=>   98 - 101   (PRO  347  - SER  350  <=> UNK  100  - LEU  103 )                          
 565: s001-x 3gku-A   138 - 162 <=>  102 - 126   (PRO  358  - VAL  382  <=> ILE  104  - ASP  128 )                          
 565: s001-x 3gku-A   204 - 207 <=>  128 - 131   (GLY  424  - CYS  427  <=> ILE  130  - LYS  133 )                          
 565: s001-x 3gku-A   213 - 217 <=>  133 - 137   (VAL  433  - PHE  437  <=> ASP  135  - TYR  139 )                          
 566: s001-x 3tm5-A    48 -  65 <=>   91 - 108   (ASN  244  - PHE  261  <=> GLU   91  - SER  108 )                          
 566: s001-x 3tm5-A    89 -  92 <=>  121 - 124   (TYR  285  - ASN  288  <=> PHE  121  - ARG  124 )                          
 566: s001-x 3tm5-A   216 - 221 <=>  128 - 133   (ASP  436  - ILE  441  <=> LYS  128  - ILE  133 )                          
 566: s001-x 3tm5-A   224 - 245 <=>  134 - 155   (GLY  444  - GLN  465  <=> THR  134  - THR  155 )                          
 567: s001-x 2mcf-A    14 -  17 <=>    1 -   4   (GLU  210  - ILE  213  <=> MET    1  - ASP    4 )                          
 567: s001-x 2mcf-A    44 -  61 <=>   32 -  49   (PRO  240  - TYR  257  <=> ARG   32  - LYS   49 )                          
 567: s001-x 2mcf-A    62 -  65 <=>   51 -  54   (PHE  258  - PHE  261  <=> SER   51  - ALA   54 )                          
 567: s001-x 2mcf-A    86 -  89 <=>   73 -  76   (LYS  282  - TYR  285  <=> LEU   73  - GLU   76 )                          
 567: s001-x 2mcf-A   223 - 245 <=>  105 - 127   (SER  443  - GLN  465  <=> GLU  105  - ASN  127 )                          
 568: s001-x 2kj5-A    50 -  53 <=>   32 -  35   (ILE  246  - ILE  249  <=> ARG   32  - ILE   35 )                          
 568: s001-x 2kj5-A    54 -  58 <=>   37 -  41   (PHE  250  - VAL  254  <=> LYS   37  - PRO   41 )                          
 568: s001-x 2kj5-A    61 -  66 <=>   42 -  47   (TYR  257  - ARG  262  <=> ALA   42  - LYS   47 )                          
 568: s001-x 2kj5-A   204 - 219 <=>   52 -  67   (GLY  424  - GLY  439  <=> LYS   52  - GLY   67 )                          
 568: s001-x 2kj5-A   223 - 243 <=>   70 -  90   (SER  443  - LYS  463  <=> SER   70  - HIS   90 )                          
 569: s001-x 3cp8-A     1 -   4 <=>   62 -  65   (SER  197  - THR  200  <=> LEU   61  - GLU   64 )                          
 569: s001-x 3cp8-A    16 -  23 <=>  437 - 444   (ALA  212  - LEU  219  <=> ARG  445  - ASN  452 )                          
 569: s001-x 3cp8-A    44 -  65 <=>  449 - 470   (PRO  240  - PHE  261  <=> ASP  457  - THR  478 )                          
 569: s001-x 3cp8-A    66 -  69 <=>  472 - 475   (ARG  262  - LEU  265  <=> LYS  480  - PRO  483 )                          
 569: s001-x 3cp8-A    84 -  87 <=>  494 - 497   (PRO  280  - LEU  283  <=> ALA  502  - LEU  505 )                          
 569: s001-x 3cp8-A    90 -  94 <=>  506 - 510   (THR  286  - PRO  290  <=> SER  514  - ILE  518 )                          
 569: s001-x 3cp8-A   201 - 213 <=>  514 - 526   (ALA  421  - VAL  433  <=> SER  522  - ASN  534 )                          
 569: s001-x 3cp8-A   225 - 245 <=>  527 - 547   (THR  445  - GLN  465  <=> ASP  535  - GLU  555 )                          
 570: s001-x 6ojy-D     3 -   6 <=>  240 - 243   (THR  199  - ASN  202  <=> VAL  242  - PHE  245 )                          
 570: s001-x 6ojy-D     7 -  10 <=>  245 - 248   (THR  203  - GLY  206  <=> SER  247  - GLN  250 )                          
 570: s001-x 6ojy-D    16 -  23 <=>  288 - 295   (ALA  212  - LEU  219  <=> ALA  290  - GLU  297 )                          
 570: s001-x 6ojy-D    36 -  39 <=>  296 - 299   (GLU  232  - TYR  235  <=> ASP  298  - HIS  301 )                          
 570: s001-x 6ojy-D    45 -  51 <=>  300 - 306   (ASN  241  - ALA  247  <=> GLN  302  - GLN  308 )                          
 570: s001-x 6ojy-D    53 -  65 <=>  316 - 328   (ILE  249  - PHE  261  <=> THR  318  - ARG  330 )                          
 570: s001-x 6ojy-D   207 - 216 <=>  331 - 340   (CYS  427  - ASP  436  <=> THR  333  - PRO  342 )                          
 570: s001-x 6ojy-D   224 - 235 <=>  341 - 352   (GLY  444  - TYR  455  <=> ASP  343  - GLY  354 )                          
 571: s001-x 6g7e-B    18 -  23 <=>  381 - 386   (ILE  214  - LEU  219  <=> SER  554  - GLU  559 )                          
 571: s001-x 6g7e-B    55 -  65 <=>  432 - 442   (VAL  251  - PHE  261  <=> ASN  605  - ASN  615 )                          
 571: s001-x 6g7e-B   197 - 219 <=>  448 - 470   (ILE  417  - GLY  439  <=> ASP  621  - ASP  643 )                          
 571: s001-x 6g7e-B   223 - 227 <=>  472 - 476   (SER  443  - ILE  447  <=> ALA  645  - ASP  649 )                          
 571: s001-x 6g7e-B   229 - 244 <=>  478 - 493   (LEU  449  - GLU  464  <=> PHE  651  - ILE  666 )                          
 572: s001-x 3aei-A    47 -  65 <=>    1 -  19   (MET  243  - PHE  261  <=> MET    1  - LEU   19 )                          
 572: s001-x 3aei-A    87 -  90 <=>   20 -  23   (LEU  283  - THR  286  <=> ARG   20  - LEU   23 )                          
 572: s001-x 3aei-A   165 - 176 <=>   28 -  39   (SER  385  - GLU  396  <=> LYS   28  - SER   39 )                          
 572: s001-x 3aei-A   180 - 183 <=>   46 -  49   (VAL  400  - GLY  403  <=> ILE   46  - ALA   49 )                          
 572: s001-x 3aei-A   185 - 218 <=>   61 -  94   (ARG  405  - LEU  438  <=> GLU   61  - LEU   94 )                          
 573: s001-x 1m12-A    46 -  66 <=>    2 -  22   (LEU  242  - ARG  262  <=> ASP    2  - ASN   22 )                          
 573: s001-x 1m12-A   204 - 211 <=>   25 -  32   (GLY  424  - LEU  431  <=> GLU   25  - PHE   32 )                          
 573: s001-x 1m12-A   216 - 219 <=>   47 -  50   (ASP  436  - GLY  439  <=> CYS   47  - VAL   50 )                          
 573: s001-x 1m12-A   223 - 237 <=>   53 -  67   (SER  443  - TYR  457  <=> THR   53  - SER   67 )                          
 574: s001-x 1wwi-A    85 - 114 <=>   22 -  51   (ILE  281  - ALA  310  <=> LYS   22  - GLY   51 )                          
 574: s001-x 1wwi-A   121 - 124 <=>   96 -  99   (LEU  341  - TYR  344  <=> ASP   96  - VAL   99 )                          
 574: s001-x 1wwi-A   140 - 145 <=>  100 - 105   (HIS  360  - ILE  365  <=> ALA  100  - ASN  105 )                          
 574: s001-x 1wwi-A   147 - 162 <=>  106 - 121   (PHE  367  - VAL  382  <=> LEU  106  - VAL  121 )                          
 574: s001-x 1wwi-A   166 - 171 <=>  123 - 128   (SER  386  - ALA  391  <=> LYS  123  - ALA  128 )                          
 574: s001-x 1wwi-A   193 - 196 <=>  130 - 133   (LEU  413  - TYR  416  <=> LYS  130  - GLN  133 )                          
 575: s001-x 6al2-A   120 - 123 <=>   36 -  39   (GLY  340  - HIS  343  <=> LEU   84  - TYR   87 )                          
 575: s001-x 6al2-A   136 - 139 <=>  121 - 124   (GLU  356  - VAL  359  <=> ARG  169  - TYR  172 )                          
 575: s001-x 6al2-A   143 - 147 <=>  263 - 267   (VAL  363  - PHE  367  <=> PRO  311  - ASP  315 )                          
 575: s001-x 6al2-A   155 - 158 <=>  281 - 284   (PHE  375  - THR  378  <=> ASP  329  - TRP  332 )                          
 575: s001-x 6al2-A   201 - 221 <=>  285 - 305   (ALA  421  - ILE  441  <=> LEU  333  - ASN  353 )                          
 575: s001-x 6al2-A   222 - 245 <=>  307 - 330   (GLY  442  - GLN  465  <=> GLY  355  - THR  378 )                          
 576: s001-x 2gb7-B    90 - 104 <=>    2 -  16   (THR  286  - ASN  300  <=> LEU    4  - LYS   18 )                          
 576: s001-x 2gb7-B   126 - 130 <=>   18 -  22   (SER  346  - SER  350  <=> HIS   20  - PRO   24 )                          
 576: s001-x 2gb7-B   134 - 155 <=>   55 -  76   (VAL  354  - PHE  375  <=> ARG   57  - TYR   78 )                          
 576: s001-x 2gb7-B   158 - 161 <=>   77 -  80   (THR  378  - GLU  381  <=> LEU   79  - GLU   82 )                          
 576: s001-x 2gb7-B   166 - 170 <=>   82 -  86   (SER  386  - VAL  390  <=> ARG   84  - MET   88 )                          
 576: s001-x 2gb7-B   190 - 200 <=>   87 -  97   (VAL  410  - ALA  420  <=> SER   89  - MET   99 )                          
 576: s001-x 2gb7-B   202 - 219 <=>   99 - 116   (ALA  422  - GLY  439  <=> TYR  101  - SER  118 )                          
 577: s001-x 7kmt-B    90 - 108 <=>   82 - 100   (THR  286  - ILE  304  <=> PHE  153  - ALA  171 )                          
 577: s001-x 7kmt-B   139 - 151 <=>  104 - 116   (VAL  359  - SER  371  <=> PRO  178  - PHE  190 )                          
 577: s001-x 7kmt-B   153 - 160 <=>  117 - 124   (ALA  373  - ILE  380  <=> PHE  191  - THR  198 )                          
 577: s001-x 7kmt-B   162 - 165 <=>  125 - 128   (VAL  382  - SER  385  <=> ASN  199  - SER  202 )                          
 577: s001-x 7kmt-B   167 - 170 <=>  129 - 132   (ALA  387  - VAL  390  <=> PRO  203  - THR  206 )                          
 577: s001-x 7kmt-B   175 - 179 <=>  270 - 274   (LYS  395  - MET  399  <=> SER  410  - GLU  414 )                          
 577: s001-x 7kmt-B   182 - 185 <=>  299 - 302   (ARG  402  - ARG  405  <=> SER  439  - ASP  442 )                          
 577: s001-x 7kmt-B   188 - 195 <=>  303 - 310   (SER  408  - ARG  415  <=> PHE  447  - CYS  454 )                          
 577: s001-x 7kmt-B   199 - 204 <=>  350 - 355   (THR  419  - GLY  424  <=> GLU  517  - ILE  522 )                          
 577: s001-x 7kmt-B   209 - 215 <=>  391 - 397   (GLY  429  - ALA  435  <=> MET  561  - SER  567 )                          
 577: s001-x 7kmt-B   217 - 220 <=>  426 - 429   (PHE  437  - ALA  440  <=> PHE  625  - ILE  628 )                          
 577: s001-x 7kmt-B   221 - 224 <=>  431 - 434   (ILE  441  - GLY  444  <=> ALA  630  - TRP  633 )                          
 578: s001-x 6r6b-F     6 -  10 <=>    1 -   5   (ASN  202  - GLY  206  <=> ILE   10  - LEU   14 )                          
 578: s001-x 6r6b-F    40 -  43 <=>   45 -  48   (ARG  236  - LEU  239  <=> GLY   54  - THR   57 )                          
 578: s001-x 6r6b-F   135 - 171 <=>   70 - 106   (LEU  355  - ALA  391  <=> ILE   79  - ILE  115 )                          
 578: s001-x 6r6b-F   189 - 193 <=>  107 - 111   (MET  409  - LEU  413  <=> ASP  116  - GLY  120 )                          
 578: s001-x 6r6b-F   195 - 198 <=>  112 - 115   (ARG  415  - PRO  418  <=> VAL  121  - SER  124 )                          
 578: s001-x 6r6b-F   200 - 215 <=>  116 - 131   (ALA  420  - ALA  435  <=> GLU  125  - TYR  140 )                          
 578: s001-x 6r6b-F   216 - 219 <=>  133 - 136   (ASP  436  - GLY  439  <=> GLY  142  - VAL  145 )                          
 578: s001-x 6r6b-F   230 - 233 <=>  222 - 225   (ALA  450  - ILE  453  <=> CYS  231  - THR  234 )                          
 579: s001-x 6bom-A     2 -   6 <=>   38 -  42   (PRO  198  - ASN  202  <=> GLU   63  - ALA   67 )                          
 579: s001-x 6bom-A    43 -  47 <=>   52 -  56   (LEU  239  - MET  243  <=> LYS   77  - TRP   81 )                          
 579: s001-x 6bom-A    90 - 104 <=>  139 - 153   (THR  286  - ASN  300  <=> HIS  164  - THR  178 )                          
 579: s001-x 6bom-A   125 - 129 <=>  154 - 158   (LEU  345  - GLU  349  <=> GLU  179  - ALA  183 )                          
 579: s001-x 6bom-A   134 - 164 <=>  167 - 197   (VAL  354  - GLY  384  <=> LYS  192  - GLU  222 )                          
 579: s001-x 6bom-A   187 - 195 <=>  224 - 232   (THR  407  - ARG  415  <=> GLY  249  - ASP  257 )                          
 579: s001-x 6bom-A   214 - 218 <=>  256 - 260   (LEU  434  - LEU  438  <=> LEU  281  - ALA  285 )                          
 579: s001-x 6bom-A   225 - 235 <=>  268 - 278   (THR  445  - TYR  455  <=> TYR  293  - PRO  303 )                          
 579: s001-x 6bom-A   237 - 245 <=>  281 - 289   (TYR  457  - GLN  465  <=> ALA  306  - ARG  314 )                          
 580: s001-x 6a70-B     1 -   7 <=>  157 - 163   (SER  197  - THR  203  <=> ILE 3266  - ARG 3272 )                          
 580: s001-x 6a70-B    17 -  26 <=>  169 - 178   (ILE  213  - THR  222  <=> ILE 3278  - LEU 3287 )                          
 580: s001-x 6a70-B    29 -  33 <=>  229 - 233   (ASP  225  - ALA  229  <=> LEU 3338  - PHE 3342 )                          
 580: s001-x 6a70-B    56 -  61 <=>  333 - 338   (PHE  252  - TYR  257  <=> TYR 3689  - CYS 3694 )                          
 580: s001-x 6a70-B    62 -  65 <=>  340 - 343   (PHE  258  - PHE  261  <=> GLY 3696  - TYR 3699 )                          
 580: s001-x 6a70-B    76 -  79 <=>  375 - 378   (TYR  272  - GLN  275  <=> LEU 3731  - TYR 3734 )                          
 580: s001-x 6a70-B    80 -  83 <=>  384 - 387   (TYR  276  - TYR  279  <=> SER 3740  - GLU 3743 )                          
 580: s001-x 6a70-B    87 -  90 <=>  502 - 505   (LEU  283  - THR  286  <=> PHE 3888  - ARG 3891 )                          
 580: s001-x 6a70-B    97 - 101 <=>  516 - 520   (LEU  293  - LEU  297  <=> LEU 3902  - CYS 3906 )                          
 580: s001-x 6a70-B   122 - 125 <=>  527 - 530   (CYS  342  - LEU  345  <=> HIS 3913  - VAL 3916 )                          
 580: s001-x 6a70-B   134 - 162 <=>  547 - 575   (VAL  354  - VAL  382  <=> LEU 3933  - ARG 3961 )                          
 580: s001-x 6a70-B   166 - 177 <=>  576 - 587   (SER  386  - GLN  397  <=> GLN 3962  - ARG 3973 )                          
 580: s001-x 6a70-B   195 - 200 <=>  591 - 596   (ARG  415  - ALA  420  <=> PHE 3977  - GLN 3982 )                          
 580: s001-x 6a70-B   202 - 219 <=>  597 - 614   (ALA  422  - GLY  439  <=> LEU 3983  - VAL 4000 )                          
 581: s001-x 4cgk-A   136 - 162 <=>    1 -  27   (GLU  356  - VAL  382  <=> SER   42  - GLU   68 )                          
 581: s001-x 4cgk-A   165 - 178 <=>   28 -  41   (SER  385  - GLN  398  <=> GLN   69  - GLU   82 )                          
 581: s001-x 4cgk-A   182 - 193 <=>  126 - 137   (ARG  402  - LEU  413  <=> ALA  167  - ASN  178 )                          
 581: s001-x 4cgk-A   207 - 211 <=>  156 - 160   (CYS  427  - LEU  431  <=> LYS  197  - LEU  201 )                          
 581: s001-x 4cgk-A   218 - 221 <=>  176 - 179   (LEU  438  - ILE  441  <=> LEU  217  - GLN  220 )                          
 581: s001-x 4cgk-A   223 - 245 <=>  181 - 203   (SER  443  - GLN  465  <=> ALA  222  - SER  244 )                          
 582: s001-x 6fpg-F    34 -  39 <=>    1 -   6   (LEU  230  - TYR  235  <=> GLY   26  - ALA   31 )                          
 582: s001-x 6fpg-F    45 -  65 <=>    7 -  27   (ASN  241  - PHE  261  <=> GLU   32  - PRO   52 )                          
 582: s001-x 6fpg-F    66 -  69 <=>   31 -  34   (ARG  262  - LEU  265  <=> THR   56  - ALA   59 )                          
 582: s001-x 6fpg-F   124 - 127 <=>   65 -  68   (TYR  344  - PRO  347  <=> SER   90  - LEU   93 )                          
 582: s001-x 6fpg-F   140 - 147 <=>   70 -  77   (HIS  360  - PHE  367  <=> THR   95  - ARG  102 )                          
 582: s001-x 6fpg-F   150 - 154 <=>   83 -  87   (GLY  370  - PHE  374  <=> PRO  108  - GLU  112 )                          
 582: s001-x 6fpg-F   155 - 164 <=>  121 - 130   (PHE  375  - GLY  384  <=> ASN  146  - LEU  155 )                          
 582: s001-x 6fpg-F   169 - 172 <=>  132 - 135   (ASP  389  - LYS  392  <=> SER  157  - GLN  160 )                          
 582: s001-x 6fpg-F   186 - 219 <=>  136 - 169   (GLU  406  - GLY  439  <=> SER  161  - LYS  194 )                          
 582: s001-x 6fpg-F   231 - 244 <=>  204 - 217   (VAL  451  - GLU  464  <=> GLN  229  - LYS  242 )                          
 583: s001-x 6rfq-J   135 - 138 <=>    2 -   5   (LEU  355  - PRO  358  <=> PHE   20  - TYR   23 )                          
 583: s001-x 6rfq-J   140 - 162 <=>    6 -  28   (HIS  360  - VAL  382  <=> ASN   24  - ALA   46 )                          
 583: s001-x 6rfq-J   166 - 172 <=>   29 -  35   (SER  386  - LYS  392  <=> ARG   47  - GLY   53 )                          
 583: s001-x 6rfq-J   193 - 198 <=>   38 -  43   (LEU  413  - PRO  418  <=> ASN   56  - PHE   61 )                          
 583: s001-x 6rfq-J   200 - 217 <=>   48 -  65   (ALA  420  - PHE  437  <=> GLY   66  - CYS   83 )                          
 583: s001-x 6rfq-J   218 - 221 <=>   78 -  81   (LEU  438  - ILE  441  <=> ASN   96  - TRP   99 )                          
 583: s001-x 6rfq-J   223 - 233 <=>   83 -  93   (SER  443  - ILE  453  <=> GLY  101  - ARG  111 )                          
 583: s001-x 6rfq-J   235 - 238 <=>   94 -  97   (TYR  455  - PHE  458  <=> THR  112  - VAL  115 )                          
 584: s001-x 6ds9-A    85 - 108 <=>    3 -  26   (ILE  281  - ILE  304  <=> TRP    4  - ALA   27 )                          
 584: s001-x 6ds9-A   117 - 120 <=>   28 -  31   (PRO  337  - GLY  340  <=> GLY   29  - GLU   32 )                          
 584: s001-x 6ds9-A   139 - 161 <=>   35 -  57   (VAL  359  - GLU  381  <=> ALA   36  - ALA   58 )                          
 584: s001-x 6ds9-A   166 - 169 <=>   59 -  62   (SER  386  - ASP  389  <=> LYS   60  - GLY   63 )                          
 584: s001-x 6ds9-A   194 - 201 <=>   63 -  70   (ASN  414  - ALA  421  <=> ASN   64  - ARG   71 )                          
 584: s001-x 6ds9-A   203 - 214 <=>   71 -  82   (PHE  423  - LEU  434  <=> LYS   72  - ALA   83 )                          
 585: s001-x 4igg-B     1 -   4 <=>  121 - 124   (SER  197  - THR  200  <=> GLY  202  - ASP  205 )                          
 585: s001-x 4igg-B     5 -  10 <=>  127 - 132   (VAL  201  - GLY  206  <=> ALA  208  - ILE  213 )                          
 585: s001-x 4igg-B    25 -  28 <=>  137 - 140   (ALA  221  - THR  224  <=> VAL  218  - LEU  221 )                          
 585: s001-x 4igg-B    29 -  32 <=>  159 - 162   (ASP  225  - ARG  228  <=> ASN  240  - LEU  243 )                          
 585: s001-x 4igg-B    52 -  59 <=>  195 - 202   (THR  248  - VAL  255  <=> GLY  276  - ASN  283 )                          
 585: s001-x 4igg-B    87 -  90 <=>  207 - 210   (LEU  283  - THR  286  <=> GLN  288  - VAL  291 )                          
 585: s001-x 4igg-B   127 - 130 <=>  235 - 238   (PRO  347  - SER  350  <=> ALA  316  - MET  319 )                          
 585: s001-x 4igg-B   134 - 162 <=>  244 - 272   (VAL  354  - VAL  382  <=> THR  325  - GLY  353 )                          
 585: s001-x 4igg-B   166 - 170 <=>  273 - 277   (SER  386  - VAL  390  <=> ASN  354  - LYS  358 )                          
 585: s001-x 4igg-B   193 - 200 <=>  278 - 285   (LEU  413  - ALA  420  <=> GLU  359  - SER  366 )                          
 585: s001-x 4igg-B   202 - 218 <=>  286 - 302   (ALA  422  - LEU  438  <=> ALA  367  - ARG  383 )                          
 585: s001-x 4igg-B   220 - 223 <=>  359 - 362   (ALA  440  - SER  443  <=> ILE  440  - ASN  443 )                          
 585: s001-x 4igg-B   230 - 245 <=>  711 - 726   (ALA  450  - GLN  465  <=> LEU  818  - VAL  833 )                          
 586: s001-x 6z0c-A    41 -  44 <=>    1 -   4   (GLN  237  - PRO  240  <=> ALA    2  - GLU    5 )                          
 586: s001-x 6z0c-A    66 -  69 <=>   29 -  32   (ARG  262  - LEU  265  <=> GLU   30  - LYS   33 )                          
 586: s001-x 6z0c-A    98 - 101 <=>   77 -  80   (GLN  294  - LEU  297  <=> THR   78  - GLU   81 )                          
 586: s001-x 6z0c-A   125 - 128 <=>   86 -  89   (LEU  345  - PRO  348  <=> GLN   87  - GLN   90 )                          
 586: s001-x 6z0c-A   129 - 132 <=>   92 -  95   (GLU  349  - GLY  352  <=> GLY   93  - LEU   96 )                          
 586: s001-x 6z0c-A   134 - 161 <=>  103 - 130   (VAL  354  - GLU  381  <=> GLY  104  - LYS  131 )                          
 586: s001-x 6z0c-A   165 - 178 <=>  131 - 144   (SER  385  - GLN  398  <=> GLN  132  - THR  145 )                          
 586: s001-x 6z0c-A   184 - 201 <=>  155 - 172   (HIS  404  - ALA  421  <=> ARG  156  - LEU  173 )                          
 586: s001-x 6z0c-A   203 - 209 <=>  173 - 179   (PHE  423  - GLY  429  <=> GLN  174  - GLN  180 )                          
 586: s001-x 6z0c-A   211 - 219 <=>  180 - 188   (LEU  431  - GLY  439  <=> GLN  181  - THR  189 )                          
 587: s001-x 2efl-A    18 -  27 <=>   20 -  29   (ILE  214  - ARG  223  <=> TRP   20  - ILE   29 )                          
 587: s001-x 2efl-A    29 -  39 <=>   95 - 105   (ASP  225  - TYR  235  <=> LEU  102  - GLU  112 )                          
 587: s001-x 2efl-A   134 - 161 <=>  119 - 146   (VAL  354  - GLU  381  <=> HIS  126  - GLN  153 )                          
 587: s001-x 2efl-A   166 - 170 <=>  148 - 152   (SER  386  - VAL  390  <=> PHE  155  - ASP  159 )                          
 587: s001-x 2efl-A   172 - 175 <=>  153 - 156   (LYS  392  - LYS  395  <=> ALA  160  - ASN  163 )                          
 587: s001-x 2efl-A   187 - 190 <=>  158 - 161   (THR  407  - VAL  410  <=> THR  165  - ASP  168 )                          
 587: s001-x 2efl-A   195 - 202 <=>  166 - 173   (ARG  415  - ALA  422  <=> ARG  173  - HIS  180 )                          
 587: s001-x 2efl-A   204 - 218 <=>  174 - 188   (GLY  424  - LEU  438  <=> GLN  181  - GLN  195 )                          
 588: s001-x 6qti-A     1 -   4 <=>  413 - 416   (SER  197  - THR  200  <=> ALA  417  - ALA  420 )                          
 588: s001-x 6qti-A     5 -   9 <=>  419 - 423   (VAL  201  - ARG  205  <=> ILE  423  - ARG  427 )                          
 588: s001-x 6qti-A    71 -  74 <=>  565 - 568   (ILE  267  - ALA  270  <=> SER  569  - SER  572 )                          
 588: s001-x 6qti-A    79 -  82 <=>  569 - 572   (GLN  275  - THR  278  <=> GLY  573  - ILE  576 )                          
 588: s001-x 6qti-A    83 -  86 <=>  575 - 578   (TYR  279  - LYS  282  <=> ILE  579  - LEU  582 )                          
 588: s001-x 6qti-A    94 -  97 <=>  662 - 665   (PRO  290  - LEU  293  <=> LEU  666  - LEU  669 )                          
 588: s001-x 6qti-A    99 - 102 <=>  705 - 708   (SER  295  - VAL  298  <=> THR  709  - GLY  712 )                          
 588: s001-x 6qti-A   104 - 107 <=>  768 - 771   (ASN  300  - VAL  303  <=> SER  772  - MET  775 )                          
 588: s001-x 6qti-A   121 - 124 <=>  777 - 780   (LEU  341  - TYR  344  <=> ALA  781  - GLY  784 )                          
 588: s001-x 6qti-A   138 - 166 <=>  781 - 809   (PRO  358  - SER  386  <=> GLY  785  - ASN  813 )                          
 588: s001-x 6qti-A   197 - 219 <=>  810 - 832   (ILE  417  - GLY  439  <=> LEU  814  - ALA  836 )                          
 589: s001-x 5eik-A    65 -  68 <=>    5 -   8   (PHE  261  - ASP  264  <=> THR   14  - ASP   17 )                          
 589: s001-x 5eik-A   100 - 109 <=>   29 -  38   (ALA  296  - SER  305  <=> LEU   38  - LEU   47 )                          
 589: s001-x 5eik-A   110 - 116 <=>   42 -  48   (GLN  306  - PHE  312  <=> ALA   51  - LYS   57 )                          
 589: s001-x 5eik-A   119 - 126 <=>  102 - 109   (GLY  339  - SER  346  <=> ASP  111  - THR  118 )                          
 589: s001-x 5eik-A   140 - 163 <=>  110 - 133   (HIS  360  - SER  383  <=> TRP  119  - VAL  142 )                          
 589: s001-x 5eik-A   164 - 174 <=>  193 - 203   (GLY  384  - LEU  394  <=> SER  202  - MET  212 )                          
 589: s001-x 5eik-A   190 - 215 <=>  205 - 230   (VAL  410  - ALA  435  <=> VAL  214  - LEU  239 )                          
 589: s001-x 5eik-A   218 - 221 <=>  231 - 234   (LEU  438  - ILE  441  <=> SER  240  - ASP  243 )                          
 590: s001-x 6m31-A   134 - 144 <=>    1 -  11   (VAL  354  - TYR  364  <=> PHE    4  - LEU   14 )                          
 590: s001-x 6m31-A   145 - 167 <=>   13 -  35   (ILE  365  - ALA  387  <=> ARG   16  - GLU   38 )                          
 590: s001-x 6m31-A   194 - 220 <=>   37 -  63   (ASN  414  - ALA  440  <=> ASP   40  - ASP   66 )                          
 590: s001-x 6m31-A   221 - 224 <=>  120 - 123   (ILE  441  - GLY  444  <=> TYR  123  - ALA  126 )                          
 590: s001-x 6m31-A   230 - 233 <=>  136 - 139   (ALA  450  - ILE  453  <=> ILE  139  - TYR  142 )                          
 590: s001-x 6m31-A   236 - 239 <=>  165 - 168   (GLN  456  - GLU  459  <=> SER  168  - SER  171 )                          
 590: s001-x 6m31-A   241 - 244 <=>  207 - 210   (PHE  461  - GLU  464  <=> LEU  210  - LEU  213 )                          
 591: s001-x 5xsj-L    41 -  44 <=>    1 -   4   (GLN  237  - PRO  240  <=> SER  134  - ASN  137 )                          
 591: s001-x 5xsj-L    91 -  94 <=>   23 -  26   (SER  287  - PRO  290  <=> PHE  156  - TYR  159 )                          
 591: s001-x 5xsj-L    99 - 104 <=>   38 -  43   (SER  295  - ASN  300  <=> TYR  171  - ILE  176 )                          
 591: s001-x 5xsj-L   127 - 130 <=>   49 -  52   (PRO  347  - SER  350  <=> ILE  182  - LEU  185 )                          
 591: s001-x 5xsj-L   134 - 166 <=>   59 -  91   (VAL  354  - SER  386  <=> VAL  192  - TYR  224 )                          
 591: s001-x 5xsj-L   196 - 203 <=>   92 -  99   (TYR  416  - PHE  423  <=> VAL  225  - VAL  232 )                          
 591: s001-x 5xsj-L   205 - 218 <=>  100 - 113   (GLY  425  - LEU  438  <=> ALA  233  - SER  246 )                          
 592: s001-x 6hu9-c     8 -  12 <=>    8 -  12   (GLY  204  - GLU  208  <=> ARG    8  - HIS   12 )                          
 592: s001-x 6hu9-c    19 -  22 <=>   15 -  18   (ALA  215  - HIS  218  <=> HIS   15  - MET   18 )                          
 592: s001-x 6hu9-c    40 -  43 <=>   79 -  82   (ARG  236  - LEU  239  <=> HIS   79  - ALA   82 )                          
 592: s001-x 6hu9-c    44 -  65 <=>   84 - 105   (PRO  240  - PHE  261  <=> ARG   84  - LEU  105 )                          
 592: s001-x 6hu9-c    72 -  75 <=>  116 - 119   (LYS  268  - ARG  271  <=> PRO  116  - THR  119 )                          
 592: s001-x 6hu9-c    78 -  82 <=>  121 - 125   (GLY  274  - THR  278  <=> GLY  121  - PRO  125 )                          
 592: s001-x 6hu9-c    92 - 108 <=>  145 - 161   (ASN  288  - ILE  304  <=> LEU  145  - ALA  161 )                          
 592: s001-x 6hu9-c   122 - 127 <=>  163 - 168   (CYS  342  - PRO  347  <=> ASN  163  - LEU  168 )                          
 592: s001-x 6hu9-c   146 - 160 <=>  172 - 186   (VAL  366  - ILE  380  <=> LEU  172  - TYR  186 )                          
 592: s001-x 6hu9-c   164 - 167 <=>  188 - 191   (GLY  384  - ALA  387  <=> GLU  188  - ASN  191 )                          
 592: s001-x 6hu9-c   170 - 173 <=>  192 - 195   (VAL  390  - GLN  393  <=> ALA  192  - THR  195 )                          
 592: s001-x 6hu9-c   206 - 213 <=>  217 - 224   (LEU  426  - VAL  433  <=> VAL  217  - GLY  224 )                          
 592: s001-x 6hu9-c   223 - 241 <=>  244 - 262   (SER  443  - PHE  461  <=> GLU  244  - VAL  262 )                          
 592: s001-x 6hu9-c   242 - 245 <=>  264 - 267   (VAL  462  - GLN  465  <=> PHE  264  - TRP  267 )                          
 593: s001-x 6s8g-G    75 -  79 <=>   46 -  50   (ARG  271  - GLN  275  <=> SER   46  - LEU   50 )                          
 593: s001-x 6s8g-G    89 - 110 <=>   66 -  87   (TYR  285  - GLN  306  <=> ILE   66  - SER   87 )                          
 593: s001-x 6s8g-G   120 - 123 <=>   91 -  94   (GLY  340  - HIS  343  <=> VAL   91  - ALA   94 )                          
 593: s001-x 6s8g-G   139 - 161 <=>   97 - 119   (VAL  359  - GLU  381  <=> PHE   97  - ALA  119 )                          
 593: s001-x 6s8g-G   164 - 178 <=>  120 - 134   (GLY  384  - GLN  398  <=> ILE  120  - ASN  134 )                          
 593: s001-x 6s8g-G   192 - 195 <=>  141 - 144   (GLU  412  - ARG  415  <=> LEU  249  - SER  252 )                          
 593: s001-x 6s8g-G   199 - 209 <=>  165 - 175   (THR  419  - GLY  429  <=> ILE  279  - MET  289 )                          
 593: s001-x 6s8g-G   226 - 240 <=>  199 - 213   (GLY  446  - ILE  460  <=> ILE  313  - GLY  327 )                          
 593: s001-x 6s8g-G   242 - 245 <=>  214 - 217   (VAL  462  - GLN  465  <=> PRO  328  - LEU  331 )                          
 594: s001-x 6gv8-A    48 -  52 <=>   90 -  94   (ASN  244  - THR  248  <=> SER   95  - ARG   99 )                          
 594: s001-x 6gv8-A   137 - 162 <=>  104 - 129   (ASP  357  - VAL  382  <=> ASP  120  - ASN  145 )                          
 594: s001-x 6gv8-A   164 - 167 <=>  130 - 133   (GLY  384  - ALA  387  <=> GLY  146  - THR  149 )                          
 594: s001-x 6gv8-A   195 - 200 <=>  134 - 139   (ARG  415  - ALA  420  <=> SER  150  - ASP  155 )                          
 594: s001-x 6gv8-A   202 - 217 <=>  140 - 155   (ALA  422  - PHE  437  <=> ALA  156  - LYS  171 )                          
 595: s001-x 1h99-A    18 -  24 <=>    3 -   9   (ILE  214  - LEU  220  <=> MET   56  - LEU   62 )                          
 595: s001-x 1h99-A    27 -  31 <=>   10 -  14   (ARG  223  - VAL  227  <=> LEU   63  - PRO   67 )                          
 595: s001-x 1h99-A    67 -  74 <=>   32 -  39   (VAL  263  - ALA  270  <=> LEU   85  - SER   92 )                          
 595: s001-x 1h99-A    86 -  89 <=>   70 -  73   (LYS  282  - TYR  285  <=> LYS  123  - TYR  126 )                          
 595: s001-x 1h99-A    90 - 110 <=>  117 - 137   (THR  286  - GLN  306  <=> PRO  170  - PHE  190 )                          
 595: s001-x 1h99-A   125 - 128 <=>  141 - 144   (LEU  345  - PRO  348  <=> PHE  194  - GLU  197 )                          
 595: s001-x 1h99-A   141 - 162 <=>  145 - 166   (ALA  361  - VAL  382  <=> SER  198  - THR  219 )                          
 596: s001-x 3f3s-A    52 -  66 <=>   11 -  25   (THR  248  - ARG  262  <=> GLY   15  - GLY   29 )                          
 596: s001-x 3f3s-A   211 - 214 <=>   29 -  32   (LEU  431  - LEU  434  <=> LYS   33  - ASP   36 )                          
 596: s001-x 3f3s-A   223 - 243 <=>   36 -  56   (SER  443  - LYS  463  <=> GLN   40  - GLY   60 )                          
 597: s001-x 6uva-E    89 - 103 <=>    2 -  16   (TYR  285  - SER  299  <=> LEU   34  - MET   48 )                          
 597: s001-x 6uva-E   125 - 129 <=>   18 -  22   (LEU  345  - GLU  349  <=> LYS   50  - TRP   54 )                          
 597: s001-x 6uva-E   140 - 144 <=>   26 -  30   (HIS  360  - TYR  364  <=> ASN   58  - PHE   62 )                          
 597: s001-x 6uva-E   146 - 161 <=>   31 -  46   (VAL  366  - GLU  381  <=> ILE   63  - ASN   78 )                          
 597: s001-x 6uva-E   163 - 166 <=>   47 -  50   (SER  383  - SER  386  <=> VAL   79  - CYS   82 )                          
 597: s001-x 6uva-E   197 - 200 <=>   51 -  54   (ILE  417  - ALA  420  <=> TYR   83  - ASN   86 )                          
 597: s001-x 6uva-E   207 - 220 <=>   59 -  72   (CYS  427  - ALA  440  <=> GLY   91  - CYS  104 )                          
 598: s001-x 1usy-A    25 -  29 <=>   35 -  39   (ALA  221  - ASP  225  <=> PRO   35  - PHE   39 )                          
 598: s001-x 1usy-A    48 -  62 <=>  143 - 157   (ASN  244  - PHE  258  <=> PRO  143  - LYS  157 )                          
 598: s001-x 1usy-A   208 - 218 <=>  159 - 169   (ILE  428  - LEU  438  <=> LEU  159  - LYS  169 )                          
 598: s001-x 1usy-A   224 - 238 <=>  172 - 186   (GLY  444  - PHE  458  <=> ASP  172  - ARG  186 )                          
 598: s001-x 1usy-A   240 - 243 <=>  187 - 190   (ILE  460  - LYS  463  <=> ARG  187  - GLU  190 )                          
 599: s001-x 2fa5-B    60 -  63 <=>   36 -  39   (ILE  256  - GLN  259  <=> TYR   45  - ALA   48 )                          
 599: s001-x 2fa5-B    87 - 100 <=>   41 -  54   (LEU  283  - ALA  296  <=> PRO   50  - GLY   63 )                          
 599: s001-x 2fa5-B   155 - 165 <=>   56 -  66   (PHE  375  - SER  385  <=> SER   65  - UNK   75 )                          
 599: s001-x 2fa5-B   197 - 212 <=>   67 -  82   (ILE  417  - SER  432  <=> ASP   76  - GLY   91 )                          
 599: s001-x 2fa5-B   225 - 245 <=>   93 - 113   (THR  445  - GLN  465  <=> SER  110  - ARG  130 )                          
 600: s001-x 1yvw-A    58 -  62 <=>    1 -   5   (VAL  254  - PHE  258  <=> ALA    4  - LEU    8 )                          
 600: s001-x 1yvw-A   126 - 129 <=>   24 -  27   (SER  346  - GLU  349  <=> TYR   27  - SER   30 )                          
 600: s001-x 1yvw-A   140 - 162 <=>   28 -  50   (HIS  360  - VAL  382  <=> LYS   31  - ASN   53 )                          
 600: s001-x 1yvw-A   196 - 218 <=>   53 -  75   (TYR  416  - LEU  438  <=> LYS   56  - ASN   78 )                          
 600: s001-x 1yvw-A   230 - 243 <=>   79 -  92   (ALA  450  - LYS  463  <=> GLU   82  - LEU   95 )                          
 601: s001-x 1lq7-A    45 -  66 <=>    1 -  22   (ASN  241  - ARG  262  <=> GLY    1  - GLY   22 )                          
 601: s001-x 1lq7-A   201 - 219 <=>   24 -  42   (ALA  421  - GLY  439  <=> GLY   24  - GLU   42 )                          
 601: s001-x 1lq7-A   226 - 233 <=>   55 -  62   (GLY  446  - ILE  453  <=> GLU   55  - GLU   62 )                          
 602: s001-x 1kw2-A   142 - 162 <=>   15 -  35   (VAL  362  - VAL  382  <=> HIS   34  - SER   54 )                          
 602: s001-x 1kw2-A   197 - 237 <=>   37 -  77   (ILE  417  - TYR  457  <=> THR   56  - CYS   96 )                          
 602: s001-x 1kw2-A   239 - 242 <=>   92 -  95   (GLU  459  - VAL  462  <=> CYS  111  - LYS  114 )                          
 603: s001-x 1ug2-A    50 -  65 <=>   35 -  50   (ILE  246  - PHE  261  <=> LEU   35  - GLU   50 )                          
 603: s001-x 1ug2-A   204 - 217 <=>   54 -  67   (GLY  424  - PHE  437  <=> GLN   54  - ASN   67 )                          
 603: s001-x 1ug2-A   224 - 245 <=>   69 -  90   (GLY  444  - GLN  465  <=> THR   69  - SER   90 )                          
 604: s001-x 2e87-A    64 -  67 <=>   19 -  22   (GLY  260  - VAL  263  <=> ASP   19  - PHE   22 )                          
 604: s001-x 2e87-A    75 -  79 <=>   34 -  38   (ARG  271  - GLN  275  <=> PRO   34  - LYS   38 )                          
 604: s001-x 2e87-A    90 - 104 <=>   56 -  70   (THR  286  - ASN  300  <=> VAL   56  - GLY   70 )                          
 604: s001-x 2e87-A   117 - 124 <=>   75 -  82   (PRO  337  - TYR  344  <=> PRO   75  - VAL   82 )                          
 604: s001-x 2e87-A   139 - 156 <=>   84 - 101   (VAL  359  - SER  376  <=> VAL   84  - ALA  101 )                          
 604: s001-x 2e87-A   158 - 161 <=>  102 - 105   (THR  378  - GLU  381  <=> ILE  102  - ILE  105 )                          
 604: s001-x 2e87-A   163 - 166 <=>  106 - 109   (SER  383  - SER  386  <=> ARG  106  - GLU  109 )                          
 604: s001-x 2e87-A   168 - 176 <=>  110 - 118   (LYS  388  - GLU  396  <=> GLU  110  - TYR  118 )                          
 604: s001-x 2e87-A   184 - 204 <=>  122 - 142   (HIS  404  - GLY  424  <=> PRO  122  - ASP  142 )                          
 604: s001-x 2e87-A   206 - 218 <=>  143 - 155   (LEU  426  - LEU  438  <=> ILE  143  - GLU  155 )                          
 605: s001-x 6omp-A     2 -  10 <=>   54 -  62   (PRO  198  - GLY  206  <=> ASP   54  - MET   62 )                          
 605: s001-x 6omp-A    17 -  20 <=>  199 - 202   (ILE  213  - LEU  216  <=> ALA  199  - PRO  202 )                          
 605: s001-x 6omp-A    45 -  66 <=>  206 - 227   (ASN  241  - ARG  262  <=> VAL  206  - GLY  227 )                          
 605: s001-x 6omp-A   200 - 204 <=>  232 - 236   (ALA  420  - GLY  424  <=> HIS  232  - ARG  236 )                          
 605: s001-x 6omp-A   211 - 215 <=>  238 - 242   (LEU  431  - ALA  435  <=> LEU  238  - ALA  242 )                          
 605: s001-x 6omp-A   224 - 245 <=>  243 - 264   (GLY  444  - GLN  465  <=> GLY  243  - PHE  264 )                          
 606: s001-x 1yz7-A     6 -   9 <=>    1 -   4   (ASN  202  - ARG  205  <=> LYS   91  - LEU   94 )                          
 606: s001-x 1yz7-A    30 -  39 <=>   10 -  19   (LYS  226  - TYR  235  <=> ALA  100  - LEU  109 )                          
 606: s001-x 1yz7-A    88 - 105 <=>  101 - 118   (PHE  284  - LEU  301  <=> GLY  191  - LYS  208 )                          
 606: s001-x 1yz7-A   122 - 126 <=>  120 - 124   (CYS  342  - SER  346  <=> LYS  210  - VAL  214 )                          
 606: s001-x 1yz7-A   137 - 160 <=>  142 - 165   (ASP  357  - ILE  380  <=> ASP  232  - GLY  255 )                          
 606: s001-x 1yz7-A   200 - 203 <=>  166 - 169   (ALA  420  - PHE  423  <=> GLY  256  - THR  259 )                          
 606: s001-x 1yz7-A   217 - 220 <=>  172 - 175   (PHE  437  - ALA  440  <=> ARG  262  - LYS  265 )                          
 607: s001-x 5gox-A   134 - 162 <=>    5 -  33   (VAL  354  - VAL  382  <=> GLN  589  - ARG  617 )                          
 607: s001-x 5gox-A   164 - 178 <=>   35 -  49   (GLY  384  - GLN  398  <=> GLU  619  - CYS  633 )                          
 607: s001-x 5gox-A   179 - 182 <=>   52 -  55   (MET  399  - ARG  402  <=> GLN  636  - GLU  639 )                          
 607: s001-x 5gox-A   184 - 194 <=>  149 - 159   (HIS  404  - ASN  414  <=> VAL  733  - LYS  743 )                          
 607: s001-x 5gox-A   195 - 215 <=>  161 - 181   (ARG  415  - ALA  435  <=> LYS  745  - LYS  765 )                          
 608: s001-x 1i5p-A    16 -  27 <=>   91 - 102   (ALA  212  - ARG  223  <=> GLN   91  - ASN  102 )                          
 608: s001-x 1i5p-A    33 -  36 <=>  104 - 107   (ALA  229  - GLU  232  <=> ARG  104  - THR  107 )                          
 608: s001-x 1i5p-A    38 -  41 <=>  109 - 112   (PHE  234  - GLN  237  <=> THR  109  - ARG  112 )                          
 608: s001-x 1i5p-A    45 -  63 <=>  113 - 131   (ASN  241  - GLN  259  <=> VAL  113  - VAL  131 )                          
 608: s001-x 1i5p-A    64 -  67 <=>  133 - 136   (GLY  260  - VAL  263  <=> ASN  133  - ASN  136 )                          
 608: s001-x 1i5p-A   203 - 219 <=>  145 - 161   (PHE  423  - GLY  439  <=> SER  145  - LEU  161 )                          
 608: s001-x 1i5p-A   223 - 234 <=>  179 - 190   (SER  443  - ILE  454  <=> GLN  179  - ASP  190 )                          
 608: s001-x 1i5p-A   236 - 240 <=>  192 - 196   (GLN  456  - ILE  460  <=> ILE  192  - ASP  196 )                          
 609: s001-x 6mzf-Z    10 -  13 <=>  276 - 279   (GLY  206  - PHE  209  <=> SER  324  - TRP  327 )                          
 609: s001-x 6mzf-Z    19 -  22 <=>  282 - 285   (ALA  215  - HIS  218  <=> ARG  330  - ALA  333 )                          
 609: s001-x 6mzf-Z    43 -  46 <=>  322 - 325   (LEU  239  - LEU  242  <=> ALA  370  - GLN  373 )                          
 609: s001-x 6mzf-Z    48 -  66 <=>  365 - 383   (ASN  244  - ARG  262  <=> LYS  413  - CYS  431 )                          
 609: s001-x 6mzf-Z    86 - 100 <=>  386 - 400   (LYS  282  - ALA  296  <=> ASP  434  - THR  448 )                          
 609: s001-x 6mzf-Z   224 - 240 <=>  402 - 418   (GLY  444  - ILE  460  <=> GLN  450  - TRP  466 )                          
 609: s001-x 6mzf-Z   242 - 245 <=>  419 - 422   (VAL  462  - GLN  465  <=> LYS  467  - GLY  470 )                          
 610: s001-x 2ezl-A    17 -  20 <=>   21 -  24   (ILE  213  - LEU  216  <=> TRP   96  - ALA   99 )                          
 610: s001-x 2ezl-A    45 -  66 <=>   28 -  49   (ASN  241  - ARG  262  <=> GLN  103  - GLY  124 )                          
 610: s001-x 2ezl-A   203 - 216 <=>   51 -  64   (PHE  423  - ASP  436  <=> SER  126  - GLN  139 )                          
 610: s001-x 2ezl-A   224 - 234 <=>   66 -  76   (GLY  444  - ILE  454  <=> SER  141  - GLN  151 )                          
 611: s001-x 3ut2-A    41 -  45 <=>  439 - 443   (GLN  237  - ASN  241  <=> ARG  488  - LEU  492 )                          
 611: s001-x 3ut2-A    47 -  62 <=>  444 - 459   (MET  243  - PHE  258  <=> ILE  493  - THR  508 )                          
 611: s001-x 3ut2-A    90 - 103 <=>  465 - 478   (THR  286  - SER  299  <=> SER  514  - TYR  527 )                          
 611: s001-x 3ut2-A   107 - 110 <=>  479 - 482   (VAL  303  - GLN  306  <=> ARG  528  - ASP  531 )                          
 611: s001-x 3ut2-A   147 - 150 <=>  491 - 494   (PHE  367  - GLY  370  <=> ARG  540  - LEU  543 )                          
 611: s001-x 3ut2-A   154 - 157 <=>  502 - 505   (PHE  374  - LYS  377  <=> SER  551  - PRO  554 )                          
 611: s001-x 3ut2-A   203 - 214 <=>  506 - 517   (PHE  423  - LEU  434  <=> THR  555  - LYS  566 )                          
 611: s001-x 3ut2-A   223 - 242 <=>  535 - 554   (SER  443  - VAL  462  <=> ASP  584  - VAL  603 )                          
 612: s001-x 3v9r-A   140 - 164 <=>    1 -  25   (HIS  360  - GLY  384  <=> ASN    2  - LEU   26 )                          
 612: s001-x 3v9r-A   167 - 170 <=>   26 -  29   (ALA  387  - VAL  390  <=> SER   27  - ASP   30 )                          
 612: s001-x 3v9r-A   196 - 222 <=>   32 -  58   (TYR  416  - GLY  442  <=> TYR   33  - PHE   59 )                          
 612: s001-x 3v9r-A   232 - 238 <=>   82 -  88   (THR  452  - PHE  458  <=> LEU   83  - GLN   89 )                          
 613: s001-x 3al0-C     2 -   5 <=>  409 - 412   (PRO  198  - VAL  201  <=> ILE  435  - GLU  438 )                          
 613: s001-x 3al0-C    18 -  25 <=>  414 - 421   (ILE  214  - ALA  221  <=> LEU  440  - TRP  447 )                          
 613: s001-x 3al0-C    27 -  31 <=>  423 - 427   (ARG  223  - VAL  227  <=> LYS  449  - LYS  453 )                          
 613: s001-x 3al0-C    38 -  45 <=>  430 - 437   (PHE  234  - ASN  241  <=> PRO  456  - PHE  463 )                          
 613: s001-x 3al0-C    48 -  51 <=>  461 - 464   (ASN  244  - ALA  247  <=> PHE  487  - ASP  490 )                          
 613: s001-x 3al0-C    53 -  56 <=>  465 - 468   (ILE  249  - PHE  252  <=> ASP  491  - TYR  494 )                          
 613: s001-x 3al0-C    61 -  65 <=>  471 - 475   (TYR  257  - PHE  261  <=> ASP  497  - LYS  501 )                          
 613: s001-x 3al0-C    86 -  92 <=>  479 - 485   (LYS  282  - ASN  288  <=> ARG  505  - VAL  511 )                          
 613: s001-x 3al0-C    93 - 102 <=>  487 - 496   (ILE  289  - VAL  298  <=> GLU  513  - LEU  522 )                          
 613: s001-x 3al0-C   125 - 128 <=>  497 - 500   (LEU  345  - PRO  348  <=> ASN  523  - ASN  526 )                          
 613: s001-x 3al0-C   142 - 150 <=>  501 - 509   (VAL  362  - GLY  370  <=> MET  527  - ARG  535 )                          
 613: s001-x 3al0-C   154 - 160 <=>  510 - 516   (PHE  374  - ILE  380  <=> ASP  536  - LEU  542 )                          
 613: s001-x 3al0-C   200 - 211 <=>  517 - 528   (ALA  420  - LEU  431  <=> ALA  543  - GLY  554 )                          
 613: s001-x 3al0-C   214 - 218 <=>  542 - 546   (LEU  434  - LEU  438  <=> THR  568  - LEU  572 )                          
 613: s001-x 3al0-C   223 - 238 <=>  549 - 564   (SER  443  - PHE  458  <=> GLU  575  - LYS  590 )                          
 614: s001-x 4whj-A    63 -  71 <=>  333 - 341   (GLN  259  - ILE  267  <=> VAL  437  - GLU  445 )                          
 614: s001-x 4whj-A    85 -  91 <=>  345 - 351   (ILE  281  - SER  287  <=> ARG  449  - ARG  455 )                          
 614: s001-x 4whj-A    92 - 110 <=>  353 - 371   (ASN  288  - GLN  306  <=> ASP  457  - ILE  475 )                          
 614: s001-x 4whj-A   111 - 116 <=>  373 - 378   (MET  307  - PHE  312  <=> HIS  477  - LYS  482 )                          
 614: s001-x 4whj-A   118 - 127 <=>  397 - 406   (VAL  338  - PRO  347  <=> PHE  501  - GLN  510 )                          
 614: s001-x 4whj-A   144 - 150 <=>  408 - 414   (TYR  364  - GLY  370  <=> LEU  512  - SER  518 )                          
 614: s001-x 4whj-A   200 - 203 <=>  418 - 421   (ALA  420  - PHE  423  <=> LYS  522  - GLU  525 )                          
 614: s001-x 4whj-A   211 - 216 <=>  463 - 468   (LEU  431  - ASP  436  <=> MET  567  - PHE  572 )                          
 614: s001-x 4whj-A   223 - 230 <=>  494 - 501   (SER  443  - ALA  450  <=> ARG  640  - PHE  647 )                          
 615: s001-x 1zel-B     8 -  12 <=>   98 - 102   (GLY  204  - GLU  208  <=> GLN   95  - PHE   99 )                          
 615: s001-x 1zel-B    19 -  22 <=>  129 - 132   (ALA  215  - HIS  218  <=> PRO  126  - LYS  129 )                          
 615: s001-x 1zel-B    25 -  28 <=>  133 - 136   (ALA  221  - THR  224  <=> ARG  130  - ASP  133 )                          
 615: s001-x 1zel-B    29 -  32 <=>  138 - 141   (ASP  225  - ARG  228  <=> LEU  135  - TYR  138 )                          
 615: s001-x 1zel-B    48 -  65 <=>  225 - 242   (ASN  244  - PHE  261  <=> GLY  222  - GLY  239 )                          
 615: s001-x 1zel-B   216 - 219 <=>  256 - 259   (ASP  436  - GLY  439  <=> THR  253  - MET  256 )                          
 615: s001-x 1zel-B   224 - 227 <=>  260 - 263   (GLY  444  - ILE  447  <=> PRO  257  - ARG  260 )                          
 615: s001-x 1zel-B   228 - 231 <=>  279 - 282   (LEU  448  - VAL  451  <=> GLN  279  - ASP  282 )                          
 615: s001-x 1zel-B   233 - 245 <=>  283 - 295   (ILE  453  - GLN  465  <=> GLU  283  - ALA  295 )                          
 616: s001-x 3k1r-A    44 -  63 <=>   18 -  37   (PRO  240  - GLN  259  <=> GLU   18  - MET   37 )                          
 616: s001-x 3k1r-A   208 - 219 <=>   39 -  50   (ILE  428  - GLY  439  <=> VAL   39  - ILE   50 )                          
 616: s001-x 3k1r-A   223 - 227 <=>   58 -  62   (SER  443  - ILE  447  <=> LEU   58  - ILE   62 )                          
 616: s001-x 3k1r-A   229 - 232 <=>   63 -  66   (LEU  449  - THR  452  <=> ARG   63  - ILE   66 )                          
 616: s001-x 3k1r-A   235 - 238 <=>   67 -  70   (TYR  455  - PHE  458  <=> PRO   67  - HIS   70 )                          
 617: s001-x 3euk-J     8 -  11 <=>   26 -  29   (GLY  204  - MET  207  <=> MET  345  - GLU  348 )                          
 617: s001-x 3euk-J    13 -  16 <=>   30 -  33   (PHE  209  - ALA  212  <=> TYR  349  - LEU  352 )                          
 617: s001-x 3euk-J    50 -  64 <=>   35 -  49   (ILE  246  - GLY  260  <=> ASP  354  - ALA  368 )                          
 617: s001-x 3euk-J    65 -  68 <=>   52 -  55   (PHE  261  - ASP  264  <=> ARG  371  - ALA  374 )                          
 617: s001-x 3euk-J    89 -  92 <=>   58 -  61   (TYR  285  - ASN  288  <=> ILE  377  - GLY  380 )                          
 617: s001-x 3euk-J   207 - 213 <=>   66 -  72   (CYS  427  - VAL  433  <=> GLU  385  - PRO  391 )                          
 617: s001-x 3euk-J   224 - 245 <=>   75 -  96   (GLY  444  - GLN  465  <=> ARG  394  - ASP  415 )                          
 618: s001-x 3msv-A    47 -  65 <=>    1 -  19   (MET  243  - PHE  261  <=> ALA   13  - GLU   31 )                          
 618: s001-x 3msv-A   105 - 114 <=>   54 -  63   (LEU  301  - ALA  310  <=> GLY   94  - LEU  103 )                          
 618: s001-x 3msv-A   118 - 121 <=>   69 -  72   (VAL  338  - LEU  341  <=> ILE  109  - LEU  112 )                          
 618: s001-x 3msv-A   123 - 126 <=>   73 -  76   (HIS  343  - SER  346  <=> PRO  113  - PHE  116 )                          
 618: s001-x 3msv-A   140 - 162 <=>  124 - 146   (HIS  360  - VAL  382  <=> ASN  164  - ARG  186 )                          
 618: s001-x 3msv-A   168 - 171 <=>  152 - 155   (LYS  388  - ALA  391  <=> SER  192  - ASN  195 )                          
 618: s001-x 3msv-A   193 - 213 <=>  156 - 176   (LEU  413  - VAL  433  <=> ILE  196  - LEU  216 )                          
 618: s001-x 3msv-A   215 - 218 <=>  177 - 180   (ALA  435  - LEU  438  <=> ALA  217  - SER  220 )                          
 618: s001-x 3msv-A   231 - 234 <=>  212 - 215   (VAL  451  - ILE  454  <=> ALA  252  - LEU  255 )                          
 618: s001-x 3msv-A   239 - 245 <=>  252 - 258   (GLU  459  - GLN  465  <=> THR  292  - MET  298 )                          
 619: s001-x 3av0-B     5 -   8 <=>    8 -  11   (VAL  201  - GLY  204  <=> ILE    8  - ASN   11 )                          
 619: s001-x 3av0-B     9 -  13 <=>   18 -  22   (ARG  205  - PHE  209  <=> ASN   18  - LYS   22 )                          
 619: s001-x 3av0-B    25 -  33 <=>   29 -  37   (ALA  221  - ALA  229  <=> ALA   29  - GLY   37 )                          
 619: s001-x 3av0-B   112 - 116 <=>  103 - 107   (LEU  308  - PHE  312  <=> PRO  103  - THR  107 )                          
 619: s001-x 3av0-B   117 - 124 <=>  114 - 121   (PRO  337  - TYR  344  <=> ALA  114  - VAL  121 )                          
 619: s001-x 3av0-B   132 - 135 <=>  145 - 148   (GLY  352  - LEU  355  <=> PRO  145  - LYS  148 )                          
 619: s001-x 3av0-B   140 - 143 <=>  151 - 154   (HIS  360  - VAL  363  <=> THR  151  - LYS  154 )                          
 619: s001-x 3av0-B   144 - 164 <=>  157 - 177   (TYR  364  - GLY  384  <=> GLY  157  - LYS  177 )                          
 619: s001-x 3av0-B   166 - 173 <=>  178 - 185   (SER  386  - GLN  393  <=> ARG  178  - GLU  185 )                          
 619: s001-x 3av0-B   175 - 178 <=>  186 - 189   (LYS  395  - GLN  398  <=> LEU  186  - LYS  189 )                          
 619: s001-x 3av0-B   182 - 209 <=>  192 - 219   (ARG  402  - GLY  429  <=> LYS  832  - GLY  859 )                          
 619: s001-x 3av0-B   210 - 222 <=>  222 - 234   (ALA  430  - GLY  442  <=> GLY  862  - LEU  874 )                          
 620: s001-x 2v0p-A    53 -  57 <=>   18 -  22   (ILE  249  - ALA  253  <=> LYS   18  - THR   22 )                          
 620: s001-x 2v0p-A    76 -  80 <=>   51 -  55   (TYR  272  - TYR  276  <=> ASP   51  - LEU   55 )                          
 620: s001-x 2v0p-A    82 -  85 <=>   59 -  62   (THR  278  - ILE  281  <=> ASP   64  - THR   67 )                          
 620: s001-x 2v0p-A   110 - 113 <=>  132 - 135   (GLN  306  - SER  309  <=> ASP  137  - ASN  140 )                          
 620: s001-x 2v0p-A   117 - 123 <=>  136 - 142   (PRO  337  - HIS  343  <=> PRO  141  - TYR  147 )                          
 620: s001-x 2v0p-A   134 - 137 <=>  151 - 154   (VAL  354  - ASP  357  <=> LEU  156  - ALA  159 )                          
 620: s001-x 2v0p-A   138 - 167 <=>  156 - 185   (PRO  358  - ALA  387  <=> LEU  161  - LEU  200 )                          
 620: s001-x 2v0p-A   196 - 209 <=>  186 - 199   (TYR  416  - GLY  429  <=> ARG  201  - ASP  214 )                          
 621: s001-x 3c7j-A    47 -  66 <=>   23 -  42   (MET  243  - ARG  262  <=> PRO   20  - GLY   39 )                          
 621: s001-x 3c7j-A    86 -  89 <=>   43 -  46   (LYS  282  - TYR  285  <=> SER   40  - SER   43 )                          
 621: s001-x 3c7j-A   205 - 209 <=>   47 -  51   (GLY  425  - GLY  429  <=> GLY   44  - ARG   48 )                          
 621: s001-x 3c7j-A   211 - 219 <=>   52 -  60   (LEU  431  - GLY  439  <=> GLN   49  - GLY   57 )                          
 621: s001-x 3c7j-A   223 - 236 <=>   64 -  77   (SER  443  - GLN  456  <=> UNK   61  - SER   74 )                          
 621: s001-x 3c7j-A   242 - 245 <=>  229 - 232   (VAL  462  - GLN  465  <=> LEU  226  - GLN  229 )                          
 622: s001-x 1tiq-A    53 -  56 <=>    1 -   4   (ILE  249  - PHE  252  <=> SER    2  - UNK    5 )                          
 622: s001-x 1tiq-A    91 - 113 <=>    8 -  30   (SER  287  - SER  309  <=> SER    9  - GLN   31 )                          
 622: s001-x 1tiq-A   117 - 126 <=>   32 -  41   (PRO  337  - SER  346  <=> SER   33  - GLU   42 )                          
 622: s001-x 1tiq-A   147 - 157 <=>   45 -  55   (PHE  367  - LYS  377  <=> ASN   46  - ASN   56 )                          
 622: s001-x 1tiq-A   198 - 201 <=>   56 -  59   (PRO  418  - ALA  421  <=> UNK   57  - GLN   60 )                          
 622: s001-x 1tiq-A   220 - 224 <=>   65 -  69   (ALA  440  - GLY  444  <=> PHE   66  - ILE   70 )                          
 622: s001-x 1tiq-A   242 - 245 <=>  170 - 173   (VAL  462  - GLN  465  <=> LEU  171  - GLU  174 )                          

# Translation-rotation matrices
-matrix  "s001-x 2ww9-A  U(1,.)   0.880273  0.296875  0.370115          -96.193146"
-matrix  "s001-x 2ww9-A  U(2,.)   0.361997  0.084049 -0.928382            1.490965"
-matrix  "s001-x 2ww9-A  U(3,.)  -0.306722  0.951210 -0.033482           53.809990"
-matrix  "s001-x 3bo0-A  U(1,.)   0.718117  0.078972 -0.691428          -87.395035"
-matrix  "s001-x 3bo0-A  U(2,.)  -0.692627  0.177686 -0.699068          -19.340841"
-matrix  "s001-x 3bo0-A  U(3,.)   0.067650  0.980913  0.182297           -9.836068"
-matrix  "s001-x 5abb-A  U(1,.)   0.893408  0.294025  0.339665          -98.528816"
-matrix  "s001-x 5abb-A  U(2,.)   0.442856 -0.703478 -0.555875          -16.531069"
-matrix  "s001-x 5abb-A  U(3,.)   0.075505  0.647046 -0.758703           16.621614"
-matrix  "s001-x 6xjh-A  U(1,.)   0.568049  0.572363 -0.591372          -27.589083"
-matrix  "s001-x 6xjh-A  U(2,.)   0.343702 -0.817885 -0.461447          123.441017"
-matrix  "s001-x 6xjh-A  U(3,.)  -0.747789  0.058869 -0.661321          152.899384"
-matrix  "s001-x 6u0o-A  U(1,.)  -0.178185  0.270137  0.946190         -113.735519"
-matrix  "s001-x 6u0o-A  U(2,.)   0.082982  0.962278 -0.259103           75.064194"
-matrix  "s001-x 6u0o-A  U(3,.)  -0.980492  0.032349 -0.193880          -28.268524"
-matrix  "s001-x 7jqe-A  U(1,.)  -0.049519 -0.912178 -0.406791          -13.565640"
-matrix  "s001-x 7jqe-A  U(2,.)  -0.272987 -0.379421  0.884035          -37.298714"
-matrix  "s001-x 7jqe-A  U(3,.)  -0.960743  0.154825 -0.230224           97.348167"
-matrix  "s001-x 6xxv-C  U(1,.)  -0.559203  0.649251  0.515525            5.584242"
-matrix  "s001-x 6xxv-C  U(2,.)  -0.669152  0.013621 -0.743001           52.943981"
-matrix  "s001-x 6xxv-C  U(3,.)  -0.489416 -0.760453  0.426831           47.933022"
-matrix  "s001-x 2jvg-A  U(1,.)   0.374335  0.837881 -0.397276            6.270835"
-matrix  "s001-x 2jvg-A  U(2,.)  -0.857534  0.149769 -0.492143           75.778801"
-matrix  "s001-x 2jvg-A  U(3,.)  -0.352858  0.524904  0.774575           -4.744523"
-matrix  "s001-x 6ww7-C  U(1,.)  -0.028481  0.068137  0.997269         -110.613167"
-matrix  "s001-x 6ww7-C  U(2,.)   0.986861  0.160650  0.017208         -117.097824"
-matrix  "s001-x 6ww7-C  U(3,.)  -0.159039  0.984657 -0.071818          -88.139160"
-matrix  "s001-x 4cru-A  U(1,.)  -0.960001  0.125243  0.250423           39.344955"
-matrix  "s001-x 4cru-A  U(2,.)   0.243062  0.816745  0.523305          -10.760329"
-matrix  "s001-x 4cru-A  U(3,.)  -0.138991  0.563242 -0.814518           46.107185"
-matrix  "s001-x 6idp-A  U(1,.)  -0.055679  0.224528 -0.972876           -3.270333"
-matrix  "s001-x 6idp-A  U(2,.)   0.325065  0.925377  0.194961           45.991390"
-matrix  "s001-x 6idp-A  U(3,.)   0.944051 -0.305392 -0.124510           -6.822765"
-matrix  "s001-x 6ji1-A  U(1,.)  -0.078262 -0.075240  0.994090         -103.145248"
-matrix  "s001-x 6ji1-A  U(2,.)  -0.995048  0.067177 -0.073253          170.293640"
-matrix  "s001-x 6ji1-A  U(3,.)  -0.061269 -0.994900 -0.080125          192.678482"
-matrix  "s001-x 5w99-A  U(1,.)  -0.282929 -0.772971  0.567861           31.791916"
-matrix  "s001-x 5w99-A  U(2,.)   0.404299 -0.632996 -0.660196           16.050039"
-matrix  "s001-x 5w99-A  U(3,.)   0.869766  0.042797  0.491604            9.264474"
-matrix  "s001-x 5dn6-H  U(1,.)   0.349246  0.675077 -0.649844           83.438301"
-matrix  "s001-x 5dn6-H  U(2,.)  -0.757176  0.611868  0.228697          124.318008"
-matrix  "s001-x 5dn6-H  U(3,.)   0.552007  0.412175  0.724845         -131.973007"
-matrix  "s001-x 6thh-C  U(1,.)  -0.072190  0.265109  0.961512          -22.079945"
-matrix  "s001-x 6thh-C  U(2,.)   0.952919 -0.266323  0.144976            6.645971"
-matrix  "s001-x 6thh-C  U(3,.)   0.294508  0.926709 -0.233401          -64.795891"
-matrix  "s001-x 3bm3-A  U(1,.)   0.100094  0.831372  0.546628          -37.543751"
-matrix  "s001-x 3bm3-A  U(2,.)  -0.945400  0.250727 -0.208218           21.301456"
-matrix  "s001-x 3bm3-A  U(3,.)  -0.310161 -0.495941  0.811075           17.676254"
-matrix  "s001-x 2odm-B  U(1,.)  -0.659825 -0.737562 -0.143643           60.045044"
-matrix  "s001-x 2odm-B  U(2,.)   0.415316 -0.517276  0.748290          -13.307967"
-matrix  "s001-x 2odm-B  U(3,.)  -0.626214  0.434083  0.647633          -23.058020"
-matrix  "s001-x 6ks6-A  U(1,.)   0.075455  0.271710 -0.959417           91.225464"
-matrix  "s001-x 6ks6-A  U(2,.)  -0.788632  0.605067  0.109334           71.962906"
-matrix  "s001-x 6ks6-A  U(3,.)   0.610218  0.748377  0.259934         -238.697922"
-matrix  "s001-x 1puf-A  U(1,.)   0.587453 -0.181389  0.788668           18.948795"
-matrix  "s001-x 1puf-A  U(2,.)   0.589130 -0.572289 -0.570448           60.440071"
-matrix  "s001-x 1puf-A  U(3,.)   0.554819  0.799739 -0.229331          -18.748362"
-matrix  "s001-x 7kiy-A  U(1,.)  -0.223428 -0.908370 -0.353475          242.061340"
-matrix  "s001-x 7kiy-A  U(2,.)   0.957070 -0.273149  0.096991         -106.420158"
-matrix  "s001-x 7kiy-A  U(3,.)  -0.184655 -0.316629  0.930402          -51.009018"
-matrix  "s001-x 7jg8-d  U(1,.)   0.396205  0.292677 -0.870265          131.511810"
-matrix  "s001-x 7jg8-d  U(2,.)  -0.164931 -0.909730 -0.381037          304.792114"
-matrix  "s001-x 7jg8-d  U(3,.)  -0.903227  0.294502 -0.312169          198.280975"
-matrix  "s001-x 3lf9-A  U(1,.)   0.026757 -0.999625 -0.005755           33.407890"
-matrix  "s001-x 3lf9-A  U(2,.)   0.483950  0.017990 -0.874911           23.549416"
-matrix  "s001-x 3lf9-A  U(3,.)   0.874687  0.020625  0.484250            3.518802"
-matrix  "s001-x 6pir-B  U(1,.)  -0.805470  0.589663 -0.059298           37.621918"
-matrix  "s001-x 6pir-B  U(2,.)  -0.561576 -0.791391 -0.241519           68.044159"
-matrix  "s001-x 6pir-B  U(3,.)  -0.189343 -0.161236  0.968583          -13.865992"
-matrix  "s001-x 6cp6-Y  U(1,.)   0.430884 -0.633357 -0.642805           95.847694"
-matrix  "s001-x 6cp6-Y  U(2,.)   0.318966  0.773234 -0.548060           89.392395"
-matrix  "s001-x 6cp6-Y  U(3,.)   0.844156  0.031117  0.535194          -30.355717"
-matrix  "s001-x 7k3z-A  U(1,.)  -0.579827  0.776121  0.247865          126.099762"
-matrix  "s001-x 7k3z-A  U(2,.)  -0.436845 -0.552953  0.709514           16.844458"
-matrix  "s001-x 7k3z-A  U(3,.)   0.687726  0.303117  0.659661          -45.751862"
-matrix  "s001-x 6wq2-a  U(1,.)  -0.533958  0.636641 -0.556397           16.365801"
-matrix  "s001-x 6wq2-a  U(2,.)  -0.829785 -0.268245  0.489389           74.346390"
-matrix  "s001-x 6wq2-a  U(3,.)   0.162315  0.723003  0.671506          -27.029449"
-matrix  "s001-x 2xt6-A  U(1,.)   0.109822  0.499072  0.859573           -8.896710"
-matrix  "s001-x 2xt6-A  U(2,.)   0.118987  0.851984 -0.509868          -52.106228"
-matrix  "s001-x 2xt6-A  U(3,.)  -0.986804  0.158273  0.034183          -30.327732"
-matrix  "s001-x 3bqy-A  U(1,.)   0.627677 -0.529385  0.570766           13.634720"
-matrix  "s001-x 3bqy-A  U(2,.)   0.530789 -0.245298 -0.811229           45.573639"
-matrix  "s001-x 3bqy-A  U(3,.)   0.569460  0.812145  0.127024          -48.373398"
-matrix  "s001-x 2oyy-A  U(1,.)  -0.142331  0.041594  0.988945           19.119921"
-matrix  "s001-x 2oyy-A  U(2,.)  -0.796378  0.588522 -0.139369            3.698871"
-matrix  "s001-x 2oyy-A  U(3,.)  -0.587813 -0.807410 -0.050641           20.273445"
-matrix  "s001-x 6m9a-C  U(1,.)  -0.394816 -0.907227 -0.145120           22.050047"
-matrix  "s001-x 6m9a-C  U(2,.)  -0.857641  0.420572 -0.295922           42.602562"
-matrix  "s001-x 6m9a-C  U(3,.)   0.329502  0.007627 -0.944124            9.338774"
-matrix  "s001-x 2oeb-A  U(1,.)   0.257014  0.334040  0.906841          -36.247192"
-matrix  "s001-x 2oeb-A  U(2,.)  -0.218074  0.934207 -0.282315           32.234573"
-matrix  "s001-x 2oeb-A  U(3,.)  -0.941482 -0.125199  0.312949            6.876461"
-matrix  "s001-x 4cej-B  U(1,.)   0.018404 -0.157746 -0.987308          -12.444639"
-matrix  "s001-x 4cej-B  U(2,.)  -0.845833  0.524086 -0.099502           56.204128"
-matrix  "s001-x 4cej-B  U(3,.)   0.533130  0.836929 -0.123782           -6.558866"
-matrix  "s001-x 4bm5-A  U(1,.)   0.307365 -0.891494 -0.332813           68.183586"
-matrix  "s001-x 4bm5-A  U(2,.)   0.852234  0.413483 -0.320513           46.542252"
-matrix  "s001-x 4bm5-A  U(3,.)   0.423348 -0.185120  0.886852          -79.454239"
-matrix  "s001-x 1gzs-B  U(1,.)   0.141352 -0.451723  0.880889            5.391640"
-matrix  "s001-x 1gzs-B  U(2,.)  -0.872708  0.363202  0.326290          -45.952679"
-matrix  "s001-x 1gzs-B  U(3,.)  -0.467334 -0.814881 -0.342883           64.777069"
-matrix  "s001-x 5kbw-B  U(1,.)   0.258383 -0.905525  0.336546           -9.351624"
-matrix  "s001-x 5kbw-B  U(2,.)  -0.655586  0.091513  0.749555          -58.141788"
-matrix  "s001-x 5kbw-B  U(3,.)  -0.709539 -0.414306 -0.570004           39.825787"
-matrix  "s001-x 4cad-I  U(1,.)   0.832898 -0.195179  0.517868           53.056702"
-matrix  "s001-x 4cad-I  U(2,.)  -0.408339 -0.848342  0.337009          -28.120012"
-matrix  "s001-x 4cad-I  U(3,.)   0.373552 -0.492160 -0.786281          -11.736857"
-matrix  "s001-x 7ctp-A  U(1,.)   0.456119  0.499060  0.736814           29.996544"
-matrix  "s001-x 7ctp-A  U(2,.)  -0.889884  0.263093  0.372678            1.808069"
-matrix  "s001-x 7ctp-A  U(3,.)  -0.007862 -0.825664  0.564107           17.545322"
-matrix  "s001-x 5zx1-A  U(1,.)   0.596415  0.762547  0.250620          -79.591103"
-matrix  "s001-x 5zx1-A  U(2,.)   0.788413 -0.497931 -0.361206           83.008148"
-matrix  "s001-x 5zx1-A  U(3,.)  -0.150645  0.413021 -0.898176          -31.880920"
-matrix  "s001-x 3icq-T  U(1,.)  -0.672093 -0.690197 -0.268179           46.987907"
-matrix  "s001-x 3icq-T  U(2,.)  -0.278324 -0.100144  0.955252           86.868370"
-matrix  "s001-x 3icq-T  U(3,.)  -0.686169  0.716659 -0.124792          -18.711905"
-matrix  "s001-x 3dhi-B  U(1,.)  -0.653995  0.756495  0.002327           76.158600"
-matrix  "s001-x 3dhi-B  U(2,.)  -0.332529 -0.290233  0.897324           20.699608"
-matrix  "s001-x 3dhi-B  U(3,.)   0.679496  0.586071  0.441367          -10.362818"
-matrix  "s001-x 2g7l-A  U(1,.)  -0.861690 -0.333410  0.382528           43.485855"
-matrix  "s001-x 2g7l-A  U(2,.)   0.184661 -0.908195 -0.375609           66.831505"
-matrix  "s001-x 2g7l-A  U(3,.)   0.472642 -0.253021  0.844151          -16.740511"
-matrix  "s001-x 6lpf-B  U(1,.)   0.019577  0.960050 -0.279143           19.573532"
-matrix  "s001-x 6lpf-B  U(2,.)  -0.908156  0.133850  0.396656           22.454958"
-matrix  "s001-x 6lpf-B  U(3,.)   0.418173  0.245740  0.874496         -102.009468"
-matrix  "s001-x 6m49-A  U(1,.)   0.088017 -0.748964 -0.656739          151.331970"
-matrix  "s001-x 6m49-A  U(2,.)   0.498418  0.603945 -0.621957          -21.039053"
-matrix  "s001-x 6m49-A  U(3,.)   0.862457 -0.272588  0.426454          -92.790520"
-matrix  "s001-x 5oxf-A  U(1,.)   0.500068 -0.074503 -0.862775         -147.353455"
-matrix  "s001-x 5oxf-A  U(2,.)   0.517145 -0.773445  0.366529           24.953693"
-matrix  "s001-x 5oxf-A  U(3,.)  -0.694617 -0.629470 -0.348246           43.265324"
-matrix  "s001-x 6tdy-M  U(1,.)   0.245787 -0.303362 -0.920631          327.548126"
-matrix  "s001-x 6tdy-M  U(2,.)  -0.715298  0.584207 -0.383473          289.933197"
-matrix  "s001-x 6tdy-M  U(3,.)   0.654169  0.752778 -0.073404         -362.309875"
-matrix  "s001-x 6cse-M  U(1,.)   0.861062 -0.040199 -0.506908         -213.958878"
-matrix  "s001-x 6cse-M  U(2,.)  -0.508007 -0.024133 -0.861015          121.525520"
-matrix  "s001-x 6cse-M  U(3,.)   0.022379  0.998900 -0.041201            8.272943"
-matrix  "s001-x 4oyd-B  U(1,.)  -0.540269 -0.829978 -0.138730           44.340157"
-matrix  "s001-x 4oyd-B  U(2,.)  -0.837918  0.545792 -0.002115           -7.685059"
-matrix  "s001-x 4oyd-B  U(3,.)   0.077473  0.115101 -0.990328          -18.781210"
-matrix  "s001-x 6e8c-A  U(1,.)  -0.844371 -0.324699  0.426155           96.077370"
-matrix  "s001-x 6e8c-A  U(2,.)   0.427911 -0.887351  0.171755           14.561697"
-matrix  "s001-x 6e8c-A  U(3,.)   0.322380  0.327382  0.888196          -37.235939"
-matrix  "s001-x 1r5i-D  U(1,.)   0.062294  0.382699  0.921771          -14.196017"
-matrix  "s001-x 1r5i-D  U(2,.)   0.166050  0.906719 -0.387671           92.241623"
-matrix  "s001-x 1r5i-D  U(3,.)  -0.984148  0.177209 -0.007064           56.233276"
-matrix  "s001-x 2ouw-B  U(1,.)  -0.700137 -0.458178 -0.547614           25.284874"
-matrix  "s001-x 2ouw-B  U(2,.)  -0.325885 -0.477356  0.816046            8.593737"
-matrix  "s001-x 2ouw-B  U(3,.)  -0.635301  0.749803  0.184902          -10.685128"
-matrix  "s001-x 7bss-A  U(1,.)   0.266205  0.629571 -0.729915          -24.032146"
-matrix  "s001-x 7bss-A  U(2,.)   0.909575  0.086593  0.406417         -128.786774"
-matrix  "s001-x 7bss-A  U(3,.)   0.319074 -0.772102 -0.549591          124.379875"
-matrix  "s001-x 4b2t-a  U(1,.)  -0.913293  0.118189  0.389778           12.869361"
-matrix  "s001-x 4b2t-a  U(2,.)   0.305303  0.832088  0.463054          -97.542175"
-matrix  "s001-x 4b2t-a  U(3,.)  -0.269602  0.541905 -0.796024           39.729111"
-matrix  "s001-x 5jm8-A  U(1,.)  -0.260815  0.648906 -0.714770           33.169991"
-matrix  "s001-x 5jm8-A  U(2,.)   0.949142  0.307625 -0.067058          -64.066467"
-matrix  "s001-x 5jm8-A  U(3,.)   0.176367 -0.695907 -0.696138          105.002579"
-matrix  "s001-x 4tkr-B  U(1,.)   0.133323  0.616711  0.775817          -42.810333"
-matrix  "s001-x 4tkr-B  U(2,.)   0.064280 -0.786538  0.614187           19.178974"
-matrix  "s001-x 4tkr-B  U(3,.)   0.988986 -0.032016 -0.144505           34.536526"
-matrix  "s001-x 2zop-A  U(1,.)   0.077149 -0.165955  0.983111           16.986877"
-matrix  "s001-x 2zop-A  U(2,.)   0.040483  0.985758  0.163225          -52.459949"
-matrix  "s001-x 2zop-A  U(3,.)  -0.996197  0.027206  0.082769           66.376663"
-matrix  "s001-x 6s6b-K  U(1,.)  -0.901306 -0.252604 -0.351907          282.821167"
-matrix  "s001-x 6s6b-K  U(2,.)  -0.206830  0.964742 -0.162770          -75.577911"
-matrix  "s001-x 6s6b-K  U(3,.)   0.380616 -0.073920 -0.921774           69.324097"
-matrix  "s001-x 2yvx-A  U(1,.)   0.040809  0.029289 -0.998738          231.124603"
-matrix  "s001-x 2yvx-A  U(2,.)  -0.919104 -0.390953 -0.049021          145.523621"
-matrix  "s001-x 2yvx-A  U(3,.)  -0.391895  0.919944  0.010966           19.270164"
-matrix  "s001-x 3k8p-D  U(1,.)   0.048618 -0.502258  0.863350         -123.721596"
-matrix  "s001-x 3k8p-D  U(2,.)  -0.717034 -0.619295 -0.319900          112.334122"
-matrix  "s001-x 3k8p-D  U(3,.)   0.695340 -0.603499 -0.390245           71.520996"
-matrix  "s001-x 2xvt-C  U(1,.)  -0.653918 -0.135307  0.744368           57.594837"
-matrix  "s001-x 2xvt-C  U(2,.)  -0.470471 -0.697785 -0.540142           77.673485"
-matrix  "s001-x 2xvt-C  U(3,.)   0.592494 -0.703412  0.392636           -5.071855"
-matrix  "s001-x 6zy2-E  U(1,.)  -0.337125  0.238230  0.910820          -90.700920"
-matrix  "s001-x 6zy2-E  U(2,.)  -0.488135 -0.871487  0.047267          199.412827"
-matrix  "s001-x 6zy2-E  U(3,.)   0.805028 -0.428668  0.410089          -87.364143"
-matrix  "s001-x 7ahd-A  U(1,.)  -0.334954 -0.428619 -0.839102          242.645798"
-matrix  "s001-x 7ahd-A  U(2,.)   0.686281 -0.721180  0.094434            3.145237"
-matrix  "s001-x 7ahd-A  U(3,.)  -0.645620 -0.544228  0.535715          101.319489"
-matrix  "s001-x 5a1s-D  U(1,.)   0.011962  0.368308 -0.929627           74.536972"
-matrix  "s001-x 5a1s-D  U(2,.)  -0.373303 -0.860830 -0.345855           27.787294"
-matrix  "s001-x 5a1s-D  U(3,.)  -0.927632  0.351170  0.127193          -56.482368"
-matrix  "s001-x 6pvg-A  U(1,.)  -0.309082 -0.124031  0.942913           19.758699"
-matrix  "s001-x 6pvg-A  U(2,.)  -0.943736  0.162604 -0.287962           49.274342"
-matrix  "s001-x 6pvg-A  U(3,.)  -0.117605 -0.978865 -0.167311           38.645439"
-matrix  "s001-x 5yck-A  U(1,.)   0.039864  0.125981 -0.991231          131.226120"
-matrix  "s001-x 5yck-A  U(2,.)   0.934532  0.346396  0.081609          -43.894150"
-matrix  "s001-x 5yck-A  U(3,.)   0.353640 -0.929590 -0.103925            0.100234"
-matrix  "s001-x 5sy1-A  U(1,.)  -0.523904 -0.549017 -0.651233          249.077332"
-matrix  "s001-x 5sy1-A  U(2,.)  -0.773470  0.626857  0.093774            7.513553"
-matrix  "s001-x 5sy1-A  U(3,.)   0.356747  0.552838 -0.753062            5.763711"
-matrix  "s001-x 6z5s-W  U(1,.)   0.216458 -0.541417  0.812412          -86.377502"
-matrix  "s001-x 6z5s-W  U(2,.)  -0.012881  0.830484  0.556893         -305.501068"
-matrix  "s001-x 6z5s-W  U(3,.)  -0.976207 -0.131008  0.172791          168.443558"
-matrix  "s001-x 1kqf-A  U(1,.)  -0.966882 -0.021944 -0.254279           66.219116"
-matrix  "s001-x 1kqf-A  U(2,.)  -0.009855  0.998764 -0.048719            0.142023"
-matrix  "s001-x 1kqf-A  U(3,.)   0.255034 -0.044599 -0.965903           99.291100"
-matrix  "s001-x 1o57-A  U(1,.)   0.810162  0.292766 -0.507864          -33.892647"
-matrix  "s001-x 1o57-A  U(2,.)  -0.468730 -0.196745 -0.861152           70.771889"
-matrix  "s001-x 1o57-A  U(3,.)  -0.352036  0.935724 -0.022167          -31.082144"
-matrix  "s001-x 3e7q-B  U(1,.)   0.640940  0.762663 -0.086838           16.849604"
-matrix  "s001-x 3e7q-B  U(2,.)   0.303045 -0.147478  0.941495          -39.658295"
-matrix  "s001-x 3e7q-B  U(3,.)   0.705237 -0.629759 -0.325646           10.297147"
-matrix  "s001-x 3dew-A  U(1,.)  -0.267783 -0.671575 -0.690854           18.906723"
-matrix  "s001-x 3dew-A  U(2,.)  -0.582919 -0.457990  0.671156           10.250197"
-matrix  "s001-x 3dew-A  U(3,.)  -0.767136  0.582436 -0.268832          -37.788811"
-matrix  "s001-x 5yfp-G  U(1,.)   0.979208 -0.202707  0.007825         -171.904877"
-matrix  "s001-x 5yfp-G  U(2,.)  -0.067149 -0.360291 -0.930420          274.663666"
-matrix  "s001-x 5yfp-G  U(3,.)   0.191422  0.910549 -0.366412         -162.871170"
-matrix  "s001-x 1akh-B  U(1,.)   0.550689  0.484383 -0.679790          -22.374153"
-matrix  "s001-x 1akh-B  U(2,.)   0.211819  0.706650  0.675114           -0.409494"
-matrix  "s001-x 1akh-B  U(3,.)   0.807387 -0.515770  0.286543          -10.278171"
-matrix  "s001-x 2cqn-A  U(1,.)  -0.836032  0.546778  0.045642           12.584043"
-matrix  "s001-x 2cqn-A  U(2,.)   0.520646  0.816817 -0.248472           30.406038"
-matrix  "s001-x 2cqn-A  U(3,.)  -0.173140 -0.183967 -0.967563            6.132988"
-matrix  "s001-x 6rdj-P  U(1,.)  -0.060708 -0.586296 -0.807819          425.107849"
-matrix  "s001-x 6rdj-P  U(2,.)   0.976011 -0.204395  0.074998          -50.016228"
-matrix  "s001-x 6rdj-P  U(3,.)  -0.209085 -0.783888  0.584640           45.053829"
-matrix  "s001-x 2kjg-A  U(1,.)  -0.376188  0.623892 -0.685012           19.319588"
-matrix  "s001-x 2kjg-A  U(2,.)   0.583397  0.733858  0.347996           22.324636"
-matrix  "s001-x 2kjg-A  U(3,.)   0.719813 -0.268722 -0.640045           10.508290"
-matrix  "s001-x 2dof-A  U(1,.)  -0.323478  0.089689 -0.941975           23.201273"
-matrix  "s001-x 2dof-A  U(2,.)  -0.869346 -0.421250  0.258428           29.547871"
-matrix  "s001-x 2dof-A  U(3,.)  -0.373629  0.902499  0.214236            5.803678"
-matrix  "s001-x 4f4c-A  U(1,.)   0.616312  0.411634 -0.671355           25.007309"
-matrix  "s001-x 4f4c-A  U(2,.)  -0.594358 -0.316130 -0.739460           12.453094"
-matrix  "s001-x 4f4c-A  U(3,.)  -0.516622  0.854763  0.049823           11.973197"
-matrix  "s001-x 5b0l-B  U(1,.)   0.855858  0.247012 -0.454413           32.088055"
-matrix  "s001-x 5b0l-B  U(2,.)   0.516382 -0.457803  0.723717          -24.130728"
-matrix  "s001-x 5b0l-B  U(3,.)  -0.029265 -0.854050 -0.519367           86.802917"
-matrix  "s001-x 6g9x-A  U(1,.)   0.461782 -0.567589 -0.681616           15.663583"
-matrix  "s001-x 6g9x-A  U(2,.)   0.456762 -0.506568  0.731271          -49.261726"
-matrix  "s001-x 6g9x-A  U(3,.)  -0.760346 -0.649024  0.025329          109.314713"
-matrix  "s001-x 6sny-A  U(1,.)  -0.443111  0.807952  0.388416           31.548195"
-matrix  "s001-x 6sny-A  U(2,.)  -0.153842 -0.495380  0.854945          -16.354328"
-matrix  "s001-x 6sny-A  U(3,.)   0.883168  0.319081  0.343805          -11.942948"
-matrix  "s001-x 4gfq-A  U(1,.)   0.751050 -0.563646 -0.343841           26.041325"
-matrix  "s001-x 4gfq-A  U(2,.)  -0.419340 -0.809475  0.410980           14.139303"
-matrix  "s001-x 4gfq-A  U(3,.)  -0.509978 -0.164480 -0.844316          -23.644384"
-matrix  "s001-x 3k66-A  U(1,.)   0.700008 -0.473113  0.534932          -32.946777"
-matrix  "s001-x 3k66-A  U(2,.)   0.063316 -0.704997 -0.706379           63.118130"
-matrix  "s001-x 3k66-A  U(3,.)   0.711323  0.528340 -0.463548          -47.493835"
-matrix  "s001-x 6d0j-B  U(1,.)   0.356780  0.814799 -0.456958         -148.794312"
-matrix  "s001-x 6d0j-B  U(2,.)   0.932384 -0.280195  0.228365          -63.782799"
-matrix  "s001-x 6d0j-B  U(3,.)   0.058034 -0.507536 -0.859674           71.409065"
-matrix  "s001-x 2yf3-C  U(1,.)  -0.600455 -0.324039  0.731063           30.039564"
-matrix  "s001-x 2yf3-C  U(2,.)   0.262146 -0.943463 -0.202872           38.975998"
-matrix  "s001-x 2yf3-C  U(3,.)   0.755469  0.069829  0.651452          -58.681179"
-matrix  "s001-x 1whu-A  U(1,.)   0.032140  0.993080 -0.112960           19.087833"
-matrix  "s001-x 1whu-A  U(2,.)   0.954208  0.003143  0.299127           25.865030"
-matrix  "s001-x 1whu-A  U(3,.)   0.297412 -0.117401 -0.947504            7.191746"
-matrix  "s001-x 3sjr-A  U(1,.)   0.871183 -0.452546  0.190373          -26.112825"
-matrix  "s001-x 3sjr-A  U(2,.)  -0.449451 -0.891173 -0.061684           27.032745"
-matrix  "s001-x 3sjr-A  U(3,.)   0.197570 -0.031826 -0.979772          149.451218"
-matrix  "s001-x 2ptf-A  U(1,.)  -0.876625  0.280746 -0.390781           54.813168"
-matrix  "s001-x 2ptf-A  U(2,.)  -0.399599 -0.877182  0.266218           52.045540"
-matrix  "s001-x 2ptf-A  U(3,.)  -0.268047  0.389529  0.881146          -32.616917"
-matrix  "s001-x 5i8l-A  U(1,.)  -0.522901 -0.601706 -0.603759           56.644360"
-matrix  "s001-x 5i8l-A  U(2,.)  -0.841790  0.253148  0.476766           14.823223"
-matrix  "s001-x 5i8l-A  U(3,.)  -0.134032  0.757540 -0.638881          -33.737793"
-matrix  "s001-x 2da7-A  U(1,.)  -0.587921 -0.743095  0.319621           15.714417"
-matrix  "s001-x 2da7-A  U(2,.)  -0.790177  0.612127 -0.030327           34.812431"
-matrix  "s001-x 2da7-A  U(3,.)  -0.173113 -0.270388 -0.947060            6.225173"
-matrix  "s001-x 6f1t-f  U(1,.)   0.873038 -0.415941 -0.254555          -51.423466"
-matrix  "s001-x 6f1t-f  U(2,.)  -0.160090  0.248610 -0.955282          363.448639"
-matrix  "s001-x 6f1t-f  U(3,.)   0.460626  0.874749  0.150458         -546.665100"
-matrix  "s001-x 1wi3-A  U(1,.)   0.047488  0.472881 -0.879846           24.185207"
-matrix  "s001-x 1wi3-A  U(2,.)  -0.972514  0.222903  0.067311           29.037214"
-matrix  "s001-x 1wi3-A  U(3,.)   0.227950  0.852466  0.470469            9.456072"
-matrix  "s001-x 4p6v-E  U(1,.)   0.795020  0.393719  0.461441           16.218355"
-matrix  "s001-x 4p6v-E  U(2,.)  -0.314182 -0.383448  0.868479           56.305824"
-matrix  "s001-x 4p6v-E  U(3,.)   0.518876 -0.835435 -0.181150            3.316598"
-matrix  "s001-x 6s6b-B  U(1,.)   0.938298  0.182684 -0.293638         -159.774979"
-matrix  "s001-x 6s6b-B  U(2,.)  -0.345205  0.545668 -0.763597          131.264450"
-matrix  "s001-x 6s6b-B  U(3,.)   0.020732  0.817847  0.575062         -266.661743"
-matrix  "s001-x 5edl-A  U(1,.)  -0.241663 -0.241401 -0.939854           92.001801"
-matrix  "s001-x 5edl-A  U(2,.)   0.923060 -0.355898 -0.145933           22.799728"
-matrix  "s001-x 5edl-A  U(3,.)  -0.299264 -0.902808  0.308835            7.371624"
-matrix  "s001-x 6wxv-A  U(1,.)   0.082218 -0.161769  0.983398          -95.171173"
-matrix  "s001-x 6wxv-A  U(2,.)   0.501652 -0.845902 -0.181092           88.317375"
-matrix  "s001-x 6wxv-A  U(3,.)   0.861153  0.508213  0.011604         -180.498459"
-matrix  "s001-x 6oqr-W  U(1,.)   0.258547  0.568233  0.781194         -195.987396"
-matrix  "s001-x 6oqr-W  U(2,.)  -0.256147  0.820070 -0.511736           63.031380"
-matrix  "s001-x 6oqr-W  U(3,.)  -0.931419 -0.067792  0.357578           81.337776"
-matrix  "s001-x 4gcl-B  U(1,.)  -0.249981  0.223046  0.942210          -73.599762"
-matrix  "s001-x 4gcl-B  U(2,.)   0.335886 -0.892701  0.300441           37.464764"
-matrix  "s001-x 4gcl-B  U(3,.)   0.908125  0.391580  0.148240           -6.684020"
-matrix  "s001-x 7arh-E  U(1,.)   0.411188 -0.049550 -0.910203           71.630470"
-matrix  "s001-x 7arh-E  U(2,.)  -0.075659 -0.996931  0.020092          156.262634"
-matrix  "s001-x 7arh-E  U(3,.)  -0.908405  0.060604 -0.413675          166.781082"
-matrix  "s001-x 2gxa-E  U(1,.)   0.848238 -0.253742  0.464874           20.424755"
-matrix  "s001-x 2gxa-E  U(2,.)  -0.529007 -0.447997  0.720729           41.996204"
-matrix  "s001-x 2gxa-E  U(3,.)   0.025383 -0.857271 -0.514239           59.882412"
-matrix  "s001-x 2da6-A  U(1,.)  -0.514282 -0.856695  0.039837           18.029680"
-matrix  "s001-x 2da6-A  U(2,.)  -0.826686  0.507560  0.242845           33.414810"
-matrix  "s001-x 2da6-A  U(3,.)  -0.228264  0.091958 -0.969247            5.346532"
-matrix  "s001-x 3pas-B  U(1,.)  -0.925383 -0.088240  0.368619           32.610577"
-matrix  "s001-x 3pas-B  U(2,.)   0.065675  0.920486  0.385217          -33.305302"
-matrix  "s001-x 3pas-B  U(3,.)  -0.373300  0.380682 -0.846007           22.327515"
-matrix  "s001-x 7btq-A  U(1,.)  -0.653558 -0.429377  0.623296           -2.510610"
-matrix  "s001-x 7btq-A  U(2,.)   0.305544  0.603752  0.736292           39.861637"
-matrix  "s001-x 7btq-A  U(3,.)  -0.692463  0.671654 -0.263394           20.527037"
-matrix  "s001-x 6tqe-A  U(1,.)   0.388856 -0.201584 -0.898974          108.076530"
-matrix  "s001-x 6tqe-A  U(2,.)   0.476147 -0.791376  0.383416          -12.248394"
-matrix  "s001-x 6tqe-A  U(3,.)  -0.788717 -0.577138 -0.211748          221.678787"
-matrix  "s001-x 7eu9-A  U(1,.)   0.752255 -0.010860  0.658783          -88.811523"
-matrix  "s001-x 7eu9-A  U(2,.)  -0.080911  0.990774  0.108725          -16.326563"
-matrix  "s001-x 7eu9-A  U(3,.)  -0.653885 -0.135092  0.744436          -27.359299"
-matrix  "s001-x 3tui-A  U(1,.)  -0.619257  0.486014 -0.616693           82.222015"
-matrix  "s001-x 3tui-A  U(2,.)   0.015450  0.792798  0.609288          -26.647408"
-matrix  "s001-x 3tui-A  U(3,.)   0.785036  0.367779 -0.498455           45.837521"
-matrix  "s001-x 5oxf-C  U(1,.)   0.409780  0.033313  0.911576           45.022961"
-matrix  "s001-x 5oxf-C  U(2,.)   0.811449 -0.469812 -0.347601          -12.412474"
-matrix  "s001-x 5oxf-C  U(3,.)   0.416690  0.882137 -0.219552          -19.120178"
-matrix  "s001-x 3vw4-A  U(1,.)   0.642148 -0.606199 -0.469222           45.772224"
-matrix  "s001-x 3vw4-A  U(2,.)  -0.613295 -0.039034 -0.788889           95.930038"
-matrix  "s001-x 3vw4-A  U(3,.)   0.459908  0.794355 -0.396844           16.714125"
-matrix  "s001-x 3mkt-A  U(1,.)   0.443535  0.883262  0.152068          -14.095119"
-matrix  "s001-x 3mkt-A  U(2,.)   0.894651 -0.446475 -0.016139            8.546910"
-matrix  "s001-x 3mkt-A  U(3,.)   0.053639  0.143206 -0.988238           43.432232"
-matrix  "s001-x 6zg3-C  U(1,.)  -0.329876 -0.098387  0.938883          -50.861076"
-matrix  "s001-x 6zg3-C  U(2,.)   0.858735  0.381832  0.341729           28.163258"
-matrix  "s001-x 6zg3-C  U(3,.)  -0.392117  0.918980 -0.041468          -92.042595"
-matrix  "s001-x 2j5y-A  U(1,.)  -0.651310  0.742749 -0.155305           37.905937"
-matrix  "s001-x 2j5y-A  U(2,.)   0.424767  0.526469  0.736481            8.636137"
-matrix  "s001-x 2j5y-A  U(3,.)   0.628783  0.413708 -0.658390           13.781266"
-matrix  "s001-x 3qkx-A  U(1,.)   0.513160 -0.782225 -0.353259           17.158594"
-matrix  "s001-x 3qkx-A  U(2,.)   0.560625 -0.006168  0.828047          -35.472046"
-matrix  "s001-x 3qkx-A  U(3,.)  -0.649898 -0.622966  0.435369           35.923283"
-matrix  "s001-x 4atv-A  U(1,.)   0.624967  0.473539 -0.620626           10.564606"
-matrix  "s001-x 4atv-A  U(2,.)  -0.780451  0.397009 -0.482991           54.151688"
-matrix  "s001-x 4atv-A  U(3,.)   0.017679  0.786222  0.617692           -0.066425"
-matrix  "s001-x 5tsz-A  U(1,.)  -0.006409  0.982043  0.188550           55.803688"
-matrix  "s001-x 5tsz-A  U(2,.)  -0.696047  0.130997 -0.705945           -5.376981"
-matrix  "s001-x 5tsz-A  U(3,.)  -0.717968 -0.135764  0.682708           -8.631239"
-matrix  "s001-x 3d5l-A  U(1,.)  -0.193737 -0.958042  0.211236           47.795467"
-matrix  "s001-x 3d5l-A  U(2,.)  -0.295174 -0.148416 -0.943846           90.942398"
-matrix  "s001-x 3d5l-A  U(3,.)   0.935595 -0.245209 -0.254036          -12.780651"
-matrix  "s001-x 6wq2-A  U(1,.)   0.947605 -0.093407 -0.305483           -5.474758"
-matrix  "s001-x 6wq2-A  U(2,.)   0.229820  0.863548  0.448852            7.111436"
-matrix  "s001-x 6wq2-A  U(3,.)   0.221873 -0.495541  0.839769           37.765953"
-matrix  "s001-x 3tul-A  U(1,.)  -0.903731 -0.084495 -0.419680           18.308748"
-matrix  "s001-x 3tul-A  U(2,.)  -0.306355 -0.557112  0.771863           -3.784396"
-matrix  "s001-x 3tul-A  U(3,.)  -0.299027  0.826127  0.477594           19.059088"
-matrix  "s001-x 6ye4-A  U(1,.)  -0.084538 -0.581389 -0.809222          260.185486"
-matrix  "s001-x 6ye4-A  U(2,.)  -0.993005 -0.018028  0.116689          132.298035"
-matrix  "s001-x 6ye4-A  U(3,.)  -0.082431  0.813426 -0.575798            1.375795"
-matrix  "s001-x 6lum-G  U(1,.)  -0.280119  0.196391  0.939662         -132.489609"
-matrix  "s001-x 6lum-G  U(2,.)   0.883904 -0.329098  0.332279         -118.713554"
-matrix  "s001-x 6lum-G  U(3,.)   0.374497  0.923648 -0.081404         -146.198059"
-matrix  "s001-x 4ymt-B  U(1,.)   0.818277 -0.188173 -0.543152           78.595161"
-matrix  "s001-x 4ymt-B  U(2,.)   0.566636  0.422973  0.707119          -20.108944"
-matrix  "s001-x 4ymt-B  U(3,.)   0.096678 -0.886389  0.452735           20.566317"
-matrix  "s001-x 5i6c-A  U(1,.)   0.857154  0.356328 -0.371911           92.694244"
-matrix  "s001-x 5i6c-A  U(2,.)   0.148686  0.520147  0.841035           36.300930"
-matrix  "s001-x 5i6c-A  U(3,.)   0.493132 -0.776194  0.392865           31.714397"
-matrix  "s001-x 6ans-B  U(1,.)  -0.274083  0.961322 -0.027178          -25.319088"
-matrix  "s001-x 6ans-B  U(2,.)   0.916870  0.252672 -0.309041          -56.202892"
-matrix  "s001-x 6ans-B  U(3,.)  -0.290220 -0.109621 -0.950660           15.909118"
-matrix  "s001-x 4mlb-B  U(1,.)  -0.320044 -0.246425  0.914793           -8.416201"
-matrix  "s001-x 4mlb-B  U(2,.)   0.584708 -0.811124 -0.013937           -1.110183"
-matrix  "s001-x 4mlb-B  U(3,.)   0.745445  0.530427  0.403682           -3.407061"
-matrix  "s001-x 4ysx-G  U(1,.)  -0.982679  0.128555 -0.133475            8.914981"
-matrix  "s001-x 4ysx-G  U(2,.)  -0.185175 -0.653106  0.734277            6.107522"
-matrix  "s001-x 4ysx-G  U(3,.)   0.007222  0.746275  0.665599           -3.122207"
-matrix  "s001-x 6rfq-X  U(1,.)  -0.293354 -0.159712 -0.942569          316.414734"
-matrix  "s001-x 6rfq-X  U(2,.)   0.818645  0.467221 -0.333953         -198.292694"
-matrix  "s001-x 6rfq-X  U(3,.)   0.493724 -0.869596 -0.006314          105.359108"
-matrix  "s001-x 4u6u-D  U(1,.)  -0.309837  0.932149 -0.187348           68.418083"
-matrix  "s001-x 4u6u-D  U(2,.)  -0.177038  0.137038  0.974617           19.881435"
-matrix  "s001-x 4u6u-D  U(3,.)   0.934162  0.335141  0.122566          -55.850960"
-matrix  "s001-x 3to3-B  U(1,.)  -0.063601  0.851793 -0.520003           55.761955"
-matrix  "s001-x 3to3-B  U(2,.)   0.102024 -0.512779 -0.852437           17.067682"
-matrix  "s001-x 3to3-B  U(3,.)  -0.992747 -0.107269 -0.054290           12.402349"
-matrix  "s001-x 6zr2-Y  U(1,.)  -0.255080  0.881526 -0.397299          -77.321365"
-matrix  "s001-x 6zr2-Y  U(2,.)  -0.108794 -0.434448 -0.894102          361.500580"
-matrix  "s001-x 6zr2-Y  U(3,.)  -0.960780 -0.184843  0.206724          245.758301"
-matrix  "s001-x 4v1f-A  U(1,.)   0.043690 -0.070836  0.996531           -7.692033"
-matrix  "s001-x 4v1f-A  U(2,.)  -0.630398 -0.775785 -0.027507          -38.427563"
-matrix  "s001-x 4v1f-A  U(3,.)   0.775042 -0.627009 -0.078549          171.260773"
-matrix  "s001-x 3g06-A  U(1,.)  -0.580543  0.570103 -0.581337           14.958883"
-matrix  "s001-x 3g06-A  U(2,.)   0.551995  0.800424  0.233715            8.930731"
-matrix  "s001-x 3g06-A  U(3,.)   0.598557 -0.185213 -0.779375           -6.361025"
-matrix  "s001-x 7cgp-A  U(1,.)  -0.681320  0.632935  0.367692          -45.522549"
-matrix  "s001-x 7cgp-A  U(2,.)   0.593707  0.184015  0.783358         -210.491348"
-matrix  "s001-x 7cgp-A  U(3,.)   0.428154  0.752019 -0.501151          -78.478279"
-matrix  "s001-x 4fcy-B  U(1,.)   0.048604  0.996944 -0.061166          -35.453354"
-matrix  "s001-x 4fcy-B  U(2,.)  -0.670592  0.077955  0.737720           14.766253"
-matrix  "s001-x 4fcy-B  U(3,.)   0.740233  0.005161  0.672331          -84.898384"
-matrix  "s001-x 7a7c-A  U(1,.)   0.620595 -0.237451 -0.747314           85.656158"
-matrix  "s001-x 7a7c-A  U(2,.)   0.376392 -0.745865  0.549559           -2.746782"
-matrix  "s001-x 7a7c-A  U(3,.)  -0.687889 -0.622336 -0.373505          239.094345"
-matrix  "s001-x 3ps5-A  U(1,.)   0.791897  0.610249  0.022250           22.168787"
-matrix  "s001-x 3ps5-A  U(2,.)  -0.473866  0.591120  0.652709           38.747147"
-matrix  "s001-x 3ps5-A  U(3,.)   0.385162 -0.527422  0.757282          -32.416222"
-matrix  "s001-x 6xgx-A  U(1,.)   0.052145 -0.707842  0.704444           34.009441"
-matrix  "s001-x 6xgx-A  U(2,.)  -0.932384  0.218150  0.288220          -50.333706"
-matrix  "s001-x 6xgx-A  U(3,.)  -0.357689 -0.671841 -0.648605            6.159482"
-matrix  "s001-x 2h8r-A  U(1,.)   0.901127 -0.044585 -0.431257           -1.259400"
-matrix  "s001-x 2h8r-A  U(2,.)   0.416027 -0.191057  0.889055           62.427055"
-matrix  "s001-x 2h8r-A  U(3,.)  -0.122033 -0.980566 -0.153618          -18.001745"
-matrix  "s001-x 2gf4-A  U(1,.)   0.309909  0.436280 -0.844758           55.907673"
-matrix  "s001-x 2gf4-A  U(2,.)  -0.695515 -0.501758 -0.514293           85.839020"
-matrix  "s001-x 2gf4-A  U(3,.)  -0.648240  0.746926  0.147940          -13.275393"
-matrix  "s001-x 2mg4-A  U(1,.)   0.197214 -0.904711 -0.377630           21.171747"
-matrix  "s001-x 2mg4-A  U(2,.)  -0.625897 -0.412668  0.661785           23.797487"
-matrix  "s001-x 2mg4-A  U(3,.)  -0.754560  0.105844 -0.647639           -1.898494"
-matrix  "s001-x 3oq3-A  U(1,.)  -0.866343 -0.253412  0.430387           15.861635"
-matrix  "s001-x 3oq3-A  U(2,.)   0.449602 -0.020427  0.892995           -0.747657"
-matrix  "s001-x 3oq3-A  U(3,.)  -0.217504  0.967143  0.131632           -5.987712"
-matrix  "s001-x 6x9o-A  U(1,.)   0.207903  0.709362  0.673485         -273.262360"
-matrix  "s001-x 6x9o-A  U(2,.)   0.708960 -0.583651  0.395888         -103.304642"
-matrix  "s001-x 6x9o-A  U(3,.)   0.673908  0.395167 -0.624252         -106.577232"
-matrix  "s001-x 1wpk-A  U(1,.)  -0.519839 -0.845458  0.122345           55.778416"
-matrix  "s001-x 1wpk-A  U(2,.)  -0.822347  0.456475 -0.339670           25.302460"
-matrix  "s001-x 1wpk-A  U(3,.)   0.231330 -0.277184 -0.932553            3.345972"
-matrix  "s001-x 1sqf-A  U(1,.)   0.456849  0.847527  0.270162           17.352596"
-matrix  "s001-x 1sqf-A  U(2,.)   0.653082 -0.113359 -0.748755           53.450546"
-matrix  "s001-x 1sqf-A  U(3,.)  -0.603964  0.518506 -0.605292          -11.849635"
-matrix  "s001-x 6fv8-B  U(1,.)   0.858159 -0.080324  0.507062          -84.056160"
-matrix  "s001-x 6fv8-B  U(2,.)   0.056252  0.996449  0.062647           17.560196"
-matrix  "s001-x 6fv8-B  U(3,.)  -0.510294 -0.025238  0.859630           52.240944"
-matrix  "s001-x 6whg-A  U(1,.)  -0.416779 -0.409386 -0.811603          245.412003"
-matrix  "s001-x 6whg-A  U(2,.)   0.464119  0.671859 -0.577234          -13.267356"
-matrix  "s001-x 6whg-A  U(3,.)   0.781594 -0.617259 -0.090013            7.324066"
-matrix  "s001-x 2m64-A  U(1,.)   0.558285 -0.525689 -0.641848           -8.097948"
-matrix  "s001-x 2m64-A  U(2,.)   0.312236  0.849890 -0.424494           20.729137"
-matrix  "s001-x 2m64-A  U(3,.)   0.768652  0.036580  0.638620          101.571167"
-matrix  "s001-x 5g3q-A  U(1,.)   0.972429  0.233129 -0.005732          -16.999474"
-matrix  "s001-x 5g3q-A  U(2,.)  -0.215777  0.908829  0.357030           25.339161"
-matrix  "s001-x 5g3q-A  U(3,.)   0.088443 -0.345950  0.934075           14.733419"
-matrix  "s001-x 5ca9-A  U(1,.)  -0.048753  0.234461  0.970902           -2.200901"
-matrix  "s001-x 5ca9-A  U(2,.)   0.788184 -0.588042  0.181583           42.586399"
-matrix  "s001-x 5ca9-A  U(3,.)   0.613505  0.774103 -0.156129          -13.281597"
-matrix  "s001-x 6s7v-A  U(1,.)  -0.887275 -0.213159  0.409031           23.085617"
-matrix  "s001-x 6s7v-A  U(2,.)   0.023042 -0.906183 -0.422258          127.516151"
-matrix  "s001-x 6s7v-A  U(3,.)   0.460665 -0.365234  0.808945           37.501209"
-matrix  "s001-x 6pwn-A  U(1,.)   0.285306  0.004801 -0.958424           78.203850"
-matrix  "s001-x 6pwn-A  U(2,.)   0.027521 -0.999616  0.003185          175.481094"
-matrix  "s001-x 6pwn-A  U(3,.)  -0.958041 -0.027286 -0.285329          172.592453"
-matrix  "s001-x 6oqr-a  U(1,.)  -0.777962  0.053254  0.626050           50.483131"
-matrix  "s001-x 6oqr-a  U(2,.)  -0.084853  0.978369 -0.188665         -177.668839"
-matrix  "s001-x 6oqr-a  U(3,.)  -0.622555 -0.199896 -0.756615          339.962097"
-matrix  "s001-x 6v85-A  U(1,.)  -0.392020 -0.910057 -0.134597          319.515564"
-matrix  "s001-x 6v85-A  U(2,.)  -0.426625  0.050216  0.903033          -57.673756"
-matrix  "s001-x 6v85-A  U(3,.)  -0.815053  0.411430 -0.407939          189.017838"
-matrix  "s001-x 6c6r-A  U(1,.)  -0.344019  0.704799  0.620411           70.127533"
-matrix  "s001-x 6c6r-A  U(2,.)   0.576445  0.680099 -0.452965           70.512596"
-matrix  "s001-x 6c6r-A  U(3,.)  -0.741190  0.201804 -0.640244           21.584120"
-matrix  "s001-x 2wit-A  U(1,.)  -0.068481 -0.997587  0.011385           41.102238"
-matrix  "s001-x 2wit-A  U(2,.)   0.712061 -0.040882  0.700926          -99.403183"
-matrix  "s001-x 2wit-A  U(3,.)  -0.698770  0.056107  0.713143            9.385902"
-matrix  "s001-x 7kyc-A  U(1,.)   0.599385  0.267469  0.754452         -162.455399"
-matrix  "s001-x 7kyc-A  U(2,.)  -0.602782  0.770972  0.205563          -10.991245"
-matrix  "s001-x 7kyc-A  U(3,.)  -0.526679 -0.577982  0.623335           82.282562"
-matrix  "s001-x 7lkp-A  U(1,.)  -0.237628  0.270569 -0.932912          182.492645"
-matrix  "s001-x 7lkp-A  U(2,.)   0.153822  0.958785  0.238892         -209.865936"
-matrix  "s001-x 7lkp-A  U(3,.)   0.959100 -0.086735 -0.269453         -109.627655"
-matrix  "s001-x 1xfu-A  U(1,.)  -0.542568 -0.700238 -0.463991           71.986107"
-matrix  "s001-x 1xfu-A  U(2,.)  -0.126248 -0.478112  0.869178           -0.619911"
-matrix  "s001-x 1xfu-A  U(3,.)  -0.830471  0.530166  0.171004           43.443867"
-matrix  "s001-x 4xu4-A  U(1,.)  -0.005959 -0.062770  0.998010           34.545403"
-matrix  "s001-x 4xu4-A  U(2,.)  -0.140180  0.988226  0.061318          -30.350994"
-matrix  "s001-x 4xu4-A  U(3,.)  -0.990108 -0.139536 -0.014688           86.171326"
-matrix  "s001-x 1yoz-B  U(1,.)  -0.978354  0.147994  0.144639           44.978756"
-matrix  "s001-x 1yoz-B  U(2,.)   0.118788  0.973969 -0.193065          -11.482866"
-matrix  "s001-x 1yoz-B  U(3,.)  -0.169446 -0.171704 -0.970467           12.113213"
-matrix  "s001-x 3bhn-A  U(1,.)  -0.832041  0.413535 -0.369724            4.618353"
-matrix  "s001-x 3bhn-A  U(2,.)  -0.220939  0.364312  0.904689          -14.366056"
-matrix  "s001-x 3bhn-A  U(3,.)   0.508815  0.834426 -0.211756          -56.162876"
-matrix  "s001-x 4fqg-B  U(1,.)  -0.626297  0.773969  0.093398           35.157127"
-matrix  "s001-x 4fqg-B  U(2,.)  -0.741621 -0.554577 -0.377416           30.108891"
-matrix  "s001-x 4fqg-B  U(3,.)  -0.240312 -0.305640  0.921322           -3.121459"
-matrix  "s001-x 2mp8-A  U(1,.)  -0.324982 -0.945112 -0.033905           24.695368"
-matrix  "s001-x 2mp8-A  U(2,.)   0.944747 -0.322813 -0.056962           29.680637"
-matrix  "s001-x 2mp8-A  U(3,.)   0.042891 -0.050544  0.997800            5.563625"
-matrix  "s001-x 3o0y-A  U(1,.)  -0.312257 -0.512688 -0.799779           62.619244"
-matrix  "s001-x 3o0y-A  U(2,.)   0.140315 -0.857531  0.494926           31.798504"
-matrix  "s001-x 3o0y-A  U(3,.)  -0.939578  0.042323  0.339708            6.151954"
-matrix  "s001-x 2z99-A  U(1,.)   0.021713  0.062116  0.997833            5.313268"
-matrix  "s001-x 2z99-A  U(2,.)   0.495643  0.866113 -0.064701          -48.830639"
-matrix  "s001-x 2z99-A  U(3,.)  -0.868255  0.495973 -0.011982            0.160088"
-matrix  "s001-x 2vj4-A  U(1,.)  -0.293812 -0.734001  0.612305           58.455692"
-matrix  "s001-x 2vj4-A  U(2,.)   0.260599  0.554802  0.790116           61.190975"
-matrix  "s001-x 2vj4-A  U(3,.)  -0.919653  0.391712  0.028273           69.420570"
-matrix  "s001-x 5has-A  U(1,.)  -0.784640  0.551429 -0.283312           35.209408"
-matrix  "s001-x 5has-A  U(2,.)   0.141920 -0.285087 -0.947937          159.239227"
-matrix  "s001-x 5has-A  U(3,.)  -0.603488 -0.783997  0.145432           79.706329"
-matrix  "s001-x 5wwl-N  U(1,.)   0.167767  0.477515 -0.862458           -5.677374"
-matrix  "s001-x 5wwl-N  U(2,.)   0.637160  0.615052  0.464475          -96.961128"
-matrix  "s001-x 5wwl-N  U(3,.)   0.752251 -0.627448 -0.201068           61.461365"
-matrix  "s001-x 3sae-A  U(1,.)  -0.082689  0.170600 -0.981865           63.347244"
-matrix  "s001-x 3sae-A  U(2,.)  -0.955479 -0.293586  0.029456          144.974243"
-matrix  "s001-x 3sae-A  U(3,.)  -0.283237  0.940586  0.187281           -7.064991"
-matrix  "s001-x 2gox-B  U(1,.)   0.667215  0.104607 -0.737484           26.234333"
-matrix  "s001-x 2gox-B  U(2,.)   0.729623 -0.291058  0.618818          -20.607656"
-matrix  "s001-x 2gox-B  U(3,.)  -0.149918 -0.950969 -0.270522          -19.106827"
-matrix  "s001-x 2da3-A  U(1,.)   0.128973 -0.919000 -0.372566           17.378466"
-matrix  "s001-x 2da3-A  U(2,.)   0.445104  0.389380 -0.806390           26.933586"
-matrix  "s001-x 2da3-A  U(3,.)   0.886142 -0.061828  0.459270            2.702573"
-matrix  "s001-x 3on2-B  U(1,.)   0.564541  0.241114  0.789403          -12.133086"
-matrix  "s001-x 3on2-B  U(2,.)  -0.634354 -0.485159  0.601844           61.570190"
-matrix  "s001-x 3on2-B  U(3,.)   0.528099 -0.840527 -0.120940           25.691078"
-matrix  "s001-x 6tlj-S  U(1,.)  -0.200823 -0.979559 -0.011556          191.279434"
-matrix  "s001-x 6tlj-S  U(2,.)   0.530743 -0.098879 -0.841745           96.319633"
-matrix  "s001-x 6tlj-S  U(3,.)   0.823397 -0.175175  0.539752         -236.710587"
-matrix  "s001-x 2iu5-A  U(1,.)  -0.389229 -0.829754  0.400011           46.078491"
-matrix  "s001-x 2iu5-A  U(2,.)   0.789577 -0.076882  0.608816          -10.734501"
-matrix  "s001-x 2iu5-A  U(3,.)  -0.474413  0.552809  0.685080          -19.681170"
-matrix  "s001-x 7aah-A  U(1,.)   0.864993 -0.405373  0.295736            6.488481"
-matrix  "s001-x 7aah-A  U(2,.)  -0.070177 -0.681307 -0.728626           13.484162"
-matrix  "s001-x 7aah-A  U(3,.)   0.496853  0.609503 -0.617773           13.430255"
-matrix  "s001-x 6ysf-F  U(1,.)   0.077064 -0.915519  0.394825           79.134453"
-matrix  "s001-x 6ysf-F  U(2,.)  -0.546959  0.292274  0.784482          -56.191723"
-matrix  "s001-x 6ysf-F  U(3,.)  -0.833605 -0.276408 -0.478227          174.738205"
-matrix  "s001-x 5b58-A  U(1,.)   0.289939 -0.204320  0.934981          -23.396580"
-matrix  "s001-x 5b58-A  U(2,.)   0.799701  0.588404 -0.119406           25.576054"
-matrix  "s001-x 5b58-A  U(3,.)  -0.525750  0.782326  0.333996           19.237125"
-matrix  "s001-x 7d60-B  U(1,.)   0.275083 -0.275813  0.921008         -140.056641"
-matrix  "s001-x 7d60-B  U(2,.)  -0.227274 -0.949470 -0.216455          303.970154"
-matrix  "s001-x 7d60-B  U(3,.)   0.934171 -0.149778 -0.323868          -34.908737"
-matrix  "s001-x 6fkf-d  U(1,.)   0.676883 -0.498197 -0.541875          154.512131"
-matrix  "s001-x 6fkf-d  U(2,.)   0.042033  0.761112 -0.647257           55.176170"
-matrix  "s001-x 6fkf-d  U(3,.)   0.734889  0.415341  0.536125         -355.912140"
-matrix  "s001-x 5xtc-V  U(1,.)  -0.079834  0.363889 -0.928015          175.988297"
-matrix  "s001-x 5xtc-V  U(2,.)   0.949792  0.310319  0.039973         -300.834442"
-matrix  "s001-x 5xtc-V  U(3,.)   0.302526 -0.878230 -0.370393          232.781540"
-matrix  "s001-x 5jqk-A  U(1,.)  -0.473580  0.022804 -0.880456          139.207321"
-matrix  "s001-x 5jqk-A  U(2,.)  -0.472147 -0.850462  0.231932           58.432625"
-matrix  "s001-x 5jqk-A  U(3,.)  -0.743505  0.525542  0.413528         -105.405464"
-matrix  "s001-x 1trl-A  U(1,.)  -0.493171 -0.827423 -0.268614           23.185747"
-matrix  "s001-x 1trl-A  U(2,.)  -0.535900  0.045729  0.843042           23.038589"
-matrix  "s001-x 1trl-A  U(3,.)  -0.685269  0.559714 -0.465968           15.912085"
-matrix  "s001-x 3vuo-A  U(1,.)   0.181582 -0.841336 -0.509098           84.621819"
-matrix  "s001-x 3vuo-A  U(2,.)  -0.308082 -0.540313  0.783037           38.498241"
-matrix  "s001-x 3vuo-A  U(3,.)  -0.933870  0.014659 -0.357312           14.395435"
-matrix  "s001-x 2fm8-C  U(1,.)   0.497144 -0.085716 -0.863424           36.661495"
-matrix  "s001-x 2fm8-C  U(2,.)   0.261033 -0.934233  0.243044          103.017128"
-matrix  "s001-x 2fm8-C  U(3,.)  -0.827472 -0.346210 -0.442074           14.371429"
-matrix  "s001-x 6pe4-A  U(1,.)  -0.587460 -0.431690 -0.684495          268.902771"
-matrix  "s001-x 6pe4-A  U(2,.)  -0.735680 -0.067497  0.673958           43.478054"
-matrix  "s001-x 6pe4-A  U(3,.)  -0.337142  0.899493 -0.277934          -65.506798"
-matrix  "s001-x 6e67-B  U(1,.)   0.063504 -0.983364  0.170186          439.959625"
-matrix  "s001-x 6e67-B  U(2,.)  -0.782486 -0.154905 -0.603092           77.728638"
-matrix  "s001-x 6e67-B  U(3,.)   0.619421 -0.094869 -0.779305           81.278152"
-matrix  "s001-x 3pux-G  U(1,.)  -0.037137 -0.615543 -0.787228           76.626312"
-matrix  "s001-x 3pux-G  U(2,.)   0.962789  0.188986 -0.193190           39.904057"
-matrix  "s001-x 3pux-G  U(3,.)   0.267692 -0.765109  0.585619           23.036160"
-matrix  "s001-x 5jqz-A  U(1,.)  -0.118953 -0.295999 -0.947752          304.785309"
-matrix  "s001-x 5jqz-A  U(2,.)   0.048038  0.951696 -0.303260          -30.354778"
-matrix  "s001-x 5jqz-A  U(3,.)   0.991737 -0.081602 -0.098988          -88.044601"
-matrix  "s001-x 5x5y-F  U(1,.)  -0.049709 -0.726254  0.685627          -13.803451"
-matrix  "s001-x 5x5y-F  U(2,.)  -0.153424 -0.672775 -0.723764           45.373581"
-matrix  "s001-x 5x5y-F  U(3,.)   0.986909 -0.141169 -0.077982           43.444527"
-matrix  "s001-x 2vxo-B  U(1,.)  -0.592831  0.469868  0.654045           45.244061"
-matrix  "s001-x 2vxo-B  U(2,.)   0.785955  0.160508  0.597086           44.142036"
-matrix  "s001-x 2vxo-B  U(3,.)   0.175572  0.868021 -0.464450           19.227037"
-matrix  "s001-x 5yqz-R  U(1,.)   0.152124 -0.335152  0.929802           27.947994"
-matrix  "s001-x 5yqz-R  U(2,.)  -0.570391  0.738511  0.359521           -0.210325"
-matrix  "s001-x 5yqz-R  U(3,.)  -0.807163 -0.585043 -0.078823           17.415600"
-matrix  "s001-x 3erm-A  U(1,.)  -0.038073  0.973188  0.226838           -4.622819"
-matrix  "s001-x 3erm-A  U(2,.)  -0.305702  0.204776 -0.929846           61.492321"
-matrix  "s001-x 3erm-A  U(3,.)  -0.951366 -0.104747  0.289709           76.472488"
-matrix  "s001-x 4rib-B  U(1,.)  -0.031299  0.656291  0.753858           -8.832413"
-matrix  "s001-x 4rib-B  U(2,.)   0.530859 -0.628140  0.568885            8.132255"
-matrix  "s001-x 4rib-B  U(3,.)   0.846882  0.417998 -0.328738          -42.187248"
-matrix  "s001-x 1zk8-A  U(1,.)  -0.675236  0.731265 -0.096470            0.225652"
-matrix  "s001-x 1zk8-A  U(2,.)   0.709221  0.607747 -0.357280           -9.758790"
-matrix  "s001-x 1zk8-A  U(3,.)  -0.202637 -0.309667 -0.929002           53.112789"
-matrix  "s001-x 2pv7-B  U(1,.)  -0.060181  0.914776 -0.399453          -18.208307"
-matrix  "s001-x 2pv7-B  U(2,.)   0.658639  0.337090  0.672729          -46.056580"
-matrix  "s001-x 2pv7-B  U(3,.)   0.750048 -0.222610 -0.622794           24.096256"
-matrix  "s001-x 1z0x-A  U(1,.)   0.953316  0.291738 -0.077963          -26.002563"
-matrix  "s001-x 1z0x-A  U(2,.)  -0.282491  0.952808  0.111160           -5.814457"
-matrix  "s001-x 1z0x-A  U(3,.)   0.106713 -0.083947  0.990740           -0.880859"
-matrix  "s001-x 2id3-A  U(1,.)  -0.679607  0.023302  0.733206            1.249455"
-matrix  "s001-x 2id3-A  U(2,.)   0.728104 -0.100435  0.678069          -36.018398"
-matrix  "s001-x 2id3-A  U(3,.)   0.089440  0.994671  0.051290          -14.475737"
-matrix  "s001-x 2rae-A  U(1,.)  -0.906862 -0.077020  0.414329           26.811499"
-matrix  "s001-x 2rae-A  U(2,.)   0.166667  0.837458  0.520468          -36.380470"
-matrix  "s001-x 2rae-A  U(3,.)  -0.387070  0.541048 -0.746622           42.366276"
-matrix  "s001-x 3khk-A  U(1,.)   0.593828 -0.126440 -0.794595           32.057022"
-matrix  "s001-x 3khk-A  U(2,.)  -0.011821  0.986097 -0.165747           18.136032"
-matrix  "s001-x 3khk-A  U(3,.)   0.804505  0.107818  0.584078           28.045132"
-matrix  "s001-x 3nqw-A  U(1,.)  -0.002144  0.031428 -0.999504           35.827919"
-matrix  "s001-x 3nqw-A  U(2,.)   0.694033  0.719633  0.021139           21.933683"
-matrix  "s001-x 3nqw-A  U(3,.)   0.719940 -0.693643 -0.023355           -4.697474"
-matrix  "s001-x 3wdo-A  U(1,.)  -0.776310 -0.628779 -0.044493           28.568668"
-matrix  "s001-x 3wdo-A  U(2,.)   0.604680 -0.722898 -0.334336           94.039352"
-matrix  "s001-x 3wdo-A  U(3,.)   0.178060 -0.286453  0.941403          -30.946468"
-matrix  "s001-x 1ofd-A  U(1,.)  -0.984219  0.012323 -0.176525           94.582726"
-matrix  "s001-x 1ofd-A  U(2,.)  -0.030164  0.971289  0.235983          -54.019169"
-matrix  "s001-x 1ofd-A  U(3,.)   0.174365  0.237584 -0.955589           11.320171"
-matrix  "s001-x 3fp0-A  U(1,.)   0.080214  0.927743 -0.364497           -5.344605"
-matrix  "s001-x 3fp0-A  U(2,.)  -0.357557 -0.314558 -0.879322            4.519196"
-matrix  "s001-x 3fp0-A  U(3,.)  -0.930440  0.200862  0.306489           38.916992"
-matrix  "s001-x 3kor-B  U(1,.)  -0.566331 -0.803013 -0.185580           55.132324"
-matrix  "s001-x 3kor-B  U(2,.)  -0.662580  0.577512 -0.476936           18.991539"
-matrix  "s001-x 3kor-B  U(3,.)   0.490160 -0.147142 -0.859123           10.975905"
-matrix  "s001-x 1kf6-D  U(1,.)   0.712352  0.183539 -0.677398          -49.616383"
-matrix  "s001-x 1kf6-D  U(2,.)  -0.518818 -0.512286 -0.684391           -6.670082"
-matrix  "s001-x 1kf6-D  U(3,.)  -0.472635  0.838973 -0.269704            3.797234"
-matrix  "s001-x 2np5-A  U(1,.)   0.853593  0.399948 -0.333799            4.461035"
-matrix  "s001-x 2np5-A  U(2,.)   0.382780 -0.046905  0.922648           16.462038"
-matrix  "s001-x 2np5-A  U(3,.)   0.353354 -0.915337 -0.193130           22.886543"
-matrix  "s001-x 2gut-A  U(1,.)  -0.067551 -0.655610  0.752072           36.377373"
-matrix  "s001-x 2gut-A  U(2,.)   0.783147  0.432187  0.447096           33.931374"
-matrix  "s001-x 2gut-A  U(3,.)  -0.618157  0.619185  0.484244           21.941967"
-matrix  "s001-x 2iie-A  U(1,.)   0.286356 -0.464420  0.838042           56.065865"
-matrix  "s001-x 2iie-A  U(2,.)   0.675025  0.718522  0.167532           35.444118"
-matrix  "s001-x 2iie-A  U(3,.)  -0.679957  0.517725  0.519248           12.190029"
-matrix  "s001-x 5fgn-A  U(1,.)  -0.954797  0.065457  0.289962           73.860039"
-matrix  "s001-x 5fgn-A  U(2,.)   0.191922 -0.609153  0.769479            9.189137"
-matrix  "s001-x 5fgn-A  U(3,.)   0.226999  0.790347  0.569055           63.856026"
-matrix  "s001-x 6s8h-F  U(1,.)  -0.931247  0.245930  0.268880           56.791618"
-matrix  "s001-x 6s8h-F  U(2,.)  -0.099434  0.538383 -0.836813           69.227562"
-matrix  "s001-x 6s8h-F  U(3,.)  -0.350558 -0.806016 -0.476914          172.389236"
-matrix  "s001-x 5e4v-A  U(1,.)  -0.545251  0.548338  0.634056           36.497013"
-matrix  "s001-x 5e4v-A  U(2,.)  -0.836664 -0.402821 -0.371118           19.444195"
-matrix  "s001-x 5e4v-A  U(3,.)   0.051913 -0.732844  0.678413           44.840710"
-matrix  "s001-x 6ofb-A  U(1,.)   0.967650  0.071157 -0.242055           28.747002"
-matrix  "s001-x 6ofb-A  U(2,.)  -0.058560 -0.869857 -0.489816           82.295753"
-matrix  "s001-x 6ofb-A  U(3,.)  -0.245407  0.488145 -0.837550           42.820755"
-matrix  "s001-x 6adq-A  U(1,.)  -0.329504  0.185663 -0.925719          197.419815"
-matrix  "s001-x 6adq-A  U(2,.)   0.496578 -0.799830 -0.337168          161.836243"
-matrix  "s001-x 6adq-A  U(3,.)  -0.803017 -0.570790  0.171351          233.035370"
-matrix  "s001-x 4fwv-A  U(1,.)   0.024262  0.895739 -0.443917           43.560024"
-matrix  "s001-x 4fwv-A  U(2,.)  -0.606678  0.366127  0.705615           33.218300"
-matrix  "s001-x 4fwv-A  U(3,.)   0.794577  0.252195  0.552308          -55.893818"
-matrix  "s001-x 6efw-A  U(1,.)  -0.241635 -0.926961 -0.286977          -10.067533"
-matrix  "s001-x 6efw-A  U(2,.)  -0.680111 -0.049164  0.731459           13.901624"
-matrix  "s001-x 6efw-A  U(3,.)  -0.692143  0.371922 -0.618557           -2.270116"
-matrix  "s001-x 4l6v-0  U(1,.)   0.189345 -0.972448  0.135993         -122.514740"
-matrix  "s001-x 4l6v-0  U(2,.)  -0.073861 -0.152211 -0.985584          321.602264"
-matrix  "s001-x 4l6v-0  U(3,.)   0.979129  0.176571 -0.100646          -12.124620"
-matrix  "s001-x 3vv9-B  U(1,.)  -0.415900 -0.884663  0.210710           44.829418"
-matrix  "s001-x 3vv9-B  U(2,.)  -0.383461 -0.039499 -0.922712           72.661224"
-matrix  "s001-x 3vv9-B  U(3,.)   0.824612 -0.464555 -0.322807           14.421028"
-matrix  "s001-x 5gad-i  U(1,.)   0.673292  0.692228  0.259806         -393.628540"
-matrix  "s001-x 5gad-i  U(2,.)   0.425508 -0.075403 -0.901808          112.763496"
-matrix  "s001-x 5gad-i  U(3,.)  -0.604666  0.717729 -0.345317          121.747833"
-matrix  "s001-x 6veo-A  U(1,.)   0.897063 -0.310878  0.314060           39.854977"
-matrix  "s001-x 6veo-A  U(2,.)  -0.353263 -0.931469  0.087009           47.851807"
-matrix  "s001-x 6veo-A  U(3,.)   0.265488 -0.188998 -0.945408           14.676191"
-matrix  "s001-x 5vkq-A  U(1,.)  -0.415663  0.315743 -0.852954          331.305328"
-matrix  "s001-x 5vkq-A  U(2,.)   0.883317  0.363621 -0.295856         -149.443115"
-matrix  "s001-x 5vkq-A  U(3,.)   0.216737 -0.876406 -0.430045          317.430878"
-matrix  "s001-x 3w0l-B  U(1,.)  -0.116461 -0.924777 -0.362249           42.905022"
-matrix  "s001-x 3w0l-B  U(2,.)  -0.979737  0.166810 -0.110864           38.800747"
-matrix  "s001-x 3w0l-B  U(3,.)   0.162951  0.341998 -0.925464           16.816946"
-matrix  "s001-x 5mbv-A  U(1,.)  -0.669392  0.701494 -0.244583           94.403069"
-matrix  "s001-x 5mbv-A  U(2,.)   0.416375  0.626911  0.658494         -179.994812"
-matrix  "s001-x 5mbv-A  U(3,.)   0.615261  0.338952 -0.711734          -18.804052"
-matrix  "s001-x 6iac-A  U(1,.)   0.591293 -0.170647  0.788195          -50.558876"
-matrix  "s001-x 6iac-A  U(2,.)   0.274484 -0.876419 -0.395662           86.183624"
-matrix  "s001-x 6iac-A  U(3,.)   0.758308  0.450299 -0.471381           33.763691"
-matrix  "s001-x 1u2m-C  U(1,.)   0.106840 -0.214751 -0.970807          147.067963"
-matrix  "s001-x 1u2m-C  U(2,.)  -0.532212  0.812388 -0.238279           31.635107"
-matrix  "s001-x 1u2m-C  U(3,.)   0.839843  0.542133 -0.027497          -42.048603"
-matrix  "s001-x 3g9g-A  U(1,.)   0.898230 -0.176887  0.402360           -8.329759"
-matrix  "s001-x 3g9g-A  U(2,.)   0.045117  0.947713  0.315919          -28.744144"
-matrix  "s001-x 3g9g-A  U(3,.)  -0.437204 -0.265615  0.859245           17.263506"
-matrix  "s001-x 5njg-A  U(1,.)  -0.117748  0.654440  0.746889         -157.347977"
-matrix  "s001-x 5njg-A  U(2,.)  -0.908967 -0.373904  0.184323          168.553101"
-matrix  "s001-x 5njg-A  U(3,.)   0.399893 -0.657194  0.638891          -40.627804"
-matrix  "s001-x 3c1d-B  U(1,.)   0.793618  0.547218 -0.265937          -24.059011"
-matrix  "s001-x 3c1d-B  U(2,.)  -0.523078  0.390431 -0.757597            3.940305"
-matrix  "s001-x 3c1d-B  U(3,.)  -0.310740  0.740348  0.596091           13.284180"
-matrix  "s001-x 1w5s-B  U(1,.)  -0.879610  0.051734  0.472874           24.329010"
-matrix  "s001-x 1w5s-B  U(2,.)  -0.453401  0.209581 -0.866316           30.507267"
-matrix  "s001-x 1w5s-B  U(3,.)  -0.143924 -0.976422 -0.160893           55.332382"
-matrix  "s001-x 2jkr-A  U(1,.)   0.077541  0.793916 -0.603063          -20.026075"
-matrix  "s001-x 2jkr-A  U(2,.)  -0.689270 -0.394351 -0.607778           -8.124184"
-matrix  "s001-x 2jkr-A  U(3,.)  -0.720343  0.462802  0.516644           66.411301"
-matrix  "s001-x 6nuw-J  U(1,.)   0.678901 -0.734079 -0.014900           34.166225"
-matrix  "s001-x 6nuw-J  U(2,.)  -0.727986 -0.675630  0.116455          286.392548"
-matrix  "s001-x 6nuw-J  U(3,.)  -0.095554 -0.068215 -0.993084          174.392380"
-matrix  "s001-x 6s3l-K  U(1,.)  -0.701487 -0.600242  0.384219          116.819878"
-matrix  "s001-x 6s3l-K  U(2,.)   0.662249 -0.349807  0.662617         -105.372482"
-matrix  "s001-x 6s3l-K  U(3,.)  -0.263328  0.719266  0.642895         -151.718826"
-matrix  "s001-x 2da4-A  U(1,.)  -0.710187 -0.698882  0.084841           22.000168"
-matrix  "s001-x 2da4-A  U(2,.)  -0.689166  0.665525 -0.286578           26.085182"
-matrix  "s001-x 2da4-A  U(3,.)   0.143820 -0.261993 -0.954293            6.799027"
-matrix  "s001-x 2hr2-B  U(1,.)  -0.797240  0.077846  0.598623           53.888733"
-matrix  "s001-x 2hr2-B  U(2,.)  -0.101642 -0.994803 -0.005999           97.653168"
-matrix  "s001-x 2hr2-B  U(3,.)   0.595044 -0.065628  0.801009          -86.668213"
-matrix  "s001-x 3hc1-A  U(1,.)  -0.365070  0.805523  0.466751          -14.813304"
-matrix  "s001-x 3hc1-A  U(2,.)   0.200623 -0.421505  0.884355           13.918810"
-matrix  "s001-x 3hc1-A  U(3,.)   0.909106  0.416492 -0.007728            2.719389"
-matrix  "s001-x 1yvp-B  U(1,.)  -0.476335  0.796654  0.372085            4.402280"
-matrix  "s001-x 1yvp-B  U(2,.)   0.261764 -0.275504  0.924974           45.632748"
-matrix  "s001-x 1yvp-B  U(3,.)   0.839395  0.537996 -0.077303          -67.455482"
-matrix  "s001-x 1gvn-B  U(1,.)   0.793299 -0.283076  0.539023           15.499004"
-matrix  "s001-x 1gvn-B  U(2,.)   0.027466 -0.867797 -0.496160           48.475441"
-matrix  "s001-x 1gvn-B  U(3,.)   0.608213  0.408408 -0.680647            4.355867"
-matrix  "s001-x 6juv-A  U(1,.)   0.410811 -0.567004  0.713961           13.462813"
-matrix  "s001-x 6juv-A  U(2,.)  -0.858590 -0.504018  0.093756          -16.164518"
-matrix  "s001-x 6juv-A  U(3,.)   0.306689 -0.651516 -0.693880          -21.161385"
-matrix  "s001-x 2gtt-L  U(1,.)   0.506466  0.138239  0.851107         -136.479187"
-matrix  "s001-x 2gtt-L  U(2,.)  -0.545812  0.815535  0.192334          -66.274612"
-matrix  "s001-x 2gtt-L  U(3,.)  -0.667519 -0.561955  0.488493          251.336700"
-matrix  "s001-x 6r6h-O  U(1,.)  -0.620193 -0.781027 -0.073193           11.978136"
-matrix  "s001-x 6r6h-O  U(2,.)  -0.137825  0.200344 -0.969983           71.098572"
-matrix  "s001-x 6r6h-O  U(3,.)   0.772247 -0.591488 -0.231897           48.567879"
-matrix  "s001-x 1wa5-B  U(1,.)   0.741453 -0.222318 -0.633105           15.487659"
-matrix  "s001-x 1wa5-B  U(2,.)   0.307208  0.951295  0.025730            6.730235"
-matrix  "s001-x 1wa5-B  U(3,.)   0.596549 -0.213573  0.773638           -9.929149"
-matrix  "s001-x 3ism-C  U(1,.)  -0.183065  0.980330  0.073760           96.783653"
-matrix  "s001-x 3ism-C  U(2,.)  -0.970424 -0.168185 -0.173180            2.507740"
-matrix  "s001-x 3ism-C  U(3,.)  -0.157368 -0.103281  0.982124           -8.379839"
-matrix  "s001-x 6n8e-A  U(1,.)  -0.402287  0.907984 -0.117171           61.071156"
-matrix  "s001-x 6n8e-A  U(2,.)   0.914261  0.391740 -0.103283           57.096870"
-matrix  "s001-x 6n8e-A  U(3,.)  -0.047879 -0.148674 -0.987727           15.149032"
-matrix  "s001-x 6zka-V  U(1,.)   0.102833 -0.432156  0.895917          -54.456863"
-matrix  "s001-x 6zka-V  U(2,.)   0.929992  0.361322  0.067544         -115.747345"
-matrix  "s001-x 6zka-V  U(3,.)  -0.352904  0.826249  0.439057          -92.208778"
-matrix  "s001-x 5mlp-A  U(1,.)  -0.672315 -0.337080 -0.659067           21.085011"
-matrix  "s001-x 5mlp-A  U(2,.)  -0.667427  0.661129  0.342709           23.570114"
-matrix  "s001-x 5mlp-A  U(3,.)   0.320208  0.670288 -0.669463          -17.836864"
-matrix  "s001-x 6u8t-B  U(1,.)  -0.503077 -0.811692  0.296763            5.317888"
-matrix  "s001-x 6u8t-B  U(2,.)   0.313847 -0.491521 -0.812346           85.983315"
-matrix  "s001-x 6u8t-B  U(3,.)   0.805241 -0.315535  0.502021          -25.769188"
-matrix  "s001-x 6j72-A  U(1,.)  -0.545096  0.825353 -0.147183           12.017895"
-matrix  "s001-x 6j72-A  U(2,.)  -0.372400 -0.081080  0.924524           -3.664961"
-matrix  "s001-x 6j72-A  U(3,.)   0.751125  0.558765  0.351558          -28.456331"
-matrix  "s001-x 6krd-D  U(1,.)  -0.368607 -0.897846 -0.240835          195.116837"
-matrix  "s001-x 6krd-D  U(2,.)  -0.537583  0.417250 -0.732740          161.351746"
-matrix  "s001-x 6krd-D  U(3,.)   0.758376 -0.140624 -0.636468          -32.480911"
-matrix  "s001-x 3hai-A  U(1,.)  -0.628440 -0.238527 -0.740384           18.684488"
-matrix  "s001-x 3hai-A  U(2,.)  -0.371227  0.928404  0.015998          -30.301956"
-matrix  "s001-x 3hai-A  U(3,.)   0.683560  0.284904 -0.671994           63.678837"
-matrix  "s001-x 6r3q-A  U(1,.)   0.788418 -0.387132  0.478043          -83.095093"
-matrix  "s001-x 6r3q-A  U(2,.)   0.279772 -0.466434 -0.839147          134.776794"
-matrix  "s001-x 6r3q-A  U(3,.)   0.547836  0.795341 -0.259436         -115.980324"
-matrix  "s001-x 5ehk-A  U(1,.)   0.611658 -0.412125  0.675297           35.699459"
-matrix  "s001-x 5ehk-A  U(2,.)   0.281523  0.911107  0.301044           36.555840"
-matrix  "s001-x 5ehk-A  U(3,.)  -0.739337  0.005976  0.673310           -8.536950"
-matrix  "s001-x 5z7c-A  U(1,.)   0.796485 -0.564804 -0.215891           27.535681"
-matrix  "s001-x 5z7c-A  U(2,.)   0.450254  0.792318 -0.411707            4.947465"
-matrix  "s001-x 5z7c-A  U(3,.)   0.403588  0.230713  0.885375         -104.580391"
-matrix  "s001-x 2kx9-A  U(1,.)  -0.158697 -0.924433  0.346755           27.757309"
-matrix  "s001-x 2kx9-A  U(2,.)   0.242408 -0.376937 -0.893956           40.555073"
-matrix  "s001-x 2kx9-A  U(3,.)   0.957107 -0.057813  0.283908           51.863438"
-matrix  "s001-x 6lgy-A  U(1,.)  -0.097557 -0.900677  0.423395            6.788990"
-matrix  "s001-x 6lgy-A  U(2,.)  -0.529133 -0.313373 -0.788553           12.426024"
-matrix  "s001-x 6lgy-A  U(3,.)   0.842912 -0.300961 -0.446007            3.231718"
-matrix  "s001-x 6bbp-A  U(1,.)  -0.737802  0.003647  0.675007           46.242371"
-matrix  "s001-x 6bbp-A  U(2,.)   0.451084 -0.741257  0.497053           31.593803"
-matrix  "s001-x 6bbp-A  U(3,.)   0.502167  0.671211  0.545256           -9.995101"
-matrix  "s001-x 4h8s-C  U(1,.)   0.377539 -0.837336 -0.395389           46.649464"
-matrix  "s001-x 4h8s-C  U(2,.)  -0.484626 -0.542513  0.686161           21.930370"
-matrix  "s001-x 4h8s-C  U(3,.)  -0.789051 -0.067437 -0.610614           17.142857"
-matrix  "s001-x 5do7-D  U(1,.)  -0.169024 -0.791654  0.587124           87.256210"
-matrix  "s001-x 5do7-D  U(2,.)   0.084849  0.581796  0.808897           47.730137"
-matrix  "s001-x 5do7-D  U(3,.)  -0.981953  0.186540 -0.031166          -20.939016"
-matrix  "s001-x 3caz-B  U(1,.)  -0.334282  0.407373 -0.849884           17.417009"
-matrix  "s001-x 3caz-B  U(2,.)  -0.872624  0.206903  0.442400           -3.759047"
-matrix  "s001-x 3caz-B  U(3,.)   0.356066  0.889516  0.286319          -26.726101"
-matrix  "s001-x 6x67-C  U(1,.)  -0.155610  0.941005  0.300493          -95.961334"
-matrix  "s001-x 6x67-C  U(2,.)  -0.181731  0.271735 -0.945058          109.597542"
-matrix  "s001-x 6x67-C  U(3,.)  -0.970958 -0.201669  0.128725          131.844681"
-matrix  "s001-x 4cgr-A  U(1,.)   0.020528  0.614413  0.788718           44.172592"
-matrix  "s001-x 4cgr-A  U(2,.)   0.867852 -0.402633  0.291065           12.839313"
-matrix  "s001-x 4cgr-A  U(3,.)   0.496398  0.678516 -0.541485           -2.753085"
-matrix  "s001-x 6yxp-B  U(1,.)   0.242703  0.166068  0.955781          -55.794216"
-matrix  "s001-x 6yxp-B  U(2,.)  -0.607448  0.794193  0.016258          -43.615974"
-matrix  "s001-x 6yxp-B  U(3,.)  -0.756374 -0.584533  0.293631           10.694206"
-matrix  "s001-x 5anr-A  U(1,.)   0.605054 -0.710009  0.360273           54.048328"
-matrix  "s001-x 5anr-A  U(2,.)   0.484641 -0.030576 -0.874179           77.838913"
-matrix  "s001-x 5anr-A  U(3,.)   0.631690  0.703529  0.325599            6.963020"
-matrix  "s001-x 5m41-A  U(1,.)   0.146353 -0.618204 -0.772273           84.766159"
-matrix  "s001-x 5m41-A  U(2,.)  -0.873601  0.285497 -0.394096           -3.759504"
-matrix  "s001-x 5m41-A  U(3,.)   0.464114  0.732336 -0.498280          -96.239258"
-matrix  "s001-x 6ajf-A  U(1,.)   0.145952 -0.850992 -0.504490            2.969660"
-matrix  "s001-x 6ajf-A  U(2,.)  -0.368215 -0.520041  0.770698           47.404652"
-matrix  "s001-x 6ajf-A  U(3,.)  -0.918213  0.073276 -0.389249           21.168728"
-matrix  "s001-x 6zyv-A  U(1,.)   0.289533  0.008883 -0.957127          180.589478"
-matrix  "s001-x 6zyv-A  U(2,.)   0.930896  0.230063  0.283733          -47.093842"
-matrix  "s001-x 6zyv-A  U(3,.)   0.222720 -0.973135  0.058341           -6.722460"
-matrix  "s001-x 2vpw-C  U(1,.)  -0.807532 -0.056031 -0.587156          198.007629"
-matrix  "s001-x 2vpw-C  U(2,.)  -0.504392 -0.450422  0.736687          140.687515"
-matrix  "s001-x 2vpw-C  U(3,.)  -0.305746  0.891056  0.335469         -102.199333"
-matrix  "s001-x 6w4x-C  U(1,.)   0.382192 -0.604294 -0.699112          113.649841"
-matrix  "s001-x 6w4x-C  U(2,.)  -0.837781 -0.545832  0.013803          178.613708"
-matrix  "s001-x 6w4x-C  U(3,.)  -0.389939  0.580428 -0.714878           55.678696"
-matrix  "s001-x 2ao9-A  U(1,.)   0.574609  0.712276  0.403097          -50.647594"
-matrix  "s001-x 2ao9-A  U(2,.)   0.591017 -0.701832  0.397657          -32.794136"
-matrix  "s001-x 2ao9-A  U(3,.)   0.566148  0.009740 -0.824246            8.372301"
-matrix  "s001-x 3uit-D  U(1,.)  -0.934048  0.215844  0.284545          -40.825409"
-matrix  "s001-x 3uit-D  U(2,.)   0.213921  0.976103 -0.038216            1.845647"
-matrix  "s001-x 3uit-D  U(3,.)  -0.285994  0.025175 -0.957901           12.512309"
-matrix  "s001-x 3esw-A  U(1,.)   0.412642  0.467189 -0.781960           30.603516"
-matrix  "s001-x 3esw-A  U(2,.)   0.134603  0.817755  0.559606          -81.882042"
-matrix  "s001-x 3esw-A  U(3,.)   0.900893 -0.336171  0.274555          -71.809952"
-matrix  "s001-x 2qnl-A  U(1,.)   0.814867  0.424758  0.394427          -13.937801"
-matrix  "s001-x 2qnl-A  U(2,.)   0.501801 -0.176315 -0.846823           24.319124"
-matrix  "s001-x 2qnl-A  U(3,.)  -0.290151  0.887972 -0.356817           -4.351485"
-matrix  "s001-x 1nxh-A  U(1,.)  -0.008810 -0.936509  0.350532           68.162079"
-matrix  "s001-x 1nxh-A  U(2,.)   0.974596 -0.086495 -0.206594           -6.848168"
-matrix  "s001-x 1nxh-A  U(3,.)   0.223796  0.339807  0.913480          -32.255852"
-matrix  "s001-x 1szi-A  U(1,.)  -0.625809 -0.764256  0.155810           85.835709"
-matrix  "s001-x 1szi-A  U(2,.)  -0.459151  0.199489 -0.865670           88.606361"
-matrix  "s001-x 1szi-A  U(3,.)   0.630511 -0.613284 -0.475751           34.867264"
-matrix  "s001-x 3ne5-C  U(1,.)  -0.442959 -0.558492 -0.701337          129.737793"
-matrix  "s001-x 3ne5-C  U(2,.)   0.159657  0.720626 -0.674690           97.841431"
-matrix  "s001-x 3ne5-C  U(3,.)   0.882211 -0.410833 -0.230041          107.399857"
-matrix  "s001-x 3cwz-B  U(1,.)   0.655121 -0.592613  0.468644          -35.779831"
-matrix  "s001-x 3cwz-B  U(2,.)   0.567452  0.795473  0.212651          -48.830399"
-matrix  "s001-x 3cwz-B  U(3,.)  -0.498813  0.126621  0.857410         -122.417580"
-matrix  "s001-x 2gfp-A  U(1,.)  -0.002965  0.147992 -0.988984           45.586357"
-matrix  "s001-x 2gfp-A  U(2,.)   0.943610 -0.326989 -0.051759           13.016259"
-matrix  "s001-x 2gfp-A  U(3,.)  -0.331047 -0.933368 -0.138677            8.358277"
-matrix  "s001-x 1n81-A  U(1,.)   0.500773  0.194423  0.843461          -67.304176"
-matrix  "s001-x 1n81-A  U(2,.)   0.859544 -0.226559 -0.458099          -12.154375"
-matrix  "s001-x 1n81-A  U(3,.)   0.102029  0.954395 -0.280570          -23.711943"
-matrix  "s001-x 5mpd-Z  U(1,.)  -0.523808  0.290817  0.800656         -173.050659"
-matrix  "s001-x 5mpd-Z  U(2,.)  -0.266151  0.836988 -0.478136          -63.337521"
-matrix  "s001-x 5mpd-Z  U(3,.)  -0.809190 -0.463547 -0.361020          313.028900"
-matrix  "s001-x 2fsf-B  U(1,.)   0.287400 -0.849322 -0.442779           15.059889"
-matrix  "s001-x 2fsf-B  U(2,.)   0.430859 -0.298230  0.851716           15.841947"
-matrix  "s001-x 2fsf-B  U(3,.)  -0.855431 -0.435558  0.280227           46.222187"
-matrix  "s001-x 5x11-E  U(1,.)  -0.116630 -0.849678 -0.514243           66.290237"
-matrix  "s001-x 5x11-E  U(2,.)  -0.034642  0.520942 -0.852889           50.819096"
-matrix  "s001-x 5x11-E  U(3,.)   0.992571 -0.081658 -0.090192          -52.695202"
-matrix  "s001-x 1w0b-A  U(1,.)   0.122167 -0.985687  0.116173           22.506107"
-matrix  "s001-x 1w0b-A  U(2,.)   0.487733 -0.042320 -0.871966           16.740410"
-matrix  "s001-x 1w0b-A  U(3,.)   0.864402  0.163187  0.475582           10.674194"
-matrix  "s001-x 3w1h-A  U(1,.)  -0.316155  0.076369  0.945629            1.446952"
-matrix  "s001-x 3w1h-A  U(2,.)   0.260824 -0.951348  0.164033           90.686028"
-matrix  "s001-x 3w1h-A  U(3,.)   0.912149  0.298503  0.280855           96.295616"
-matrix  "s001-x 7a9w-A  U(1,.)   0.735531  0.456317  0.500768           -7.699729"
-matrix  "s001-x 7a9w-A  U(2,.)   0.241840 -0.867298  0.435096           56.755245"
-matrix  "s001-x 7a9w-A  U(3,.)   0.632856 -0.198921 -0.748280           39.603889"
-matrix  "s001-x 3o6q-A  U(1,.)  -0.868952 -0.255418 -0.423892           27.207987"
-matrix  "s001-x 3o6q-A  U(2,.)   0.494794 -0.430909 -0.754650           60.460224"
-matrix  "s001-x 3o6q-A  U(3,.)   0.010092 -0.865494  0.500818          -11.333445"
-matrix  "s001-x 2d32-A  U(1,.)   0.391626  0.095461  0.915159            4.775175"
-matrix  "s001-x 2d32-A  U(2,.)   0.917234 -0.119281 -0.380071           41.124805"
-matrix  "s001-x 2d32-A  U(3,.)   0.072879  0.988261 -0.134273          -13.345835"
-matrix  "s001-x 3exe-A  U(1,.)  -0.979936  0.159945  0.118922           34.226456"
-matrix  "s001-x 3exe-A  U(2,.)   0.159113  0.987122 -0.016515          -12.474485"
-matrix  "s001-x 3exe-A  U(3,.)  -0.120032  0.002739 -0.992766           84.337357"
-matrix  "s001-x 1wh7-A  U(1,.)   0.598019 -0.768433  0.227779           23.020050"
-matrix  "s001-x 1wh7-A  U(2,.)  -0.757818 -0.634648 -0.151441           35.881340"
-matrix  "s001-x 1wh7-A  U(3,.)   0.260932 -0.082050 -0.961864            3.663290"
-matrix  "s001-x 1qhh-C  U(1,.)  -0.780728 -0.423626 -0.459352          127.047112"
-matrix  "s001-x 1qhh-C  U(2,.)   0.366522  0.284918 -0.885711           -5.923433"
-matrix  "s001-x 1qhh-C  U(3,.)   0.506088 -0.859862 -0.067175            1.605825"
-matrix  "s001-x 3cwr-A  U(1,.)   0.586120  0.674020  0.449623            2.382772"
-matrix  "s001-x 3cwr-A  U(2,.)   0.183635  0.429984 -0.883964           15.901373"
-matrix  "s001-x 3cwr-A  U(3,.)  -0.789140  0.600676  0.128249           13.343765"
-matrix  "s001-x 1occ-E  U(1,.)  -0.062721  0.258724  0.963913         -276.434418"
-matrix  "s001-x 1occ-E  U(2,.)  -0.664576  0.709721 -0.233740          -84.025406"
-matrix  "s001-x 1occ-E  U(3,.)  -0.744584 -0.655254  0.127427          204.401962"
-matrix  "s001-x 6vm0-A  U(1,.)  -0.120651  0.142868 -0.982360          160.269073"
-matrix  "s001-x 6vm0-A  U(2,.)   0.131745 -0.978531 -0.158491          161.970276"
-matrix  "s001-x 6vm0-A  U(3,.)  -0.983914 -0.148544  0.099239          188.580551"
-matrix  "s001-x 6myo-D  U(1,.)  -0.903500 -0.225160 -0.364678           58.677559"
-matrix  "s001-x 6myo-D  U(2,.)   0.424539 -0.353496 -0.833551           93.717857"
-matrix  "s001-x 6myo-D  U(3,.)   0.058770 -0.907933  0.414973           18.998331"
-matrix  "s001-x 5j8v-A  U(1,.)   0.543964  0.211545 -0.812005          -19.394604"
-matrix  "s001-x 5j8v-A  U(2,.)  -0.401922  0.915155 -0.030830          -78.265785"
-matrix  "s001-x 5j8v-A  U(3,.)   0.736588  0.343133  0.582836         -409.718262"
-matrix  "s001-x 2ipc-A  U(1,.)  -0.590315 -0.766924 -0.251706           28.509272"
-matrix  "s001-x 2ipc-A  U(2,.)   0.804551 -0.584173 -0.106956          115.692284"
-matrix  "s001-x 2ipc-A  U(3,.)  -0.065013 -0.265648  0.961876           43.732800"
-matrix  "s001-x 4djb-A  U(1,.)  -0.162760  0.733185 -0.660264           11.247267"
-matrix  "s001-x 4djb-A  U(2,.)  -0.986390 -0.105086  0.126461           58.002514"
-matrix  "s001-x 4djb-A  U(3,.)   0.023335  0.671861  0.740310          -16.224659"
-matrix  "s001-x 3rrw-A  U(1,.)   0.814367  0.538979 -0.215193          -33.645802"
-matrix  "s001-x 3rrw-A  U(2,.)  -0.103118  0.499282  0.860281          -63.977688"
-matrix  "s001-x 3rrw-A  U(3,.)   0.571116 -0.678395  0.462177           33.201881"
-matrix  "s001-x 3zjh-B  U(1,.)   0.394334 -0.880521 -0.263029           42.469528"
-matrix  "s001-x 3zjh-B  U(2,.)  -0.915177 -0.402246 -0.025471           10.695570"
-matrix  "s001-x 3zjh-B  U(3,.)  -0.083374  0.250762 -0.964452           22.036489"
-matrix  "s001-x 6val-B  U(1,.)   0.191395 -0.207182  0.959397          -99.718864"
-matrix  "s001-x 6val-B  U(2,.)   0.551656 -0.785762 -0.279738          131.370071"
-matrix  "s001-x 6val-B  U(3,.)   0.811815  0.582798 -0.036097         -155.434967"
-matrix  "s001-x 2y7c-A  U(1,.)   0.290468 -0.577953 -0.762626           73.445534"
-matrix  "s001-x 2y7c-A  U(2,.)   0.457945  0.783754 -0.419543           33.589756"
-matrix  "s001-x 2y7c-A  U(3,.)   0.840187 -0.227377  0.492326           13.927731"
-matrix  "s001-x 5aqd-M  U(1,.)   0.580813  0.790289 -0.195190         -102.008415"
-matrix  "s001-x 5aqd-M  U(2,.)  -0.338931  0.452780  0.824692            4.824014"
-matrix  "s001-x 5aqd-M  U(3,.)   0.740123 -0.412836  0.530834          -88.032539"
-matrix  "s001-x 5xaz-A  U(1,.)  -0.770295 -0.416293 -0.483059           49.664665"
-matrix  "s001-x 5xaz-A  U(2,.)  -0.201129  0.877455 -0.435454           27.500443"
-matrix  "s001-x 5xaz-A  U(3,.)   0.605139 -0.238271 -0.759628           12.038038"
-matrix  "s001-x 3wak-A  U(1,.)   0.126476 -0.991148  0.040362          140.645416"
-matrix  "s001-x 3wak-A  U(2,.)   0.380061  0.010834 -0.924898           22.227673"
-matrix  "s001-x 3wak-A  U(3,.)   0.916274  0.132317  0.378066          -40.470375"
-matrix  "s001-x 1s7z-A  U(1,.)   0.923940 -0.059681  0.377853            0.935457"
-matrix  "s001-x 1s7z-A  U(2,.)   0.167449  0.951193 -0.259215           14.982503"
-matrix  "s001-x 1s7z-A  U(3,.)  -0.343941  0.302771  0.888839            8.841594"
-matrix  "s001-x 5tr1-A  U(1,.)  -0.748896  0.475306 -0.461778          131.545868"
-matrix  "s001-x 5tr1-A  U(2,.)   0.590308  0.161808 -0.790794           23.149994"
-matrix  "s001-x 5tr1-A  U(3,.)  -0.301150 -0.864814 -0.401754          234.701187"
-matrix  "s001-x 2pfd-A  U(1,.)  -0.148460  0.130092  0.980324           26.310925"
-matrix  "s001-x 2pfd-A  U(2,.)  -0.796526  0.571781 -0.196502           12.928285"
-matrix  "s001-x 2pfd-A  U(3,.)  -0.586094 -0.810027  0.018735           81.119904"
-matrix  "s001-x 6m96-B  U(1,.)   0.887252 -0.297928 -0.352169           85.624695"
-matrix  "s001-x 6m96-B  U(2,.)   0.371630  0.913941  0.163106          -90.890648"
-matrix  "s001-x 6m96-B  U(3,.)   0.273268 -0.275593  0.921614         -161.045715"
-matrix  "s001-x 5mlz-A  U(1,.)   0.666919  0.741642 -0.072017           -0.527848"
-matrix  "s001-x 5mlz-A  U(2,.)  -0.122741  0.204674  0.971104           30.152521"
-matrix  "s001-x 5mlz-A  U(3,.)   0.734952 -0.638808  0.227531           -6.781397"
-matrix  "s001-x 6vz1-A  U(1,.)   0.508146  0.147133 -0.848610           20.579697"
-matrix  "s001-x 6vz1-A  U(2,.)  -0.693836  0.653688 -0.302131           58.295933"
-matrix  "s001-x 6vz1-A  U(3,.)   0.510273  0.742323  0.434255         -199.198639"
-matrix  "s001-x 1na6-B  U(1,.)  -0.448687  0.776480 -0.442446          -31.095976"
-matrix  "s001-x 1na6-B  U(2,.)   0.100982  0.535958  0.838184          -36.864399"
-matrix  "s001-x 1na6-B  U(3,.)   0.887965  0.331403 -0.318888          -49.528477"
-matrix  "s001-x 6tej-B  U(1,.)  -0.700393 -0.156600 -0.696367          -46.609100"
-matrix  "s001-x 6tej-B  U(2,.)  -0.713740  0.146819  0.684850            9.229582"
-matrix  "s001-x 6tej-B  U(3,.)  -0.005007  0.976689 -0.214603          -18.402960"
-matrix  "s001-x 7emf-0  U(1,.)   0.463879 -0.847497  0.258005           58.382935"
-matrix  "s001-x 7emf-0  U(2,.)  -0.870056 -0.381003  0.312791          336.232788"
-matrix  "s001-x 7emf-0  U(3,.)  -0.166789 -0.369576 -0.914109          392.518402"
-matrix  "s001-x 5a63-C  U(1,.)  -0.053823 -0.879282 -0.473251          172.728714"
-matrix  "s001-x 5a63-C  U(2,.)  -0.998343  0.037715  0.043469          121.330971"
-matrix  "s001-x 5a63-C  U(3,.)  -0.020373  0.474806 -0.879855           83.887924"
-matrix  "s001-x 6btm-F  U(1,.)   0.479269  0.401605  0.780394         -221.824173"
-matrix  "s001-x 6btm-F  U(2,.)  -0.118833 -0.851287  0.511067           46.709229"
-matrix  "s001-x 6btm-F  U(3,.)   0.869586 -0.337675 -0.360271           12.129875"
-matrix  "s001-x 1nek-C  U(1,.)   0.289699  0.048619 -0.955882           78.903984"
-matrix  "s001-x 1nek-C  U(2,.)  -0.877413 -0.385515 -0.285526          147.582458"
-matrix  "s001-x 1nek-C  U(3,.)  -0.382389  0.921420 -0.069025          -33.940842"
-matrix  "s001-x 5muu-A  U(1,.)   0.954946  0.055213 -0.291600         -359.617798"
-matrix  "s001-x 5muu-A  U(2,.)   0.180150 -0.888659  0.421701          229.248703"
-matrix  "s001-x 5muu-A  U(3,.)  -0.235850 -0.455233 -0.858567          680.721191"
-matrix  "s001-x 1g4u-S  U(1,.)  -0.547800  0.777209 -0.309616           -9.938629"
-matrix  "s001-x 1g4u-S  U(2,.)   0.313857  0.533972  0.785091           36.074211"
-matrix  "s001-x 1g4u-S  U(3,.)   0.775506  0.332897 -0.536442           -3.437052"
-matrix  "s001-x 2w31-A  U(1,.)   0.361864 -0.681880  0.635684           31.130932"
-matrix  "s001-x 2w31-A  U(2,.)   0.135803 -0.636064 -0.759592           40.764656"
-matrix  "s001-x 2w31-A  U(3,.)   0.922286  0.361197 -0.137567          -39.972107"
-matrix  "s001-x 2k9n-A  U(1,.)  -0.286958  0.948530 -0.133965           18.700027"
-matrix  "s001-x 2k9n-A  U(2,.)   0.884722  0.316043  0.342613           36.984447"
-matrix  "s001-x 2k9n-A  U(3,.)   0.367318 -0.020207 -0.929876           10.250169"
-matrix  "s001-x 2fd5-A  U(1,.)  -0.896140 -0.161426 -0.413369           35.192898"
-matrix  "s001-x 2fd5-A  U(2,.)  -0.384416  0.747764  0.541362          -25.949781"
-matrix  "s001-x 2fd5-A  U(3,.)   0.221712  0.644043 -0.732156          -23.149347"
-matrix  "s001-x 5csk-A  U(1,.)  -0.450649  0.451406  0.770161         -243.044617"
-matrix  "s001-x 5csk-A  U(2,.)   0.846536 -0.057754  0.529190         -163.696640"
-matrix  "s001-x 5csk-A  U(3,.)   0.283359  0.890448 -0.356105          -16.959499"
-matrix  "s001-x 1m5y-D  U(1,.)  -0.598139 -0.439331  0.670237         -133.323044"
-matrix  "s001-x 1m5y-D  U(2,.)  -0.795277  0.428527 -0.428835          106.734131"
-matrix  "s001-x 1m5y-D  U(3,.)  -0.098814 -0.789527 -0.605709          202.835861"
-matrix  "s001-x 3hw2-A  U(1,.)   0.356120  0.612552 -0.705662           19.606518"
-matrix  "s001-x 3hw2-A  U(2,.)  -0.196410  0.787369  0.584357           19.709265"
-matrix  "s001-x 3hw2-A  U(3,.)   0.913565 -0.069502  0.400709           34.188148"
-matrix  "s001-x 4ae4-B  U(1,.)   0.308517  0.252325  0.917142          -18.836100"
-matrix  "s001-x 4ae4-B  U(2,.)   0.616316  0.681393 -0.394788           54.502392"
-matrix  "s001-x 4ae4-B  U(3,.)  -0.724549  0.687048  0.054710           46.191303"
-matrix  "s001-x 2hvr-A  U(1,.)  -0.144837  0.989451 -0.003058         -106.552032"
-matrix  "s001-x 2hvr-A  U(2,.)   0.225864  0.030054 -0.973695           30.618740"
-matrix  "s001-x 2hvr-A  U(3,.)  -0.963332 -0.141718 -0.227834           63.669895"
-matrix  "s001-x 3add-A  U(1,.)  -0.955326 -0.290815 -0.052714          103.894836"
-matrix  "s001-x 3add-A  U(2,.)  -0.255270  0.901777 -0.348764          -54.204945"
-matrix  "s001-x 3add-A  U(3,.)   0.148962 -0.319727 -0.935727          144.748474"
-matrix  "s001-x 6dzk-Y  U(1,.)  -0.631876  0.411183 -0.657010          233.045212"
-matrix  "s001-x 6dzk-Y  U(2,.)  -0.724498 -0.614524  0.312190          239.587418"
-matrix  "s001-x 6dzk-Y  U(3,.)  -0.275381  0.673268  0.686204         -282.657806"
-matrix  "s001-x 1wsc-A  U(1,.)   0.221607  0.956955  0.187421          -42.465683"
-matrix  "s001-x 1wsc-A  U(2,.)  -0.620551 -0.009863  0.784104           -8.567322"
-matrix  "s001-x 1wsc-A  U(3,.)   0.752201 -0.290067  0.591654          -34.656227"
-matrix  "s001-x 3h36-A  U(1,.)  -0.529505  0.118197  0.840032           23.483202"
-matrix  "s001-x 3h36-A  U(2,.)  -0.242452 -0.970026 -0.016340           54.041893"
-matrix  "s001-x 3h36-A  U(3,.)   0.812922 -0.212320  0.542290            3.059631"
-matrix  "s001-x 2of3-A  U(1,.)   0.131541  0.978591 -0.158295           26.405235"
-matrix  "s001-x 2of3-A  U(2,.)  -0.038379  0.164590  0.985615          -36.709435"
-matrix  "s001-x 2of3-A  U(3,.)   0.990568 -0.123573  0.059208          -13.282969"
-matrix  "s001-x 1uk5-A  U(1,.)  -0.340448 -0.883050  0.322982            6.514825"
-matrix  "s001-x 1uk5-A  U(2,.)   0.238651 -0.413405 -0.878716           16.126440"
-matrix  "s001-x 1uk5-A  U(3,.)   0.909473 -0.222077  0.351484           11.488294"
-matrix  "s001-x 5yfp-D  U(1,.)   0.587984  0.041383 -0.807813          145.329330"
-matrix  "s001-x 5yfp-D  U(2,.)  -0.437732 -0.823537 -0.360801          476.995087"
-matrix  "s001-x 5yfp-D  U(3,.)  -0.680195  0.565751 -0.466112          119.411354"
-matrix  "s001-x 5xt2-B  U(1,.)   0.184271  0.892446 -0.411806           25.048008"
-matrix  "s001-x 5xt2-B  U(2,.)  -0.814125 -0.096152 -0.572673           87.017769"
-matrix  "s001-x 5xt2-B  U(3,.)  -0.550676  0.440789  0.708845          -53.728500"
-matrix  "s001-x 2ecb-A  U(1,.)   0.257037 -0.958974  0.119585           14.964384"
-matrix  "s001-x 2ecb-A  U(2,.)   0.911599  0.281676  0.299409           25.669565"
-matrix  "s001-x 2ecb-A  U(3,.)  -0.320810  0.032054  0.946601            4.197248"
-matrix  "s001-x 1x9b-A  U(1,.)   0.143616 -0.955030  0.259407           23.499268"
-matrix  "s001-x 1x9b-A  U(2,.)  -0.721389 -0.280470 -0.633194           25.774275"
-matrix  "s001-x 1x9b-A  U(3,.)   0.677475 -0.096196 -0.729228            6.144845"
-matrix  "s001-x 3s4w-A  U(1,.)   0.310891  0.363908 -0.878019           80.565903"
-matrix  "s001-x 3s4w-A  U(2,.)  -0.474117 -0.741273 -0.475108           81.133301"
-matrix  "s001-x 3s4w-A  U(3,.)  -0.823747  0.563991 -0.057920           18.612926"
-matrix  "s001-x 6c8c-A  U(1,.)   0.903029  0.259168  0.342593           36.441219"
-matrix  "s001-x 6c8c-A  U(2,.)   0.301110  0.186922 -0.935090           21.161444"
-matrix  "s001-x 6c8c-A  U(3,.)  -0.306383  0.947572  0.090757           37.263268"
-matrix  "s001-x 3lyq-B  U(1,.)   0.311517 -0.323091 -0.893627          -19.443491"
-matrix  "s001-x 3lyq-B  U(2,.)   0.888617  0.432197  0.153510          -15.725604"
-matrix  "s001-x 3lyq-B  U(3,.)   0.336626 -0.841913  0.421741          -25.858128"
-matrix  "s001-x 1w36-B  U(1,.)   0.569459 -0.814174 -0.113301           88.636589"
-matrix  "s001-x 1w36-B  U(2,.)   0.438659  0.184416  0.879528           -7.179531"
-matrix  "s001-x 1w36-B  U(3,.)  -0.695194 -0.550556  0.462162           57.522499"
-matrix  "s001-x 5eom-C  U(1,.)  -0.244002  0.894257 -0.375191           60.687855"
-matrix  "s001-x 5eom-C  U(2,.)  -0.203725 -0.425518 -0.881720           77.284370"
-matrix  "s001-x 5eom-C  U(3,.)  -0.948135 -0.138705  0.286010          169.577438"
-matrix  "s001-x 5j0l-A  U(1,.)   0.475602  0.334518  0.813573          -12.314687"
-matrix  "s001-x 5j0l-A  U(2,.)  -0.824695 -0.152245  0.544702           31.295208"
-matrix  "s001-x 5j0l-A  U(3,.)   0.306075 -0.930010  0.203467           40.930622"
-matrix  "s001-x 3ibp-A  U(1,.)   0.725207 -0.544547 -0.421360          127.092010"
-matrix  "s001-x 3ibp-A  U(2,.)   0.562245  0.821598 -0.094112            5.888142"
-matrix  "s001-x 3ibp-A  U(3,.)   0.397437 -0.168656  0.901997         -148.974701"
-matrix  "s001-x 6em5-b  U(1,.)  -0.081925  0.811210 -0.578987           42.793228"
-matrix  "s001-x 6em5-b  U(2,.)   0.058814  0.583863  0.809719         -339.515442"
-matrix  "s001-x 6em5-b  U(3,.)   0.994902  0.032284 -0.095543         -191.989182"
-matrix  "s001-x 6bk4-A  U(1,.)  -0.449808 -0.787668  0.421012           63.378166"
-matrix  "s001-x 6bk4-A  U(2,.)   0.733357 -0.594787 -0.329265           21.010389"
-matrix  "s001-x 6bk4-A  U(3,.)   0.509764  0.160646  0.845182          -37.736412"
-matrix  "s001-x 1fou-A  U(1,.)   0.366647  0.708847 -0.602583          129.320435"
-matrix  "s001-x 1fou-A  U(2,.)  -0.810656  0.561220  0.166938          -11.412989"
-matrix  "s001-x 1fou-A  U(3,.)   0.456515  0.427280  0.780401          -71.540588"
-matrix  "s001-x 6thk-A  U(1,.)   0.129058 -0.143302 -0.981228           54.739201"
-matrix  "s001-x 6thk-A  U(2,.)   0.970120 -0.186768  0.154873           -7.416566"
-matrix  "s001-x 6thk-A  U(3,.)  -0.205456 -0.971896  0.114916           49.717030"
-matrix  "s001-x 7lam-A  U(1,.)   0.505831 -0.835598  0.214268            3.678404"
-matrix  "s001-x 7lam-A  U(2,.)  -0.443046 -0.464776 -0.766611          -40.756939"
-matrix  "s001-x 7lam-A  U(3,.)   0.740166  0.292845 -0.605307           53.381912"
-matrix  "s001-x 6oyh-D  U(1,.)   0.425308  0.652286 -0.627404           80.849068"
-matrix  "s001-x 6oyh-D  U(2,.)  -0.872477  0.479798 -0.092614          316.901215"
-matrix  "s001-x 6oyh-D  U(3,.)   0.240616  0.586785  0.773167         -297.410217"
-matrix  "s001-x 4p6v-D  U(1,.)  -0.047859  0.317115  0.947179           54.671471"
-matrix  "s001-x 4p6v-D  U(2,.)  -0.623476 -0.750337  0.219710           53.667099"
-matrix  "s001-x 4p6v-D  U(3,.)   0.780376 -0.580028  0.233624           28.993069"
-matrix  "s001-x 4tql-B  U(1,.)  -0.318238  0.012403 -0.947930           10.942027"
-matrix  "s001-x 4tql-B  U(2,.)   0.442064 -0.882606 -0.159958           26.409414"
-matrix  "s001-x 4tql-B  U(3,.)  -0.838632 -0.469950  0.275396           19.295336"
-matrix  "s001-x 7a5p-S  U(1,.)   0.741517  0.596640 -0.306877         -114.556465"
-matrix  "s001-x 7a5p-S  U(2,.)  -0.488763  0.793706  0.362135         -193.092697"
-matrix  "s001-x 7a5p-S  U(3,.)   0.459634 -0.118539  0.880162         -216.303574"
-matrix  "s001-x 6s7o-C  U(1,.)   0.615632  0.372767 -0.694293          -30.402082"
-matrix  "s001-x 6s7o-C  U(2,.)  -0.678432  0.698940 -0.226306           34.766083"
-matrix  "s001-x 6s7o-C  U(3,.)   0.400910  0.610351  0.683186         -293.428375"
-matrix  "s001-x 1i6z-A  U(1,.)   0.516747 -0.569564  0.639194           15.991380"
-matrix  "s001-x 1i6z-A  U(2,.)   0.254168 -0.610882 -0.749815           16.534214"
-matrix  "s001-x 1i6z-A  U(3,.)   0.817540  0.549927 -0.170906           12.307874"
-matrix  "s001-x 3wxx-B  U(1,.)   0.757624  0.615826  0.216251          -81.353592"
-matrix  "s001-x 3wxx-B  U(2,.)   0.106095  0.210719 -0.971772           33.965652"
-matrix  "s001-x 3wxx-B  U(3,.)  -0.644011  0.759181  0.094309            7.241740"
-matrix  "s001-x 1dos-A  U(1,.)   0.128517 -0.287645  0.949075           27.154343"
-matrix  "s001-x 1dos-A  U(2,.)  -0.634558 -0.759304 -0.144202           35.508129"
-matrix  "s001-x 1dos-A  U(3,.)   0.762115 -0.583711 -0.280111           15.367421"
-matrix  "s001-x 2pft-A  U(1,.)  -0.174800  0.702074  0.690316          -11.197502"
-matrix  "s001-x 2pft-A  U(2,.)  -0.887013 -0.416612  0.199101           82.222122"
-matrix  "s001-x 2pft-A  U(3,.)   0.427378 -0.577517  0.695573            0.495332"
-matrix  "s001-x 6uo8-B  U(1,.)   0.263640  0.452072  0.852130         -159.208145"
-matrix  "s001-x 6uo8-B  U(2,.)   0.428336 -0.846379  0.316499           68.648102"
-matrix  "s001-x 6uo8-B  U(3,.)   0.864305  0.281556 -0.416778         -106.315903"
-matrix  "s001-x 2nvu-A  U(1,.)   0.878724  0.472927 -0.064677          -37.054573"
-matrix  "s001-x 2nvu-A  U(2,.)  -0.054025 -0.036088 -0.997887           32.891121"
-matrix  "s001-x 2nvu-A  U(3,.)  -0.474262  0.880362 -0.006162           47.218739"
-matrix  "s001-x 3d6j-A  U(1,.)   0.108349 -0.698310  0.707548          -21.925457"
-matrix  "s001-x 3d6j-A  U(2,.)   0.160462 -0.690120 -0.705682          103.467438"
-matrix  "s001-x 3d6j-A  U(3,.)   0.981077  0.189995  0.037279          -10.405928"
-matrix  "s001-x 6ekr-A  U(1,.)  -0.539728 -0.765870 -0.349479           15.946943"
-matrix  "s001-x 6ekr-A  U(2,.)  -0.042896  0.439619 -0.897160           37.982075"
-matrix  "s001-x 6ekr-A  U(3,.)   0.840746 -0.469231 -0.270127           10.566249"
-matrix  "s001-x 2js5-A  U(1,.)   0.852463 -0.305681 -0.424107           11.503742"
-matrix  "s001-x 2js5-A  U(2,.)   0.173768  0.930793 -0.321605           16.523277"
-matrix  "s001-x 2js5-A  U(3,.)   0.493064  0.200460  0.846584            8.489849"
-matrix  "s001-x 6iv9-A  U(1,.)   0.427143  0.628162  0.650355           43.927361"
-matrix  "s001-x 6iv9-A  U(2,.)   0.567722 -0.746138  0.347806           59.298752"
-matrix  "s001-x 6iv9-A  U(3,.)   0.703733  0.220658 -0.675329           12.552245"
-matrix  "s001-x 7dsq-B  U(1,.)   0.274922 -0.367096 -0.888627          148.389053"
-matrix  "s001-x 7dsq-B  U(2,.)  -0.703055 -0.707207  0.074640          209.429367"
-matrix  "s001-x 7dsq-B  U(3,.)  -0.655844  0.604234 -0.452516           71.868126"
-matrix  "s001-x 1nl3-A  U(1,.)   0.040670 -0.020273  0.998967         -193.408401"
-matrix  "s001-x 1nl3-A  U(2,.)   0.785071  0.619102 -0.019398          -58.679852"
-matrix  "s001-x 1nl3-A  U(3,.)  -0.618069  0.785049  0.041095          -10.581174"
-matrix  "s001-x 4hts-A  U(1,.)   0.221004  0.510042  0.831273           47.157230"
-matrix  "s001-x 4hts-A  U(2,.)  -0.967632  0.008187  0.252233           -4.464263"
-matrix  "s001-x 4hts-A  U(3,.)   0.121844 -0.860111  0.495342          -20.821844"
-matrix  "s001-x 2olt-C  U(1,.)  -0.154954  0.023494  0.987642          -16.361250"
-matrix  "s001-x 2olt-C  U(2,.)  -0.114726  0.992525 -0.041609            9.272182"
-matrix  "s001-x 2olt-C  U(3,.)  -0.981238 -0.119756 -0.151101           55.629383"
-matrix  "s001-x 5da8-K  U(1,.)   0.433946 -0.056907  0.899140           -1.747558"
-matrix  "s001-x 5da8-K  U(2,.)   0.472363  0.864204 -0.173278           26.436308"
-matrix  "s001-x 5da8-K  U(3,.)  -0.767179  0.499913  0.401899          -57.594112"
-matrix  "s001-x 4drf-A  U(1,.)  -0.139945 -0.212448 -0.967099           43.915462"
-matrix  "s001-x 4drf-A  U(2,.)  -0.983279 -0.085123  0.160985           23.652943"
-matrix  "s001-x 4drf-A  U(3,.)  -0.116523  0.973458 -0.196983           36.442558"
-matrix  "s001-x 5h5v-A  U(1,.)  -0.995777 -0.053444  0.074651           79.043747"
-matrix  "s001-x 5h5v-A  U(2,.)   0.052243 -0.998473 -0.017959          -72.787521"
-matrix  "s001-x 5h5v-A  U(3,.)   0.075497 -0.013983  0.997048           11.829495"
-matrix  "s001-x 3syk-A  U(1,.)   0.017644  0.383285  0.923462          -35.688751"
-matrix  "s001-x 3syk-A  U(2,.)   0.906261 -0.396277  0.147160          -11.149011"
-matrix  "s001-x 3syk-A  U(3,.)   0.422351  0.834300 -0.354348          -13.954985"
-matrix  "s001-x 4h54-A  U(1,.)  -0.836738 -0.365986  0.407336           76.665703"
-matrix  "s001-x 4h54-A  U(2,.)   0.125172 -0.851989 -0.508376          -21.652401"
-matrix  "s001-x 4h54-A  U(3,.)   0.533105 -0.374391  0.758703          -37.034866"
-matrix  "s001-x 5cwc-A  U(1,.)   0.530895  0.155896 -0.832974           39.236904"
-matrix  "s001-x 5cwc-A  U(2,.)   0.265347  0.902926  0.338107            1.990861"
-matrix  "s001-x 5cwc-A  U(3,.)   0.804824 -0.400527  0.437992           -9.044623"
-matrix  "s001-x 7dhg-C  U(1,.)   0.647900 -0.467908  0.601072           24.368464"
-matrix  "s001-x 7dhg-C  U(2,.)  -0.742300 -0.210768  0.636056           23.057909"
-matrix  "s001-x 7dhg-C  U(3,.)  -0.170929 -0.858276 -0.483885          -16.381947"
-matrix  "s001-x 6w98-A  U(1,.)   0.835782 -0.382621 -0.393789           -6.357373"
-matrix  "s001-x 6w98-A  U(2,.)  -0.456878 -0.882412 -0.112297          250.535263"
-matrix  "s001-x 6w98-A  U(3,.)  -0.304518  0.273769 -0.912315          140.134415"
-matrix  "s001-x 4bem-J  U(1,.)   0.577231  0.811800  0.088238          -23.193937"
-matrix  "s001-x 4bem-J  U(2,.)   0.771204 -0.577482  0.267880           14.011635"
-matrix  "s001-x 4bem-J  U(3,.)   0.268421 -0.086579 -0.959403           32.892799"
-matrix  "s001-x 2lor-A  U(1,.)   0.210115  0.973378  0.091577           27.400160"
-matrix  "s001-x 2lor-A  U(2,.)   0.018566  0.089678 -0.995798           25.697546"
-matrix  "s001-x 2lor-A  U(3,.)  -0.977500  0.210932  0.000771           24.812500"
-matrix  "s001-x 1f43-A  U(1,.)   0.868719  0.382832  0.314273           28.539009"
-matrix  "s001-x 1f43-A  U(2,.)   0.434726 -0.285259 -0.854190           29.331554"
-matrix  "s001-x 1f43-A  U(3,.)  -0.237362  0.878673 -0.414237            7.486519"
-matrix  "s001-x 3w6v-A  U(1,.)   0.228660 -0.667139  0.708971           23.976284"
-matrix  "s001-x 3w6v-A  U(2,.)   0.087363 -0.711264 -0.697474           40.307056"
-matrix  "s001-x 3w6v-A  U(3,.)   0.969578  0.221423 -0.104354           34.633408"
-matrix  "s001-x 6j8l-A  U(1,.)  -0.052261 -0.871791  0.487082          -61.549091"
-matrix  "s001-x 6j8l-A  U(2,.)  -0.882382 -0.188082 -0.431308          106.427475"
-matrix  "s001-x 6j8l-A  U(3,.)   0.467622 -0.452333 -0.759424          155.386963"
-matrix  "s001-x 3few-X  U(1,.)   0.256649  0.219595 -0.941227           13.418299"
-matrix  "s001-x 3few-X  U(2,.)  -0.948896  0.242294 -0.202211           97.254295"
-matrix  "s001-x 3few-X  U(3,.)   0.183649  0.945024  0.270558          -96.791809"
-matrix  "s001-x 6rn5-A  U(1,.)   0.613400 -0.738368 -0.280274           15.556257"
-matrix  "s001-x 6rn5-A  U(2,.)   0.155738 -0.234825  0.959481           25.198322"
-matrix  "s001-x 6rn5-A  U(3,.)  -0.774265 -0.632194 -0.029050          -20.912973"
-matrix  "s001-x 3dxp-A  U(1,.)   0.522131  0.207362  0.827273          -40.406322"
-matrix  "s001-x 3dxp-A  U(2,.)   0.530737 -0.838290 -0.124850           46.496464"
-matrix  "s001-x 3dxp-A  U(3,.)   0.667606  0.504252 -0.547752          -26.556585"
-matrix  "s001-x 3l0a-A  U(1,.)  -0.966528 -0.245818 -0.073469           46.751709"
-matrix  "s001-x 3l0a-A  U(2,.)  -0.120193  0.180842  0.976140           -5.326757"
-matrix  "s001-x 3l0a-A  U(3,.)  -0.226667  0.952297 -0.204334          -17.281134"
-matrix  "s001-x 2apl-A  U(1,.)  -0.324684  0.532577 -0.781628            7.406136"
-matrix  "s001-x 2apl-A  U(2,.)  -0.939445 -0.277398  0.201230           65.682465"
-matrix  "s001-x 2apl-A  U(3,.)  -0.109651  0.799632  0.590394          -22.803993"
-matrix  "s001-x 1jj2-O  U(1,.)  -0.950161 -0.120628 -0.287475          197.966995"
-matrix  "s001-x 1jj2-O  U(2,.)  -0.293512  0.035296  0.955303          -27.956362"
-matrix  "s001-x 1jj2-O  U(3,.)  -0.105090  0.992070 -0.068943         -158.495667"
-matrix  "s001-x 1b3u-A  U(1,.)   0.951420  0.073621  0.298966          -39.342648"
-matrix  "s001-x 1b3u-A  U(2,.)   0.289717 -0.542778 -0.788325           92.682465"
-matrix  "s001-x 1b3u-A  U(3,.)   0.104235  0.836643 -0.537739          -29.073023"
-matrix  "s001-x 5j1f-A  U(1,.)   0.727359  0.364105  0.581701           -4.884023"
-matrix  "s001-x 5j1f-A  U(2,.)   0.685980 -0.361655 -0.631378           -3.048040"
-matrix  "s001-x 5j1f-A  U(3,.)  -0.019513  0.858274 -0.512821           24.708138"
-matrix  "s001-x 6gej-M  U(1,.)   0.157137 -0.088705 -0.983585          254.059067"
-matrix  "s001-x 6gej-M  U(2,.)  -0.883434 -0.457793 -0.099850          307.463226"
-matrix  "s001-x 6gej-M  U(3,.)  -0.441421  0.884623 -0.150301            7.162510"
-matrix  "s001-x 3kkc-A  U(1,.)  -0.280684  0.755596  0.591854          -57.489861"
-matrix  "s001-x 3kkc-A  U(2,.)  -0.955112 -0.280760 -0.094523           72.984581"
-matrix  "s001-x 3kkc-A  U(3,.)   0.094747 -0.591818  0.800484           20.401344"
-matrix  "s001-x 2x0l-A  U(1,.)   0.093977 -0.459160  0.883369          -51.892075"
-matrix  "s001-x 2x0l-A  U(2,.)   0.994888  0.010376 -0.100448           55.295879"
-matrix  "s001-x 2x0l-A  U(3,.)   0.036956  0.888293  0.457788          -91.850060"
-matrix  "s001-x 2khm-A  U(1,.)  -0.371245  0.867474  0.331158           59.868996"
-matrix  "s001-x 2khm-A  U(2,.)  -0.333272 -0.457368  0.824466           58.489616"
-matrix  "s001-x 2khm-A  U(3,.)   0.866664  0.195713  0.458900          -72.547516"
-matrix  "s001-x 2qeu-B  U(1,.)  -0.132307  0.601375  0.787936           30.238369"
-matrix  "s001-x 2qeu-B  U(2,.)   0.632106  0.663500 -0.400261            9.904618"
-matrix  "s001-x 2qeu-B  U(3,.)  -0.763503  0.445102 -0.467919           42.467541"
-matrix  "s001-x 6c14-B  U(1,.)  -0.169079  0.312096 -0.934884          136.549210"
-matrix  "s001-x 6c14-B  U(2,.)   0.477530 -0.803832 -0.354710          129.411301"
-matrix  "s001-x 6c14-B  U(3,.)  -0.862193 -0.506409 -0.013124          210.468674"
-matrix  "s001-x 2p5g-B  U(1,.)  -0.989433  0.091756 -0.112263            6.464319"
-matrix  "s001-x 2p5g-B  U(2,.)   0.025432  0.872108  0.488652          -76.586143"
-matrix  "s001-x 2p5g-B  U(3,.)   0.142742  0.480633 -0.865226          -33.682407"
-matrix  "s001-x 2dbb-B  U(1,.)  -0.709018  0.704215  0.037078            1.416897"
-matrix  "s001-x 2dbb-B  U(2,.)   0.471612  0.434425  0.767370          -33.272964"
-matrix  "s001-x 2dbb-B  U(3,.)   0.524286  0.561566 -0.640131            1.332128"
-matrix  "s001-x 6c0f-z  U(1,.)   0.810137  0.586193 -0.007489         -501.618652"
-matrix  "s001-x 6c0f-z  U(2,.)   0.536081 -0.735590  0.414155          -75.853584"
-matrix  "s001-x 6c0f-z  U(3,.)   0.237266 -0.339537 -0.910176          307.658295"
-matrix  "s001-x 1u78-A  U(1,.)  -0.563171  0.815065  0.136042           36.132168"
-matrix  "s001-x 1u78-A  U(2,.)  -0.825849 -0.549478 -0.126682          124.643158"
-matrix  "s001-x 1u78-A  U(3,.)  -0.028502 -0.183694  0.982570          -73.462440"
-matrix  "s001-x 2cqx-A  U(1,.)   0.990568  0.136428 -0.012736           15.148152"
-matrix  "s001-x 2cqx-A  U(2,.)  -0.127783  0.953337  0.273531           29.021570"
-matrix  "s001-x 2cqx-A  U(3,.)   0.049459 -0.269324  0.961779            6.260652"
-matrix  "s001-x 3lsj-A  U(1,.)  -0.082644  0.830086 -0.551478          -26.209862"
-matrix  "s001-x 3lsj-A  U(2,.)  -0.369753  0.488333  0.790451           39.506248"
-matrix  "s001-x 3lsj-A  U(3,.)   0.925447  0.269236  0.266569           17.368679"
-matrix  "s001-x 2o7t-A  U(1,.)  -0.885334 -0.463923 -0.030961           65.433952"
-matrix  "s001-x 2o7t-A  U(2,.)   0.447776 -0.868664  0.211941           29.994827"
-matrix  "s001-x 2o7t-A  U(3,.)  -0.125219  0.173775  0.976792          -47.896740"
-matrix  "s001-x 3oao-A  U(1,.)   0.647270  0.475811  0.595522          -37.728569"
-matrix  "s001-x 3oao-A  U(2,.)  -0.024660 -0.767776  0.640243           26.717964"
-matrix  "s001-x 3oao-A  U(3,.)   0.761862 -0.429096 -0.485225          -13.555472"
-matrix  "s001-x 2m8e-A  U(1,.)   0.285199  0.483766 -0.827425            9.138800"
-matrix  "s001-x 2m8e-A  U(2,.)   0.679757 -0.710697 -0.181218           -4.318270"
-matrix  "s001-x 2m8e-A  U(3,.)  -0.675715 -0.510765 -0.531534           39.015965"
-matrix  "s001-x 2v6z-M  U(1,.)  -0.992526 -0.060289 -0.106102           37.374771"
-matrix  "s001-x 2v6z-M  U(2,.)   0.090626  0.218122 -0.971705           34.740322"
-matrix  "s001-x 2v6z-M  U(3,.)   0.081726 -0.974058 -0.211028          -12.411235"
-matrix  "s001-x 2pbe-A  U(1,.)   0.197011  0.096456  0.975645           14.556532"
-matrix  "s001-x 2pbe-A  U(2,.)  -0.853197 -0.473348  0.219082           43.827946"
-matrix  "s001-x 2pbe-A  U(3,.)   0.482951 -0.875579 -0.010959           22.644623"
-matrix  "s001-x 1pu1-A  U(1,.)  -0.275526  0.698981 -0.659933           22.055553"
-matrix  "s001-x 1pu1-A  U(2,.)  -0.906878 -0.416698 -0.062727           12.812174"
-matrix  "s001-x 1pu1-A  U(3,.)  -0.318838  0.581196  0.748702           11.551114"
-matrix  "s001-x 1y2o-A  U(1,.)   0.068630  0.118921  0.990529           21.571308"
-matrix  "s001-x 1y2o-A  U(2,.)   0.863932 -0.503609  0.000604           38.344002"
-matrix  "s001-x 1y2o-A  U(3,.)   0.498911  0.855708 -0.137302          -15.916805"
-matrix  "s001-x 4z39-A  U(1,.)  -0.579621 -0.705305  0.408148           26.465473"
-matrix  "s001-x 4z39-A  U(2,.)  -0.637562  0.080578 -0.766174           37.500809"
-matrix  "s001-x 4z39-A  U(3,.)   0.507498 -0.704310 -0.496380           15.420043"
-matrix  "s001-x 5n9j-D  U(1,.)   0.086713 -0.050889  0.994933           71.316635"
-matrix  "s001-x 5n9j-D  U(2,.)  -0.418173 -0.908312 -0.010013           30.789089"
-matrix  "s001-x 5n9j-D  U(3,.)   0.904219 -0.415185 -0.100043         -126.342728"
-matrix  "s001-x 1ng6-A  U(1,.)  -0.818521  0.571352 -0.059831           56.360180"
-matrix  "s001-x 1ng6-A  U(2,.)  -0.215590 -0.208969  0.953862           22.523806"
-matrix  "s001-x 1ng6-A  U(3,.)   0.532488  0.793656  0.294223          -12.798789"
-matrix  "s001-x 1fp4-B  U(1,.)  -0.414465  0.397545  0.818643           32.731876"
-matrix  "s001-x 1fp4-B  U(2,.)   0.904424  0.079928  0.419080            0.541348"
-matrix  "s001-x 1fp4-B  U(3,.)   0.101170  0.914095 -0.392676           10.776292"
-matrix  "s001-x 6es9-A  U(1,.)   0.774473 -0.063056  0.629457           17.500542"
-matrix  "s001-x 6es9-A  U(2,.)  -0.108450 -0.993523  0.033908            8.654606"
-matrix  "s001-x 6es9-A  U(3,.)   0.623242 -0.094526 -0.776295            2.644828"
-matrix  "s001-x 3qwe-A  U(1,.)   0.043506  0.481352 -0.875447          113.294319"
-matrix  "s001-x 3qwe-A  U(2,.)  -0.793843  0.548678  0.262232           29.479807"
-matrix  "s001-x 3qwe-A  U(3,.)   0.606565  0.683559  0.405989          -50.713223"
-matrix  "s001-x 4jbw-F  U(1,.)   0.754388  0.636553  0.160312           75.970436"
-matrix  "s001-x 4jbw-F  U(2,.)  -0.618310  0.771075 -0.152108          -19.244425"
-matrix  "s001-x 4jbw-F  U(3,.)  -0.220437  0.015626  0.975276           60.301125"
-matrix  "s001-x 2v0o-A  U(1,.)  -0.669177 -0.739819 -0.069791          112.383415"
-matrix  "s001-x 2v0o-A  U(2,.)  -0.450859  0.478869 -0.753267          114.455032"
-matrix  "s001-x 2v0o-A  U(3,.)   0.590702 -0.472603 -0.654002          -10.596192"
-matrix  "s001-x 7ad3-A  U(1,.)  -0.909584  0.224977 -0.349346          152.038986"
-matrix  "s001-x 7ad3-A  U(2,.)  -0.252403  0.368708  0.894621         -105.129852"
-matrix  "s001-x 7ad3-A  U(3,.)   0.330075  0.901909 -0.278586         -109.625046"
-matrix  "s001-x 1upg-B  U(1,.)   0.259365  0.037347  0.965057           -6.972842"
-matrix  "s001-x 1upg-B  U(2,.)  -0.111475  0.993731 -0.008497           22.977854"
-matrix  "s001-x 1upg-B  U(3,.)  -0.959324 -0.105376  0.261902           60.077637"
-matrix  "s001-x 5b7i-C  U(1,.)   0.880269  0.227213  0.416534           -6.830987"
-matrix  "s001-x 5b7i-C  U(2,.)   0.471790 -0.512413 -0.717528           51.467953"
-matrix  "s001-x 5b7i-C  U(3,.)   0.050406  0.828135 -0.558258           30.321039"
-matrix  "s001-x 6rao-J  U(1,.)  -0.759670  0.270249  0.591495           19.855827"
-matrix  "s001-x 6rao-J  U(2,.)   0.012014  0.915238 -0.402734           85.838432"
-matrix  "s001-x 6rao-J  U(3,.)  -0.650198 -0.298839 -0.698526           16.721796"
-matrix  "s001-x 6vin-A  U(1,.)  -0.659191  0.124413 -0.741612          -15.370807"
-matrix  "s001-x 6vin-A  U(2,.)  -0.248082 -0.966984  0.058290            4.742734"
-matrix  "s001-x 6vin-A  U(3,.)  -0.709875  0.222405  0.668292            3.548837"
-matrix  "s001-x 2oh3-A  U(1,.)  -0.849537  0.457494 -0.262653           43.734211"
-matrix  "s001-x 2oh3-A  U(2,.)   0.020696  0.526413  0.849977           -6.380442"
-matrix  "s001-x 2oh3-A  U(3,.)   0.527123  0.716651 -0.456675          -15.201200"
-matrix  "s001-x 7m2w-F  U(1,.)   0.651577  0.420917 -0.631091          -35.655842"
-matrix  "s001-x 7m2w-F  U(2,.)  -0.459481  0.880949  0.113167          -71.642120"
-matrix  "s001-x 7m2w-F  U(3,.)   0.603593  0.216237  0.767409         -448.735626"
-matrix  "s001-x 6jbh-C  U(1,.)  -0.108927 -0.652487  0.749930           19.707554"
-matrix  "s001-x 6jbh-C  U(2,.)   0.781379 -0.522550 -0.341157           40.974873"
-matrix  "s001-x 6jbh-C  U(3,.)   0.614477  0.548819  0.566760         -212.805984"
-matrix  "s001-x 6ly9-M  U(1,.)   0.019201 -0.713137  0.700762            3.725706"
-matrix  "s001-x 6ly9-M  U(2,.)   0.986961 -0.098509 -0.127291          -73.172699"
-matrix  "s001-x 6ly9-M  U(3,.)   0.159807  0.694069  0.701947         -167.739471"
-matrix  "s001-x 5k7v-A  U(1,.)  -0.939219 -0.139592 -0.313660           93.234276"
-matrix  "s001-x 5k7v-A  U(2,.)  -0.338719  0.525821  0.780245           26.982504"
-matrix  "s001-x 5k7v-A  U(3,.)   0.056013  0.839063 -0.541143           54.770851"
-matrix  "s001-x 5odw-D  U(1,.)   0.273610 -0.648902  0.709974          -47.898190"
-matrix  "s001-x 5odw-D  U(2,.)  -0.782930  0.278515  0.556282           45.329178"
-matrix  "s001-x 5odw-D  U(3,.)  -0.558711 -0.708065 -0.431841          -82.051216"
-matrix  "s001-x 5cd4-I  U(1,.)   0.985415  0.110584 -0.129336           11.872445"
-matrix  "s001-x 5cd4-I  U(2,.)   0.073206 -0.961620 -0.264440           30.115299"
-matrix  "s001-x 5cd4-I  U(3,.)  -0.153615  0.251115 -0.955690          -69.762573"
-matrix  "s001-x 6q6b-A  U(1,.)   0.510859  0.410579 -0.755280           43.804264"
-matrix  "s001-x 6q6b-A  U(2,.)   0.634260  0.413041  0.653538           31.520540"
-matrix  "s001-x 6q6b-A  U(3,.)   0.580291 -0.812909 -0.049408            3.617079"
-matrix  "s001-x 6vjy-B  U(1,.)  -0.454338  0.382433  0.804563          -35.944401"
-matrix  "s001-x 6vjy-B  U(2,.)  -0.204919  0.834075 -0.512179            7.850435"
-matrix  "s001-x 6vjy-B  U(3,.)  -0.866940 -0.397573 -0.300583          183.648819"
-matrix  "s001-x 5ofb-B  U(1,.)  -0.380409  0.401623  0.833059           60.973198"
-matrix  "s001-x 5ofb-B  U(2,.)  -0.885841  0.100516 -0.452971           14.197517"
-matrix  "s001-x 5ofb-B  U(3,.)  -0.265659 -0.910272  0.317537            7.488504"
-matrix  "s001-x 6c70-A  U(1,.)  -0.211740 -0.172783  0.961931          -73.670990"
-matrix  "s001-x 6c70-A  U(2,.)  -0.919446  0.368904 -0.136125          178.971954"
-matrix  "s001-x 6c70-A  U(3,.)  -0.331340 -0.913267 -0.236976          295.907471"
-matrix  "s001-x 4zi2-C  U(1,.)  -0.751740  0.643154  0.145739           42.003811"
-matrix  "s001-x 4zi2-C  U(2,.)  -0.607015 -0.761214  0.228224           29.237310"
-matrix  "s001-x 4zi2-C  U(3,.)   0.257721  0.083099  0.962639          -25.119875"
-matrix  "s001-x 7kpx-C  U(1,.)   0.629407  0.058317  0.774884         -266.126038"
-matrix  "s001-x 7kpx-C  U(2,.)   0.236082  0.935696 -0.262179         -172.460709"
-matrix  "s001-x 7kpx-C  U(3,.)  -0.740346  0.347954  0.575167           -4.994165"
-matrix  "s001-x 5aex-A  U(1,.)   0.499076 -0.851372  0.161518            6.391968"
-matrix  "s001-x 5aex-A  U(2,.)   0.844299  0.435761 -0.311885           70.541626"
-matrix  "s001-x 5aex-A  U(3,.)   0.195147  0.292024  0.936291          -10.482547"
-matrix  "s001-x 5xvj-A  U(1,.)   0.812505 -0.515868 -0.271507           23.983414"
-matrix  "s001-x 5xvj-A  U(2,.)   0.495230  0.365097  0.788322           31.122486"
-matrix  "s001-x 5xvj-A  U(3,.)  -0.307543 -0.774974  0.552117           44.389778"
-matrix  "s001-x 5xa5-A  U(1,.)   0.227893 -0.883521 -0.409213           22.983826"
-matrix  "s001-x 5xa5-A  U(2,.)   0.691832  0.442662 -0.570455           22.131741"
-matrix  "s001-x 5xa5-A  U(3,.)   0.685152 -0.153104  0.712127          -24.491146"
-matrix  "s001-x 6l85-B  U(1,.)  -0.163331 -0.235546 -0.958040           40.082596"
-matrix  "s001-x 6l85-B  U(2,.)   0.710575  0.645569 -0.279863           -0.350563"
-matrix  "s001-x 6l85-B  U(3,.)   0.684402 -0.726470  0.061932           -5.988101"
-matrix  "s001-x 1bhb-A  U(1,.)  -0.249040 -0.966974  0.054217           17.271692"
-matrix  "s001-x 1bhb-A  U(2,.)   0.367582 -0.042580  0.929016           12.987813"
-matrix  "s001-x 1bhb-A  U(3,.)  -0.896026  0.251291  0.366046           13.406918"
-matrix  "s001-x 5b3i-A  U(1,.)  -0.932036 -0.304930  0.195774          -19.278622"
-matrix  "s001-x 5b3i-A  U(2,.)   0.192505 -0.874379 -0.445425          -41.573757"
-matrix  "s001-x 5b3i-A  U(3,.)   0.307004 -0.377465  0.873653          -21.814600"
-matrix  "s001-x 4mk6-A  U(1,.)  -0.898607 -0.294482  0.325249           54.841785"
-matrix  "s001-x 4mk6-A  U(2,.)  -0.135305  0.891162  0.433038           -4.179147"
-matrix  "s001-x 4mk6-A  U(3,.)  -0.417371  0.345124 -0.840649           21.860880"
-matrix  "s001-x 4m64-A  U(1,.)  -0.823431  0.526868  0.210646           -4.882742"
-matrix  "s001-x 4m64-A  U(2,.)   0.116724 -0.206012  0.971563          -98.576164"
-matrix  "s001-x 4m64-A  U(3,.)   0.555281  0.824602  0.108138           65.259132"
-matrix  "s001-x 6egc-A  U(1,.)   0.856660  0.171811 -0.486430            4.581365"
-matrix  "s001-x 6egc-A  U(2,.)   0.480083 -0.610629  0.629804           18.456896"
-matrix  "s001-x 6egc-A  U(3,.)  -0.188821 -0.773055 -0.605585           39.746769"
-matrix  "s001-x 5zle-A  U(1,.)  -0.465290  0.874710  0.135600           -0.791057"
-matrix  "s001-x 5zle-A  U(2,.)   0.237335  0.270868 -0.932900           14.117800"
-matrix  "s001-x 5zle-A  U(3,.)  -0.852747 -0.401886 -0.333632           48.980316"
-matrix  "s001-x 6iv3-A  U(1,.)   0.312938 -0.119238 -0.942259           55.076889"
-matrix  "s001-x 6iv3-A  U(2,.)  -0.869293 -0.435627 -0.233578            2.625005"
-matrix  "s001-x 6iv3-A  U(3,.)  -0.382622  0.892195 -0.239977           26.121092"
-matrix  "s001-x 6o1q-A  U(1,.)   0.988922  0.142491  0.041582           17.166882"
-matrix  "s001-x 6o1q-A  U(2,.)  -0.120313  0.933544 -0.337670           17.129353"
-matrix  "s001-x 6o1q-A  U(3,.)  -0.086933  0.328926  0.940346           12.246907"
-matrix  "s001-x 6ybw-z  U(1,.)  -0.631453  0.609836  0.478923         -120.462540"
-matrix  "s001-x 6ybw-z  U(2,.)  -0.631747 -0.762740  0.138284          441.784790"
-matrix  "s001-x 6ybw-z  U(3,.)   0.449625 -0.215239  0.866897         -276.991211"
-matrix  "s001-x 6qo1-A  U(1,.)  -0.367147 -0.819714 -0.439627           45.389267"
-matrix  "s001-x 6qo1-A  U(2,.)   0.767954 -0.533806  0.353974            1.078768"
-matrix  "s001-x 6qo1-A  U(3,.)  -0.524833 -0.207653  0.825488           -5.702474"
-matrix  "s001-x 3b8o-A  U(1,.)   0.052134  0.502771  0.862846          -18.161190"
-matrix  "s001-x 3b8o-A  U(2,.)  -0.647361 -0.640880  0.412548           48.422310"
-matrix  "s001-x 3b8o-A  U(3,.)   0.760398 -0.580081  0.292062          -29.088287"
-matrix  "s001-x 6ahy-B  U(1,.)  -0.451663 -0.799911  0.395149           41.627464"
-matrix  "s001-x 6ahy-B  U(2,.)  -0.091273  0.482002  0.871403           48.639889"
-matrix  "s001-x 6ahy-B  U(3,.)  -0.887508  0.357514 -0.290712            6.040213"
-matrix  "s001-x 6iuy-A  U(1,.)  -0.280713 -0.119433  0.952332           37.719948"
-matrix  "s001-x 6iuy-A  U(2,.)   0.051554  0.988919  0.139218          -18.447638"
-matrix  "s001-x 6iuy-A  U(3,.)  -0.958406  0.088176 -0.271446          -32.584743"
-matrix  "s001-x 6c0f-w  U(1,.)  -0.926628 -0.018765 -0.375511          387.913666"
-matrix  "s001-x 6c0f-w  U(2,.)  -0.249129  0.778673  0.575850         -378.507721"
-matrix  "s001-x 6c0f-w  U(3,.)   0.281594  0.627150 -0.726215          -80.585884"
-matrix  "s001-x 6p63-C  U(1,.)   0.693104  0.134362  0.708204           64.151169"
-matrix  "s001-x 6p63-C  U(2,.)  -0.446391 -0.691414  0.568050           47.747292"
-matrix  "s001-x 6p63-C  U(3,.)   0.565987 -0.709854 -0.419244          -16.878283"
-matrix  "s001-x 4hyg-B  U(1,.)  -0.758321  0.649736 -0.052840           62.475254"
-matrix  "s001-x 4hyg-B  U(2,.)  -0.435061 -0.444069  0.783278           55.079037"
-matrix  "s001-x 4hyg-B  U(3,.)   0.485459  0.616965  0.619422         -119.181702"
-matrix  "s001-x 2ras-B  U(1,.)  -0.720133  0.186149 -0.668399           31.581812"
-matrix  "s001-x 2ras-B  U(2,.)   0.606609 -0.298705 -0.736750           58.068840"
-matrix  "s001-x 2ras-B  U(3,.)  -0.336800 -0.936015  0.102188           36.711536"
-matrix  "s001-x 2nx4-A  U(1,.)  -0.988745  0.122289 -0.086187           52.784462"
-matrix  "s001-x 2nx4-A  U(2,.)   0.145650  0.655160 -0.741317           26.211834"
-matrix  "s001-x 2nx4-A  U(3,.)  -0.034189 -0.745527 -0.665598           89.168884"
-matrix  "s001-x 2hfs-A  U(1,.)   0.575306  0.085418  0.813466            6.748438"
-matrix  "s001-x 2hfs-A  U(2,.)   0.706640  0.448957 -0.546899           -1.190380"
-matrix  "s001-x 2hfs-A  U(3,.)  -0.411926  0.889461  0.197928           25.641531"
-matrix  "s001-x 5z58-1  U(1,.)  -0.116972 -0.349976  0.929427         -144.737045"
-matrix  "s001-x 5z58-1  U(2,.)   0.645913  0.684074  0.338879         -466.971313"
-matrix  "s001-x 5z58-1  U(3,.)  -0.754397  0.639968  0.146036           35.316525"
-matrix  "s001-x 4abn-B  U(1,.)   0.278247  0.216997 -0.935677           45.767651"
-matrix  "s001-x 4abn-B  U(2,.)   0.573506  0.743905  0.343069          -16.827238"
-matrix  "s001-x 4abn-B  U(3,.)   0.770500 -0.632074  0.082540           17.411844"
-matrix  "s001-x 2zkz-C  U(1,.)   0.640538 -0.730958 -0.235397           36.129452"
-matrix  "s001-x 2zkz-C  U(2,.)  -0.441985 -0.601591  0.665386           10.108282"
-matrix  "s001-x 2zkz-C  U(3,.)  -0.627982 -0.322163 -0.708414           83.185699"
-matrix  "s001-x 2dmn-A  U(1,.)  -0.195533 -0.778785  0.596038           16.940195"
-matrix  "s001-x 2dmn-A  U(2,.)  -0.907704  0.373805  0.190638           26.458704"
-matrix  "s001-x 2dmn-A  U(3,.)  -0.371268 -0.503750 -0.779998            2.391119"
-matrix  "s001-x 3mem-A  U(1,.)   0.173397  0.970998 -0.164612           -3.197155"
-matrix  "s001-x 3mem-A  U(2,.)   0.206407 -0.199262 -0.957962           39.393993"
-matrix  "s001-x 3mem-A  U(3,.)  -0.962979  0.132131 -0.234972          142.302200"
-matrix  "s001-x 5b2g-C  U(1,.)   0.739171 -0.624064  0.253320          -26.690660"
-matrix  "s001-x 5b2g-C  U(2,.)  -0.479513 -0.751731 -0.452732           23.140284"
-matrix  "s001-x 5b2g-C  U(3,.)   0.472963  0.213176 -0.854905            2.672286"
-matrix  "s001-x 1qte-A  U(1,.)  -0.979039  0.185791 -0.083456           19.682638"
-matrix  "s001-x 1qte-A  U(2,.)  -0.175714 -0.977679 -0.115187          111.522903"
-matrix  "s001-x 1qte-A  U(3,.)  -0.102994 -0.098108  0.989832          -58.079784"
-matrix  "s001-x 5e6g-B  U(1,.)   0.688087 -0.281926  0.668621           16.605295"
-matrix  "s001-x 5e6g-B  U(2,.)  -0.723919 -0.329917  0.605884           -3.189274"
-matrix  "s001-x 5e6g-B  U(3,.)   0.049775 -0.900929 -0.431103           34.225567"
-matrix  "s001-x 3f44-A  U(1,.)   0.244214 -0.851693  0.463658           42.346592"
-matrix  "s001-x 3f44-A  U(2,.)  -0.961262 -0.149602  0.231505           42.754921"
-matrix  "s001-x 3f44-A  U(3,.)  -0.127807 -0.502234 -0.855235           26.740335"
-matrix  "s001-x 1bgp-A  U(1,.)   0.085471 -0.987616  0.131568           25.127020"
-matrix  "s001-x 1bgp-A  U(2,.)  -0.987518 -0.066437  0.142811           40.717354"
-matrix  "s001-x 1bgp-A  U(3,.)  -0.132301 -0.142132 -0.980966           40.224152"
-matrix  "s001-x 4pl0-B  U(1,.)   0.153481 -0.102339  0.982838          -47.122559"
-matrix  "s001-x 4pl0-B  U(2,.)  -0.804550  0.564525  0.184421            2.322351"
-matrix  "s001-x 4pl0-B  U(3,.)  -0.573710 -0.819047  0.004307           -0.096644"
-matrix  "s001-x 2k27-A  U(1,.)   0.659955 -0.466726  0.588750           26.683325"
-matrix  "s001-x 2k27-A  U(2,.)   0.426087  0.877936  0.218356           35.771118"
-matrix  "s001-x 2k27-A  U(3,.)  -0.618797  0.106753  0.778263           -4.102829"
-matrix  "s001-x 2xf5-B  U(1,.)  -0.561910  0.815018 -0.141433          -35.528736"
-matrix  "s001-x 2xf5-B  U(2,.)   0.770524  0.577902  0.268928           -8.796868"
-matrix  "s001-x 2xf5-B  U(3,.)   0.300916  0.042136 -0.952719          -39.064003"
-matrix  "s001-x 2lf4-A  U(1,.)   0.442105  0.797901 -0.409754           32.741428"
-matrix  "s001-x 2lf4-A  U(2,.)   0.821862 -0.543333 -0.171265           22.965818"
-matrix  "s001-x 2lf4-A  U(3,.)  -0.359285 -0.261044 -0.895975            4.816507"
-matrix  "s001-x 1ku9-A  U(1,.)  -0.586255 -0.804935 -0.091569           61.291668"
-matrix  "s001-x 1ku9-A  U(2,.)  -0.807868  0.589308 -0.008057           35.203255"
-matrix  "s001-x 1ku9-A  U(3,.)   0.060448  0.069252 -0.995766           16.963583"
-matrix  "s001-x 2mhh-A  U(1,.)  -0.602085  0.746328 -0.283706           12.926079"
-matrix  "s001-x 2mhh-A  U(2,.)  -0.798023 -0.551131  0.243749           33.016861"
-matrix  "s001-x 2mhh-A  U(3,.)   0.025557  0.373161  0.927414           11.009277"
-matrix  "s001-x 2xwu-B  U(1,.)   0.192257 -0.108999  0.975272           55.892681"
-matrix  "s001-x 2xwu-B  U(2,.)  -0.203995  0.967664  0.148363           16.933699"
-matrix  "s001-x 2xwu-B  U(3,.)  -0.959908 -0.227475  0.163805           25.521893"
-matrix  "s001-x 2yb5-F  U(1,.)   0.932333  0.129649  0.337558           30.430941"
-matrix  "s001-x 2yb5-F  U(2,.)  -0.358978  0.219663  0.907129            7.534989"
-matrix  "s001-x 2yb5-F  U(3,.)   0.043460 -0.966923  0.251340          -14.769935"
-matrix  "s001-x 3ufe-A  U(1,.)  -0.580497 -0.524725  0.622645           35.602859"
-matrix  "s001-x 3ufe-A  U(2,.)  -0.508736  0.830777  0.225826           24.431980"
-matrix  "s001-x 3ufe-A  U(3,.)  -0.635776 -0.185671 -0.749210           32.938679"
-matrix  "s001-x 1ii0-B  U(1,.)   0.257265 -0.164578  0.952223           37.150974"
-matrix  "s001-x 1ii0-B  U(2,.)   0.919363 -0.261816 -0.293639           41.928669"
-matrix  "s001-x 1ii0-B  U(3,.)   0.297633  0.950982  0.083951         -138.612335"
-matrix  "s001-x 3eup-A  U(1,.)   0.219355  0.889590 -0.400640           -3.393102"
-matrix  "s001-x 3eup-A  U(2,.)  -0.943152  0.088252 -0.320431           30.839527"
-matrix  "s001-x 3eup-A  U(3,.)  -0.249695  0.448153  0.858377          -17.477848"
-matrix  "s001-x 2iaz-B  U(1,.)   0.139216 -0.909991  0.390558           20.861528"
-matrix  "s001-x 2iaz-B  U(2,.)   0.672779  0.376314  0.636990          -49.304756"
-matrix  "s001-x 2iaz-B  U(3,.)  -0.726627  0.174080  0.664612            5.414308"
-matrix  "s001-x 3spg-A  U(1,.)   0.146644 -0.264768 -0.953097           43.688622"
-matrix  "s001-x 3spg-A  U(2,.)   0.767400  0.638422 -0.059280           80.510727"
-matrix  "s001-x 3spg-A  U(3,.)   0.624173 -0.722714  0.296804            6.435547"
-matrix  "s001-x 3hhg-E  U(1,.)   0.842913  0.511271 -0.167626           -4.225422"
-matrix  "s001-x 3hhg-E  U(2,.)  -0.446318  0.838402  0.312861           -6.316865"
-matrix  "s001-x 3hhg-E  U(3,.)   0.300495 -0.188901  0.934890          -91.895081"
-matrix  "s001-x 4d10-H  U(1,.)   0.913843  0.185683  0.361127          -58.592693"
-matrix  "s001-x 4d10-H  U(2,.)  -0.314233 -0.239911  0.918532           42.446796"
-matrix  "s001-x 4d10-H  U(3,.)   0.257194 -0.952872 -0.160893           60.154476"
-matrix  "s001-x 2kmd-A  U(1,.)  -0.847955 -0.465862 -0.252872           25.594273"
-matrix  "s001-x 2kmd-A  U(2,.)  -0.434445  0.337483  0.835082           25.853487"
-matrix  "s001-x 2kmd-A  U(3,.)  -0.303693  0.817972 -0.488562            9.526866"
-matrix  "s001-x 2ivf-A  U(1,.)  -0.466618 -0.611618 -0.638898           68.371017"
-matrix  "s001-x 2ivf-A  U(2,.)   0.211074  0.624483 -0.751976           24.310152"
-matrix  "s001-x 2ivf-A  U(3,.)   0.858904 -0.485741 -0.162299          -17.587763"
-matrix  "s001-x 2o38-B  U(1,.)   0.154914 -0.397325 -0.904508           68.183594"
-matrix  "s001-x 2o38-B  U(2,.)   0.987780  0.078114  0.134863           -0.061452"
-matrix  "s001-x 2o38-B  U(3,.)   0.017070 -0.914347  0.404571           10.831508"
-matrix  "s001-x 3ter-B  U(1,.)   0.732393 -0.678246 -0.059864           29.638359"
-matrix  "s001-x 3ter-B  U(2,.)  -0.642818 -0.717756  0.267604            1.646302"
-matrix  "s001-x 3ter-B  U(3,.)  -0.224469 -0.157510 -0.961667           -1.787052"
-matrix  "s001-x 5hlb-A  U(1,.)  -0.711258  0.647448 -0.273721           53.881573"
-matrix  "s001-x 5hlb-A  U(2,.)   0.501746  0.740336  0.447385           24.498272"
-matrix  "s001-x 5hlb-A  U(3,.)   0.492304  0.180868 -0.851425           39.187088"
-matrix  "s001-x 6mit-G  U(1,.)   0.236108 -0.183146  0.954311          -19.320009"
-matrix  "s001-x 6mit-G  U(2,.)  -0.797483  0.524617  0.297989           69.793037"
-matrix  "s001-x 6mit-G  U(3,.)  -0.555224 -0.831405 -0.022190          -27.992313"
-matrix  "s001-x 2py8-C  U(1,.)  -0.879224 -0.074323  0.470575           18.003248"
-matrix  "s001-x 2py8-C  U(2,.)   0.441500  0.244021  0.863442          -68.339119"
-matrix  "s001-x 2py8-C  U(3,.)  -0.179004  0.966918 -0.181735          -65.001938"
-matrix  "s001-x 2wbm-A  U(1,.)  -0.034525 -0.456977  0.888808           -8.890666"
-matrix  "s001-x 2wbm-A  U(2,.)  -0.212480 -0.865650 -0.453323           85.801086"
-matrix  "s001-x 2wbm-A  U(3,.)   0.976555 -0.204505 -0.067212          -10.637466"
-matrix  "s001-x 3lwj-A  U(1,.)   0.062238  0.893842  0.444042          -14.344957"
-matrix  "s001-x 3lwj-A  U(2,.)   0.738077  0.258265 -0.623331            4.680907"
-matrix  "s001-x 3lwj-A  U(3,.)  -0.671840  0.366532 -0.643650           16.208738"
-matrix  "s001-x 4f88-1  U(1,.)   0.178425 -0.858059 -0.481560           47.083172"
-matrix  "s001-x 4f88-1  U(2,.)   0.262444 -0.430182  0.863751            4.506915"
-matrix  "s001-x 4f88-1  U(3,.)  -0.948308 -0.280498  0.148437           17.527346"
-matrix  "s001-x 5lfj-B  U(1,.)   0.608128  0.133647 -0.782508           36.455864"
-matrix  "s001-x 5lfj-B  U(2,.)  -0.595103  0.729136 -0.337954           15.614154"
-matrix  "s001-x 5lfj-B  U(3,.)   0.525388  0.671192  0.522942          -15.748648"
-matrix  "s001-x 5jr9-A  U(1,.)  -0.561411  0.270763 -0.781988           57.952763"
-matrix  "s001-x 5jr9-A  U(2,.)  -0.243763 -0.957140 -0.156406           86.102318"
-matrix  "s001-x 5jr9-A  U(3,.)  -0.790821  0.102812  0.603351            9.608319"
-matrix  "s001-x 1sum-B  U(1,.)  -0.596161 -0.796271  0.102686           58.360142"
-matrix  "s001-x 1sum-B  U(2,.)   0.341373 -0.135640  0.930089            7.757050"
-matrix  "s001-x 1sum-B  U(3,.)  -0.726675  0.589537  0.352689           -3.730931"
-matrix  "s001-x 1hlv-A  U(1,.)  -0.349243  0.307555 -0.885121           46.330250"
-matrix  "s001-x 1hlv-A  U(2,.)  -0.931572 -0.215784  0.292592           64.920120"
-matrix  "s001-x 1hlv-A  U(3,.)  -0.101007  0.926740  0.361871           -5.103635"
-matrix  "s001-x 3k1f-M  U(1,.)   0.082200  0.994578 -0.063697           -9.797443"
-matrix  "s001-x 3k1f-M  U(2,.)   0.919330 -0.100348 -0.380477          -26.612375"
-matrix  "s001-x 3k1f-M  U(3,.)  -0.384806 -0.027283 -0.922594           -0.408162"
-matrix  "s001-x 5njx-A  U(1,.)  -0.312077 -0.937834  0.151906           53.497395"
-matrix  "s001-x 5njx-A  U(2,.)  -0.795067  0.170279 -0.582128           21.133238"
-matrix  "s001-x 5njx-A  U(3,.)   0.520073 -0.302444 -0.798781           15.028760"
-matrix  "s001-x 3ipi-A  U(1,.)  -0.046419 -0.091552 -0.994718           56.753284"
-matrix  "s001-x 3ipi-A  U(2,.)  -0.994554  0.097255  0.037460           87.339470"
-matrix  "s001-x 3ipi-A  U(3,.)   0.093312  0.991040 -0.095568          -14.164391"
-matrix  "s001-x 6f36-M  U(1,.)  -0.208598 -0.965348 -0.156813          346.671539"
-matrix  "s001-x 6f36-M  U(2,.)   0.149568 -0.189943  0.970336         -152.081070"
-matrix  "s001-x 6f36-M  U(3,.)  -0.966497  0.178955  0.184007          157.493683"
-matrix  "s001-x 3b4r-A  U(1,.)   0.031436 -0.879978 -0.473973           32.178432"
-matrix  "s001-x 3b4r-A  U(2,.)   0.947480  0.177235 -0.266212           54.324097"
-matrix  "s001-x 3b4r-A  U(3,.)   0.318265 -0.440711  0.839333           41.827240"
-matrix  "s001-x 2rdc-B  U(1,.)  -0.222161  0.784890 -0.578439           11.843257"
-matrix  "s001-x 2rdc-B  U(2,.)  -0.454591  0.441452  0.773607          -18.688969"
-matrix  "s001-x 2rdc-B  U(3,.)   0.862549  0.434819  0.258730          -32.210957"
-matrix  "s001-x 6ffh-A  U(1,.)  -0.069567 -0.061155  0.995701          -19.296598"
-matrix  "s001-x 6ffh-A  U(2,.)  -0.168640  0.984475  0.048683            1.916845"
-matrix  "s001-x 6ffh-A  U(3,.)  -0.983220 -0.164528 -0.078800           -1.185458"
-matrix  "s001-x 6t9i-C  U(1,.)   0.578527  0.794382  0.185105         -325.398102"
-matrix  "s001-x 6t9i-C  U(2,.)   0.815636 -0.565260 -0.123364           19.167660"
-matrix  "s001-x 6t9i-C  U(3,.)   0.006634  0.222348 -0.974945          137.103104"
-matrix  "s001-x 6y37-C  U(1,.)   0.344075 -0.043251  0.937946           57.971142"
-matrix  "s001-x 6y37-C  U(2,.)  -0.913354  0.216203  0.345023           31.477762"
-matrix  "s001-x 6y37-C  U(3,.)  -0.217709 -0.975390  0.034886           13.349010"
-matrix  "s001-x 5zji-L  U(1,.)  -0.351642  0.797515  0.490222           30.759710"
-matrix  "s001-x 5zji-L  U(2,.)   0.557509 -0.242265  0.794035           57.698467"
-matrix  "s001-x 5zji-L  U(3,.)   0.752019  0.552519 -0.359431           42.440834"
-matrix  "s001-x 2v3s-A  U(1,.)  -0.457302  0.151861 -0.876250           16.521311"
-matrix  "s001-x 2v3s-A  U(2,.)   0.193540  0.978690  0.068609           12.602728"
-matrix  "s001-x 2v3s-A  U(3,.)   0.867996 -0.138214 -0.476948           19.527872"
-matrix  "s001-x 4xxk-A  U(1,.)  -0.636351  0.026987  0.770927          -39.866104"
-matrix  "s001-x 4xxk-A  U(2,.)  -0.661213 -0.533818 -0.527102           68.933212"
-matrix  "s001-x 4xxk-A  U(3,.)   0.397310 -0.845168  0.357540          -11.811854"
-matrix  "s001-x 5ijj-A  U(1,.)   0.408494  0.447741 -0.795400           29.662361"
-matrix  "s001-x 5ijj-A  U(2,.)  -0.908478  0.115123 -0.401764            1.759874"
-matrix  "s001-x 5ijj-A  U(3,.)  -0.088318  0.886721  0.453790            0.532923"
-matrix  "s001-x 6hxa-A  U(1,.)  -0.804013  0.536989  0.255354           -4.770114"
-matrix  "s001-x 6hxa-A  U(2,.)  -0.202002  0.157236 -0.966681          117.119904"
-matrix  "s001-x 6hxa-A  U(3,.)  -0.559248 -0.828806 -0.017947           22.905605"
-matrix  "s001-x 2x79-A  U(1,.)  -0.846884 -0.339383 -0.409398           40.052162"
-matrix  "s001-x 2x79-A  U(2,.)  -0.501639  0.765349  0.403237           76.623596"
-matrix  "s001-x 2x79-A  U(3,.)   0.176480  0.546865 -0.818409           37.694340"
-matrix  "s001-x 6cc4-A  U(1,.)  -0.133595  0.979838  0.148559           35.573936"
-matrix  "s001-x 6cc4-A  U(2,.)  -0.113782  0.133747 -0.984462           53.530479"
-matrix  "s001-x 6cc4-A  U(3,.)  -0.984483 -0.148422  0.093620          -15.371604"
-matrix  "s001-x 1jad-A  U(1,.)  -0.415105  0.704328  0.575856          -60.944527"
-matrix  "s001-x 1jad-A  U(2,.)   0.467607 -0.377783  0.799139           -5.873322"
-matrix  "s001-x 1jad-A  U(3,.)   0.780404  0.601001 -0.172529            4.985216"
-matrix  "s001-x 1yo7-A  U(1,.)  -0.805169 -0.592244 -0.030819           36.841156"
-matrix  "s001-x 1yo7-A  U(2,.)  -0.313367  0.468999 -0.825737           47.837315"
-matrix  "s001-x 1yo7-A  U(3,.)   0.503492 -0.655200 -0.563213           24.593775"
-matrix  "s001-x 7kq3-A  U(1,.)  -0.938171 -0.337078  0.078823           47.642544"
-matrix  "s001-x 7kq3-A  U(2,.)  -0.157934  0.214157 -0.963947           80.106453"
-matrix  "s001-x 7kq3-A  U(3,.)   0.308045 -0.916796 -0.254152           15.603020"
-matrix  "s001-x 1or4-A  U(1,.)  -0.700133 -0.692920 -0.172267          103.242744"
-matrix  "s001-x 1or4-A  U(2,.)   0.557973 -0.380425 -0.737524           28.047560"
-matrix  "s001-x 1or4-A  U(3,.)   0.445511 -0.612485  0.652979           44.389606"
-matrix  "s001-x 1abw-A  U(1,.)  -0.263501  0.438512 -0.859229           56.540356"
-matrix  "s001-x 1abw-A  U(2,.)   0.918078 -0.159442 -0.362921           42.732536"
-matrix  "s001-x 1abw-A  U(3,.)  -0.296142 -0.884469 -0.360575           50.927845"
-matrix  "s001-x 7c76-B  U(1,.)   0.763936  0.508076  0.397819         -230.495651"
-matrix  "s001-x 7c76-B  U(2,.)  -0.373778 -0.154134  0.914622          -20.994997"
-matrix  "s001-x 7c76-B  U(3,.)   0.526015 -0.847408  0.072159           62.436192"
-matrix  "s001-x 1a91-A  U(1,.)   0.979396 -0.191084  0.065352           18.238644"
-matrix  "s001-x 1a91-A  U(2,.)   0.025193  0.436682  0.899263           15.270286"
-matrix  "s001-x 1a91-A  U(3,.)  -0.200373 -0.879088  0.432499           12.463738"
-matrix  "s001-x 5oc0-A  U(1,.)  -0.529575 -0.842772 -0.096365           78.946739"
-matrix  "s001-x 5oc0-A  U(2,.)  -0.846581  0.532253 -0.002490           -8.853092"
-matrix  "s001-x 5oc0-A  U(3,.)   0.053389  0.080262 -0.995343           42.208923"
-matrix  "s001-x 6wjv-A  U(1,.)  -0.699938 -0.621441  0.351990          175.050934"
-matrix  "s001-x 6wjv-A  U(2,.)  -0.264921 -0.231775 -0.936001          265.909210"
-matrix  "s001-x 6wjv-A  U(3,.)   0.663252 -0.748392 -0.002404           23.395195"
-matrix  "s001-x 5h1q-A  U(1,.)   0.235742 -0.493160 -0.837388          121.199615"
-matrix  "s001-x 5h1q-A  U(2,.)   0.916571  0.399214  0.022927          -79.829987"
-matrix  "s001-x 5h1q-A  U(3,.)   0.322990 -0.772931  0.546128           -9.539151"
-matrix  "s001-x 6v22-E  U(1,.)   0.196923 -0.126484  0.972226         -173.738785"
-matrix  "s001-x 6v22-E  U(2,.)   0.925510 -0.303221 -0.226909          -66.794533"
-matrix  "s001-x 6v22-E  U(3,.)   0.323500  0.944489  0.057351         -215.169083"
-matrix  "s001-x 5tqb-B  U(1,.)   0.977324 -0.211686 -0.005213           -4.285869"
-matrix  "s001-x 5tqb-B  U(2,.)   0.193718  0.883884  0.425702           53.111919"
-matrix  "s001-x 5tqb-B  U(3,.)  -0.085508 -0.417058  0.904849           -5.760529"
-matrix  "s001-x 4cej-A  U(1,.)   0.171983 -0.604407 -0.777891            3.402271"
-matrix  "s001-x 4cej-A  U(2,.)  -0.921104  0.181309 -0.344520           58.586739"
-matrix  "s001-x 4cej-A  U(3,.)   0.349269  0.775770 -0.525540           24.158587"
-matrix  "s001-x 5w60-A  U(1,.)   0.596718  0.701852 -0.389014           32.167301"
-matrix  "s001-x 5w60-A  U(2,.)  -0.618471  0.711137  0.334332           11.414224"
-matrix  "s001-x 5w60-A  U(3,.)   0.511294  0.041092  0.858423           18.138754"
-matrix  "s001-x 2nr7-A  U(1,.)   0.820984 -0.562772  0.096302           12.056139"
-matrix  "s001-x 2nr7-A  U(2,.)  -0.144313 -0.367730 -0.918667           50.323875"
-matrix  "s001-x 2nr7-A  U(3,.)   0.552413  0.740313 -0.383116          -21.449738"
-matrix  "s001-x 5tsa-A  U(1,.)  -0.971794  0.152427  0.179954           30.610094"
-matrix  "s001-x 5tsa-A  U(2,.)  -0.185645 -0.965021 -0.185124          -16.955662"
-matrix  "s001-x 5tsa-A  U(3,.)   0.145441 -0.213310  0.966098           28.508167"
-matrix  "s001-x 6px3-C  U(1,.)   0.164337 -0.373726  0.912865          -67.383911"
-matrix  "s001-x 6px3-C  U(2,.)   0.880556 -0.361486 -0.306513          -21.537874"
-matrix  "s001-x 6px3-C  U(3,.)   0.444539  0.854200  0.269681         -203.428574"
-matrix  "s001-x 6tao-A  U(1,.)   0.213421  0.517886 -0.828400            9.862912"
-matrix  "s001-x 6tao-A  U(2,.)   0.332217 -0.835876 -0.436970           32.338009"
-matrix  "s001-x 6tao-A  U(3,.)  -0.918740 -0.181950 -0.350444           16.095009"
-matrix  "s001-x 4xvx-B  U(1,.)  -0.967173  0.009987  0.253924           52.981743"
-matrix  "s001-x 4xvx-B  U(2,.)  -0.118099 -0.902429 -0.414337           33.165241"
-matrix  "s001-x 4xvx-B  U(3,.)   0.225010 -0.430723  0.873984          -17.291748"
-matrix  "s001-x 5ea1-B  U(1,.)   0.939936 -0.179179  0.290542           40.020748"
-matrix  "s001-x 5ea1-B  U(2,.)   0.216378 -0.345554 -0.913112          -10.347527"
-matrix  "s001-x 5ea1-B  U(3,.)   0.264009  0.921134 -0.286028           36.277813"
-matrix  "s001-x 3f41-A  U(1,.)  -0.381052 -0.289364 -0.878105          103.801834"
-matrix  "s001-x 3f41-A  U(2,.)   0.067152  0.938590 -0.338436           48.162472"
-matrix  "s001-x 3f41-A  U(3,.)   0.922112 -0.187928 -0.338220           18.680384"
-matrix  "s001-x 7d7c-F  U(1,.)  -0.408822 -0.689779  0.597553          145.617142"
-matrix  "s001-x 7d7c-F  U(2,.)   0.177279 -0.702323 -0.689431          202.185089"
-matrix  "s001-x 7d7c-F  U(3,.)   0.895230 -0.175921  0.409409         -188.304169"
-matrix  "s001-x 6lo8-C  U(1,.)   0.012766  0.893926  0.448032         -201.190903"
-matrix  "s001-x 6lo8-C  U(2,.)   0.935911 -0.168417  0.309364         -129.466843"
-matrix  "s001-x 6lo8-C  U(3,.)   0.352005  0.415369 -0.838785           51.221405"
-matrix  "s001-x 2j7n-A  U(1,.)   0.889886  0.440815 -0.117412          -37.760868"
-matrix  "s001-x 2j7n-A  U(2,.)  -0.274592  0.312075 -0.909510           95.031128"
-matrix  "s001-x 2j7n-A  U(3,.)  -0.364284  0.841600  0.398756          -57.130901"
-matrix  "s001-x 6rx4-A  U(1,.)  -0.278111 -0.120343 -0.952981          134.129089"
-matrix  "s001-x 6rx4-A  U(2,.)   0.252017  0.948223 -0.193289          -40.322399"
-matrix  "s001-x 6rx4-A  U(3,.)   0.926899 -0.293923 -0.233382          -26.996788"
-matrix  "s001-x 6tdv-E  U(1,.)   0.957977 -0.267946 -0.102399         -149.661484"
-matrix  "s001-x 6tdv-E  U(2,.)   0.044250 -0.214665  0.975685          -98.450310"
-matrix  "s001-x 6tdv-E  U(3,.)  -0.283413 -0.939214 -0.193787          361.701141"
-matrix  "s001-x 7a23-c  U(1,.)  -0.392126  0.441081 -0.807270          138.117599"
-matrix  "s001-x 7a23-c  U(2,.)   0.903512  0.349627 -0.247844         -171.118408"
-matrix  "s001-x 7a23-c  U(3,.)   0.172924 -0.826564 -0.535620          243.646286"
-matrix  "s001-x 5n5e-A  U(1,.)  -0.131272 -0.191175 -0.972738          -25.349174"
-matrix  "s001-x 5n5e-A  U(2,.)  -0.852119 -0.479686  0.209269          -14.110525"
-matrix  "s001-x 5n5e-A  U(3,.)  -0.506616  0.856360 -0.099935           39.071915"
-matrix  "s001-x 4rp9-A  U(1,.)   0.227018  0.953911 -0.196259           -9.159163"
-matrix  "s001-x 4rp9-A  U(2,.)   0.153538 -0.234057 -0.960023           96.378319"
-matrix  "s001-x 4rp9-A  U(3,.)  -0.961712  0.187809 -0.199596            8.566769"
-matrix  "s001-x 6qzh-A  U(1,.)   0.187877 -0.134228 -0.972977           17.600653"
-matrix  "s001-x 6qzh-A  U(2,.)  -0.977011  0.076080 -0.199152           10.344549"
-matrix  "s001-x 6qzh-A  U(3,.)   0.100756  0.988026 -0.116849           32.315220"
-matrix  "s001-x 6v7u-A  U(1,.)  -0.614730  0.765491 -0.190082            1.894039"
-matrix  "s001-x 6v7u-A  U(2,.)  -0.781313 -0.558006  0.279606           28.197763"
-matrix  "s001-x 6v7u-A  U(3,.)   0.107969  0.320396  0.941111          -35.950226"
-matrix  "s001-x 6ny2-Y  U(1,.)   0.258942  0.807819  0.529507         -163.200775"
-matrix  "s001-x 6ny2-Y  U(2,.)  -0.570521  0.570272 -0.591012          123.183563"
-matrix  "s001-x 6ny2-Y  U(3,.)  -0.779394 -0.149057  0.608545           47.368080"
-matrix  "s001-x 5l0l-A  U(1,.)  -0.642244  0.766082  0.025323           61.238724"
-matrix  "s001-x 5l0l-A  U(2,.)  -0.607048 -0.488191 -0.627027          104.576866"
-matrix  "s001-x 5l0l-A  U(3,.)  -0.467992 -0.418077  0.778586           64.692764"
-matrix  "s001-x 7emf-K  U(1,.)  -0.295030  0.918538 -0.263144           24.035269"
-matrix  "s001-x 7emf-K  U(2,.)   0.875368  0.149446 -0.459779         -137.681366"
-matrix  "s001-x 7emf-K  U(3,.)  -0.382999 -0.365996 -0.848150          451.886108"
-matrix  "s001-x 6awl-A  U(1,.)  -0.542690 -0.791264  0.281760            3.228193"
-matrix  "s001-x 6awl-A  U(2,.)  -0.815172  0.415323 -0.403734            5.076562"
-matrix  "s001-x 6awl-A  U(3,.)   0.202439 -0.448785 -0.870408          -36.832790"
-matrix  "s001-x 5ve8-B  U(1,.)   0.465269 -0.648503  0.602469          -80.161194"
-matrix  "s001-x 5ve8-B  U(2,.)  -0.145797  0.615184  0.774785           33.157841"
-matrix  "s001-x 5ve8-B  U(3,.)  -0.873080 -0.448321  0.191676           68.958107"
-matrix  "s001-x 4did-B  U(1,.)  -0.878544 -0.255008 -0.403894           52.545368"
-matrix  "s001-x 4did-B  U(2,.)  -0.415996 -0.007080  0.909339           30.465225"
-matrix  "s001-x 4did-B  U(3,.)  -0.234748  0.966913 -0.099862           55.547932"
-matrix  "s001-x 3b5o-A  U(1,.)  -0.053299  0.525226 -0.849292           27.009319"
-matrix  "s001-x 3b5o-A  U(2,.)   0.812118 -0.472091 -0.342920           17.432549"
-matrix  "s001-x 3b5o-A  U(3,.)  -0.581054 -0.708003 -0.401383           56.574448"
-matrix  "s001-x 4yo5-A  U(1,.)  -0.364101  0.840592 -0.401044            4.113554"
-matrix  "s001-x 4yo5-A  U(2,.)  -0.873092 -0.457972 -0.167250           56.216499"
-matrix  "s001-x 4yo5-A  U(3,.)  -0.324256  0.289253  0.900661          -53.839214"
-matrix  "s001-x 4qoz-C  U(1,.)   0.179177 -0.942496 -0.282130           91.584885"
-matrix  "s001-x 4qoz-C  U(2,.)   0.624131 -0.112781  0.773137          -54.476238"
-matrix  "s001-x 4qoz-C  U(3,.)  -0.760497 -0.314615  0.568033            5.964655"
-matrix  "s001-x 6gw5-A  U(1,.)  -0.680555 -0.576413 -0.452319          -14.094469"
-matrix  "s001-x 6gw5-A  U(2,.)  -0.248033  0.762129 -0.598030           -8.008066"
-matrix  "s001-x 6gw5-A  U(3,.)   0.689438 -0.294803 -0.661640          -22.516516"
-matrix  "s001-x 4a15-A  U(1,.)   0.715254 -0.696959 -0.051573           31.989853"
-matrix  "s001-x 4a15-A  U(2,.)  -0.602878 -0.578008 -0.549950           46.272270"
-matrix  "s001-x 4a15-A  U(3,.)   0.353483  0.424447 -0.833604           16.039925"
-matrix  "s001-x 3u8p-A  U(1,.)  -0.773207  0.000039 -0.634154           85.952965"
-matrix  "s001-x 3u8p-A  U(2,.)   0.223522  0.935839 -0.272477           22.976467"
-matrix  "s001-x 3u8p-A  U(3,.)   0.593455 -0.352428 -0.723606           52.134663"
-matrix  "s001-x 2w2h-A  U(1,.)   0.993372 -0.108807  0.037047          -68.123680"
-matrix  "s001-x 2w2h-A  U(2,.)   0.038307  0.617282  0.785808           74.624138"
-matrix  "s001-x 2w2h-A  U(3,.)  -0.108370 -0.779181  0.617359            0.385232"
-matrix  "s001-x 6jfk-A  U(1,.)  -0.546371 -0.461273 -0.699075           48.833752"
-matrix  "s001-x 6jfk-A  U(2,.)  -0.253740  0.886611 -0.386701           42.585674"
-matrix  "s001-x 6jfk-A  U(3,.)   0.798182 -0.033899 -0.601462           24.074633"
-matrix  "s001-x 2f4q-A  U(1,.)  -0.586242 -0.064381  0.807574           44.511215"
-matrix  "s001-x 2f4q-A  U(2,.)   0.761538  0.296268  0.576442            4.210841"
-matrix  "s001-x 2f4q-A  U(3,.)  -0.276370  0.952932 -0.124656           -5.239016"
-matrix  "s001-x 1xsz-A  U(1,.)   0.995438  0.072621  0.061881            4.374743"
-matrix  "s001-x 1xsz-A  U(2,.)  -0.015801  0.765103 -0.643714           57.903229"
-matrix  "s001-x 1xsz-A  U(3,.)  -0.094093  0.639799  0.762760          -24.133125"
-matrix  "s001-x 2a1s-C  U(1,.)  -0.028775  0.950583  0.309135          -11.921075"
-matrix  "s001-x 2a1s-C  U(2,.)  -0.518241  0.250265 -0.817798           92.448227"
-matrix  "s001-x 2a1s-C  U(3,.)  -0.854750 -0.183738  0.485430           82.077942"
-matrix  "s001-x 1id0-A  U(1,.)  -0.264367  0.831588 -0.488438            5.988770"
-matrix  "s001-x 1id0-A  U(2,.)  -0.794764  0.099038  0.598783           50.318977"
-matrix  "s001-x 1id0-A  U(3,.)   0.546315  0.546492  0.634734          -32.963749"
-matrix  "s001-x 1rw2-A  U(1,.)  -0.443108 -0.848234  0.290094           24.054878"
-matrix  "s001-x 1rw2-A  U(2,.)  -0.649692  0.080882 -0.755883           24.601633"
-matrix  "s001-x 1rw2-A  U(3,.)   0.617702 -0.523409 -0.586930            2.439982"
-matrix  "s001-x 1q1v-A  U(1,.)  -0.501888 -0.817739 -0.281799           13.864386"
-matrix  "s001-x 1q1v-A  U(2,.)   0.701888 -0.575445  0.419781           16.703968"
-matrix  "s001-x 1q1v-A  U(3,.)  -0.505431  0.012892  0.862770           17.864244"
-matrix  "s001-x 3dte-A  U(1,.)   0.920371  0.091143  0.380278          -60.196705"
-matrix  "s001-x 3dte-A  U(2,.)  -0.300197 -0.458515  0.836449            7.991808"
-matrix  "s001-x 3dte-A  U(3,.)   0.250600 -0.884001 -0.394643           10.927701"
-matrix  "s001-x 3rgu-A  U(1,.)   0.788230  0.410598  0.458370           -4.305590"
-matrix  "s001-x 3rgu-A  U(2,.)  -0.615254  0.510690  0.600548           -7.358393"
-matrix  "s001-x 3rgu-A  U(3,.)   0.012499 -0.755384  0.655163           38.310440"
-matrix  "s001-x 3mzy-A  U(1,.)  -0.054703 -0.567241 -0.821733           70.737030"
-matrix  "s001-x 3mzy-A  U(2,.)  -0.959661 -0.197437  0.200175           36.963646"
-matrix  "s001-x 3mzy-A  U(3,.)  -0.275788  0.799535 -0.533559          -20.428698"
-matrix  "s001-x 1te2-A  U(1,.)   0.020818  0.567114  0.823376          -16.020140"
-matrix  "s001-x 1te2-A  U(2,.)   0.996966  0.050004 -0.059648          -14.193007"
-matrix  "s001-x 1te2-A  U(3,.)  -0.074999  0.822120 -0.564353          -34.856728"
-matrix  "s001-x 2wau-A  U(1,.)   0.946681  0.234205 -0.221230           34.891502"
-matrix  "s001-x 2wau-A  U(2,.)  -0.050393 -0.570584 -0.819691            5.932829"
-matrix  "s001-x 2wau-A  U(3,.)  -0.318206  0.787135 -0.528359           33.194504"
-matrix  "s001-x 4hzu-S  U(1,.)   0.818815 -0.327147 -0.471718           30.952343"
-matrix  "s001-x 4hzu-S  U(2,.)   0.521306  0.767837  0.372379           -6.767026"
-matrix  "s001-x 4hzu-S  U(3,.)   0.240380 -0.550819  0.799260          -22.018181"
-matrix  "s001-x 4ad9-A  U(1,.)  -0.176504 -0.684892 -0.706944          114.801964"
-matrix  "s001-x 4ad9-A  U(2,.)   0.697141  0.420043 -0.580998           21.239111"
-matrix  "s001-x 4ad9-A  U(3,.)   0.694868 -0.595388  0.403326           27.317608"
-matrix  "s001-x 4dra-H  U(1,.)   0.421331 -0.901357 -0.100183           20.295338"
-matrix  "s001-x 4dra-H  U(2,.)   0.831363  0.428010 -0.354463           33.195251"
-matrix  "s001-x 4dra-H  U(3,.)   0.362377  0.066058  0.929688          -38.036098"
-matrix  "s001-x 3gku-A  U(1,.)  -0.450801  0.431950 -0.781151           55.783875"
-matrix  "s001-x 3gku-A  U(2,.)   0.440806 -0.653238 -0.615606           21.292200"
-matrix  "s001-x 3gku-A  U(3,.)  -0.776189 -0.621852  0.104074           75.910690"
-matrix  "s001-x 3tm5-A  U(1,.)  -0.697539 -0.682487  0.218291           71.246857"
-matrix  "s001-x 3tm5-A  U(2,.)   0.639173 -0.454943  0.620068          -60.129711"
-matrix  "s001-x 3tm5-A  U(3,.)  -0.323879  0.572047  0.753568          -37.895882"
-matrix  "s001-x 2mcf-A  U(1,.)   0.303551 -0.940203  0.154518           22.322695"
-matrix  "s001-x 2mcf-A  U(2,.)  -0.812825 -0.340142 -0.472883           34.493225"
-matrix  "s001-x 2mcf-A  U(3,.)   0.497164  0.017948 -0.867471            5.128543"
-matrix  "s001-x 2kj5-A  U(1,.)  -0.575363  0.538741 -0.615399           19.820303"
-matrix  "s001-x 2kj5-A  U(2,.)  -0.401902  0.469084  0.786407           28.551893"
-matrix  "s001-x 2kj5-A  U(3,.)   0.712343  0.699799 -0.053372            6.080250"
-matrix  "s001-x 3cp8-A  U(1,.)   0.578707  0.589961 -0.563067           51.150322"
-matrix  "s001-x 3cp8-A  U(2,.)   0.648674  0.085476  0.756251           32.929081"
-matrix  "s001-x 3cp8-A  U(3,.)   0.494287 -0.802895 -0.333227           28.171362"
-matrix  "s001-x 6ojy-D  U(1,.)  -0.641991 -0.653540  0.400916           52.621223"
-matrix  "s001-x 6ojy-D  U(2,.)  -0.166417  0.629214  0.759207            9.205412"
-matrix  "s001-x 6ojy-D  U(3,.)  -0.748434  0.420684 -0.512710           25.257416"
-matrix  "s001-x 6g7e-B  U(1,.)  -0.359911  0.601943  0.712831           -7.440783"
-matrix  "s001-x 6g7e-B  U(2,.)   0.899039  0.019534  0.437432          -22.264671"
-matrix  "s001-x 6g7e-B  U(3,.)   0.249385  0.798300 -0.548201           21.296104"
-matrix  "s001-x 3aei-A  U(1,.)  -0.083339  0.548730  0.831835           -5.978968"
-matrix  "s001-x 3aei-A  U(2,.)   0.790510 -0.471845  0.390457           -3.157080"
-matrix  "s001-x 3aei-A  U(3,.)   0.606753  0.690114 -0.394454          -18.283949"
-matrix  "s001-x 1m12-A  U(1,.)  -0.442187  0.868955 -0.222233           25.489868"
-matrix  "s001-x 1m12-A  U(2,.)   0.797134  0.267155 -0.541484           29.321861"
-matrix  "s001-x 1m12-A  U(3,.)  -0.411155 -0.416587 -0.810806            4.066836"
-matrix  "s001-x 1wwi-A  U(1,.)   0.021485 -0.960013 -0.279130           38.165833"
-matrix  "s001-x 1wwi-A  U(2,.)   0.997292  0.040223 -0.061575           15.374280"
-matrix  "s001-x 1wwi-A  U(3,.)   0.070341 -0.277051  0.958277           10.842652"
-matrix  "s001-x 6al2-A  U(1,.)   0.564446  0.223343  0.794681           42.063435"
-matrix  "s001-x 6al2-A  U(2,.)   0.564510  0.597956 -0.569014           26.623581"
-matrix  "s001-x 6al2-A  U(3,.)  -0.602270  0.769784  0.211435           23.895695"
-matrix  "s001-x 2gb7-B  U(1,.)  -0.236884  0.957271 -0.165884           10.937402"
-matrix  "s001-x 2gb7-B  U(2,.)   0.967907  0.217785 -0.125400          -14.103875"
-matrix  "s001-x 2gb7-B  U(3,.)  -0.083915 -0.190266 -0.978140           24.062469"
-matrix  "s001-x 7kmt-B  U(1,.)  -0.091689 -0.471909  0.876867           13.688511"
-matrix  "s001-x 7kmt-B  U(2,.)  -0.994919  0.006632 -0.100464          229.446426"
-matrix  "s001-x 7kmt-B  U(3,.)   0.041594 -0.881622 -0.470119          237.398758"
-matrix  "s001-x 6r6b-F  U(1,.)   0.440526 -0.379136 -0.813752          103.202110"
-matrix  "s001-x 6r6b-F  U(2,.)  -0.457474  0.685119 -0.566859           48.604073"
-matrix  "s001-x 6r6b-F  U(3,.)   0.772434  0.621987  0.128368         -180.269028"
-matrix  "s001-x 6bom-A  U(1,.)  -0.635705 -0.176825  0.751406           90.400452"
-matrix  "s001-x 6bom-A  U(2,.)  -0.117509  0.984233  0.132200           25.633928"
-matrix  "s001-x 6bom-A  U(3,.)  -0.762935 -0.004257 -0.646461          -15.528099"
-matrix  "s001-x 6a70-B  U(1,.)  -0.208114  0.190318  0.959410         -102.464973"
-matrix  "s001-x 6a70-B  U(2,.)  -0.509100 -0.858621  0.059891          223.835114"
-matrix  "s001-x 6a70-B  U(3,.)   0.835168 -0.475971  0.275582          -48.139248"
-matrix  "s001-x 4cgk-A  U(1,.)   0.179226 -0.161542  0.970455          -32.247738"
-matrix  "s001-x 4cgk-A  U(2,.)   0.131700 -0.973609 -0.186390           69.451057"
-matrix  "s001-x 4cgk-A  U(3,.)   0.974953  0.161214 -0.153221          -44.817127"
-matrix  "s001-x 6fpg-F  U(1,.)  -0.248479 -0.869551 -0.426777           21.506273"
-matrix  "s001-x 6fpg-F  U(2,.)  -0.066033 -0.424364  0.903081           22.162697"
-matrix  "s001-x 6fpg-F  U(3,.)  -0.966384  0.252578  0.048027           12.266699"
-matrix  "s001-x 6rfq-J  U(1,.)   0.164300 -0.140729 -0.976320          211.368668"
-matrix  "s001-x 6rfq-J  U(2,.)   0.140323 -0.976370  0.164350          192.902115"
-matrix  "s001-x 6rfq-J  U(3,.)  -0.976379 -0.164003 -0.140670          356.662750"
-matrix  "s001-x 6ds9-A  U(1,.)   0.236916  0.251859  0.938317           15.181249"
-matrix  "s001-x 6ds9-A  U(2,.)  -0.824833 -0.458178  0.331245           30.631372"
-matrix  "s001-x 6ds9-A  U(3,.)   0.513343 -0.852432  0.099191            1.822779"
-matrix  "s001-x 4igg-B  U(1,.)  -0.564598  0.812462  0.145378           57.841625"
-matrix  "s001-x 4igg-B  U(2,.)  -0.080079  0.121384 -0.989370           42.820892"
-matrix  "s001-x 4igg-B  U(3,.)  -0.821472 -0.570238 -0.003472           15.149450"
-matrix  "s001-x 6z0c-A  U(1,.)   0.257528 -0.921418 -0.290978           48.130527"
-matrix  "s001-x 6z0c-A  U(2,.)   0.848250  0.359798 -0.388610            6.709528"
-matrix  "s001-x 6z0c-A  U(3,.)   0.462765 -0.146745  0.874251            2.608317"
-matrix  "s001-x 2efl-A  U(1,.)  -0.536325 -0.761608  0.363743           60.882362"
-matrix  "s001-x 2efl-A  U(2,.)  -0.827350  0.389198 -0.404990           74.513351"
-matrix  "s001-x 2efl-A  U(3,.)   0.166875 -0.518149 -0.838853           13.187520"
-matrix  "s001-x 6qti-A  U(1,.)   0.369374  0.906154  0.206029          -67.816490"
-matrix  "s001-x 6qti-A  U(2,.)  -0.900257  0.403909 -0.162464          102.064949"
-matrix  "s001-x 6qti-A  U(3,.)  -0.230435 -0.125469  0.964965          -18.336279"
-matrix  "s001-x 5eik-A  U(1,.)  -0.718399 -0.001495 -0.695629           34.781216"
-matrix  "s001-x 5eik-A  U(2,.)   0.639712 -0.394243 -0.659804           48.198711"
-matrix  "s001-x 5eik-A  U(3,.)  -0.273261 -0.919005  0.284180           30.191305"
-matrix  "s001-x 6m31-A  U(1,.)   0.104966  0.848153  0.519248          -63.087616"
-matrix  "s001-x 6m31-A  U(2,.)   0.073733  0.514058 -0.854581           79.539093"
-matrix  "s001-x 6m31-A  U(3,.)  -0.991739  0.127987 -0.008578           16.440872"
-matrix  "s001-x 5xsj-L  U(1,.)   0.028396  0.704961  0.708677           60.391941"
-matrix  "s001-x 5xsj-L  U(2,.)   0.095761  0.703784 -0.703931            5.388444"
-matrix  "s001-x 5xsj-L  U(3,.)  -0.994999  0.087853 -0.047523          -33.709488"
-matrix  "s001-x 6hu9-c  U(1,.)  -0.508897  0.811040  0.288510          -99.346306"
-matrix  "s001-x 6hu9-c  U(2,.)   0.822726  0.359635  0.440209         -286.320465"
-matrix  "s001-x 6hu9-c  U(3,.)   0.253269  0.461386 -0.850281          -64.229744"
-matrix  "s001-x 6s8g-G  U(1,.)  -0.747583 -0.657330 -0.095069          150.873505"
-matrix  "s001-x 6s8g-G  U(2,.)   0.426234 -0.584600  0.690339          -26.280561"
-matrix  "s001-x 6s8g-G  U(3,.)  -0.509358  0.475564  0.717212          -33.625320"
-matrix  "s001-x 6gv8-A  U(1,.)   0.725283 -0.334556  0.601695          -12.279753"
-matrix  "s001-x 6gv8-A  U(2,.)   0.657731  0.594888 -0.462058           13.556366"
-matrix  "s001-x 6gv8-A  U(3,.)  -0.203357  0.730877  0.651510            1.835333"
-matrix  "s001-x 1h99-A  U(1,.)   0.826976 -0.075661  0.557124           -8.566059"
-matrix  "s001-x 1h99-A  U(2,.)  -0.209643  0.877946  0.430418           -7.330009"
-matrix  "s001-x 1h99-A  U(3,.)  -0.521691 -0.472742  0.710179           34.377705"
-matrix  "s001-x 3f3s-A  U(1,.)   0.454017 -0.826503  0.332809           48.489449"
-matrix  "s001-x 3f3s-A  U(2,.)  -0.654932 -0.562826 -0.504273           11.464487"
-matrix  "s001-x 3f3s-A  U(3,.)   0.604096  0.010981 -0.796836            3.869681"
-matrix  "s001-x 6uva-E  U(1,.)  -0.713300 -0.681800  0.162330          197.086151"
-matrix  "s001-x 6uva-E  U(2,.)  -0.027195 -0.204517 -0.978485          100.360275"
-matrix  "s001-x 6uva-E  U(3,.)   0.700331 -0.702368  0.127340          -35.642075"
-matrix  "s001-x 1usy-A  U(1,.)   0.559276 -0.224942 -0.797880           22.216286"
-matrix  "s001-x 1usy-A  U(2,.)   0.821263  0.281384  0.496337           54.751667"
-matrix  "s001-x 1usy-A  U(3,.)   0.112864 -0.932858  0.342108           35.096111"
-matrix  "s001-x 2fa5-B  U(1,.)  -0.967101  0.087327 -0.238935            5.392052"
-matrix  "s001-x 2fa5-B  U(2,.)  -0.252373 -0.447470  0.857950            8.600972"
-matrix  "s001-x 2fa5-B  U(3,.)  -0.031994  0.890025  0.454788          -53.252670"
-matrix  "s001-x 1yvw-A  U(1,.)   0.673427 -0.602397  0.428503            7.952888"
-matrix  "s001-x 1yvw-A  U(2,.)  -0.704870 -0.348509  0.617819          -66.344566"
-matrix  "s001-x 1yvw-A  U(3,.)  -0.222835 -0.718095 -0.659306          158.484177"
-matrix  "s001-x 1lq7-A  U(1,.)   0.059889 -0.969596  0.237269           26.629618"
-matrix  "s001-x 1lq7-A  U(2,.)  -0.383937 -0.241785 -0.891141           25.184822"
-matrix  "s001-x 1lq7-A  U(3,.)   0.921415 -0.037727 -0.386744            4.342588"
-matrix  "s001-x 1kw2-A  U(1,.)   0.187690  0.583442  0.790170          -79.801285"
-matrix  "s001-x 1kw2-A  U(2,.)   0.773048 -0.584027  0.247608           34.095276"
-matrix  "s001-x 1kw2-A  U(3,.)   0.605945  0.564366 -0.560644           49.949749"
-matrix  "s001-x 1ug2-A  U(1,.)   0.515898 -0.476682  0.711775           13.792545"
-matrix  "s001-x 1ug2-A  U(2,.)   0.050495 -0.812516 -0.580748           24.505882"
-matrix  "s001-x 1ug2-A  U(3,.)   0.855160  0.335548 -0.395105            0.804002"
-matrix  "s001-x 2e87-A  U(1,.)   0.486370  0.457598  0.744344           -0.590061"
-matrix  "s001-x 2e87-A  U(2,.)  -0.470741 -0.580454  0.664436           40.914612"
-matrix  "s001-x 2e87-A  U(3,.)   0.736102 -0.673556 -0.066906           33.015656"
-matrix  "s001-x 6omp-A  U(1,.)  -0.844644 -0.532424  0.055693           69.345642"
-matrix  "s001-x 6omp-A  U(2,.)   0.070559 -0.007597  0.997479           10.386583"
-matrix  "s001-x 6omp-A  U(3,.)  -0.530659  0.846444  0.043984          -15.926894"
-matrix  "s001-x 1yz7-A  U(1,.)  -0.246230 -0.505881 -0.826714           91.067596"
-matrix  "s001-x 1yz7-A  U(2,.)  -0.632871 -0.562106  0.532458           85.755707"
-matrix  "s001-x 1yz7-A  U(3,.)  -0.734061  0.654310 -0.181750           -2.600509"
-matrix  "s001-x 5gox-A  U(1,.)  -0.879056 -0.038274 -0.475180            7.896901"
-matrix  "s001-x 5gox-A  U(2,.)   0.206961  0.867299 -0.452724           -0.340361"
-matrix  "s001-x 5gox-A  U(3,.)   0.429450 -0.496314 -0.754483           44.146534"
-matrix  "s001-x 1i5p-A  U(1,.)   0.372643 -0.236556 -0.897317          106.853035"
-matrix  "s001-x 1i5p-A  U(2,.)  -0.399004 -0.913859  0.075217           -9.930846"
-matrix  "s001-x 1i5p-A  U(3,.)  -0.837815  0.330004 -0.434930           64.353539"
-matrix  "s001-x 6mzf-Z  U(1,.)  -0.673185 -0.141407  0.725828          -37.631714"
-matrix  "s001-x 6mzf-Z  U(2,.)   0.075574  0.963250  0.257754           42.066002"
-matrix  "s001-x 6mzf-Z  U(3,.)  -0.735602  0.228370 -0.637759           61.301060"
-matrix  "s001-x 2ezl-A  U(1,.)  -0.540345 -0.768306  0.343123           24.803329"
-matrix  "s001-x 2ezl-A  U(2,.)  -0.832637  0.429375 -0.349790           34.746922"
-matrix  "s001-x 2ezl-A  U(3,.)   0.121417 -0.474704 -0.871731            3.608978"
-matrix  "s001-x 3ut2-A  U(1,.)   0.197577  0.876470  0.439050           25.887836"
-matrix  "s001-x 3ut2-A  U(2,.)   0.004371 -0.448662  0.893691           41.685169"
-matrix  "s001-x 3ut2-A  U(3,.)   0.980278 -0.174654 -0.092476           11.202408"
-matrix  "s001-x 3v9r-A  U(1,.)  -0.026063 -0.223320 -0.974397           46.907383"
-matrix  "s001-x 3v9r-A  U(2,.)   0.260586  0.939511 -0.222295            2.442508"
-matrix  "s001-x 3v9r-A  U(3,.)   0.965099 -0.259707  0.033708          -23.563038"
-matrix  "s001-x 3al0-C  U(1,.)   0.024259 -0.817124 -0.575951           70.356354"
-matrix  "s001-x 3al0-C  U(2,.)   0.908384  0.258580 -0.328595           31.526295"
-matrix  "s001-x 3al0-C  U(3,.)   0.417432 -0.515213  0.748535          -57.622959"
-matrix  "s001-x 4whj-A  U(1,.)  -0.906148  0.311220 -0.286423          -59.115242"
-matrix  "s001-x 4whj-A  U(2,.)   0.212511 -0.250502 -0.944504            0.854680"
-matrix  "s001-x 4whj-A  U(3,.)  -0.365698 -0.916728  0.160854          -43.802559"
-matrix  "s001-x 1zel-B  U(1,.)  -0.967107 -0.183249 -0.176419           93.869423"
-matrix  "s001-x 1zel-B  U(2,.)  -0.067329 -0.484405  0.872249           70.695618"
-matrix  "s001-x 1zel-B  U(3,.)  -0.245297  0.855436  0.456134          -23.477530"
-matrix  "s001-x 3k1r-A  U(1,.)   0.164596  0.784855 -0.597420           38.984688"
-matrix  "s001-x 3k1r-A  U(2,.)   0.833439 -0.434597 -0.341327           19.059963"
-matrix  "s001-x 3k1r-A  U(3,.)  -0.527529 -0.441732 -0.725662           38.524872"
-matrix  "s001-x 3euk-J  U(1,.)   0.878348  0.332745  0.343200           58.759899"
-matrix  "s001-x 3euk-J  U(2,.)   0.462323 -0.408839 -0.786834           71.847206"
-matrix  "s001-x 3euk-J  U(3,.)  -0.121502  0.849783 -0.512939          -15.014077"
-matrix  "s001-x 3msv-A  U(1,.)  -0.276893  0.960805 -0.013594            8.202844"
-matrix  "s001-x 3msv-A  U(2,.)  -0.867344 -0.243820  0.433896           32.849152"
-matrix  "s001-x 3msv-A  U(3,.)   0.413575  0.131934  0.900860           18.885899"
-matrix  "s001-x 3av0-B  U(1,.)  -0.470425  0.389390  0.791881           41.446873"
-matrix  "s001-x 3av0-B  U(2,.)  -0.248958  0.802359 -0.542439           51.226719"
-matrix  "s001-x 3av0-B  U(3,.)  -0.846594 -0.452321 -0.280508           51.168949"
-matrix  "s001-x 2v0p-A  U(1,.)  -0.411303  0.514569 -0.752362           37.743248"
-matrix  "s001-x 2v0p-A  U(2,.)  -0.868141 -0.472691  0.151306           79.462006"
-matrix  "s001-x 2v0p-A  U(3,.)  -0.277777  0.715389  0.641138          -25.459923"
-matrix  "s001-x 3c7j-A  U(1,.)   0.803845  0.036848 -0.593696           22.267721"
-matrix  "s001-x 3c7j-A  U(2,.)   0.541225 -0.459406  0.704288            3.706991"
-matrix  "s001-x 3c7j-A  U(3,.)  -0.246796 -0.887462 -0.389234          128.526855"
-matrix  "s001-x 1tiq-A  U(1,.)  -0.591087 -0.667898  0.452249           52.046261"
-matrix  "s001-x 1tiq-A  U(2,.)   0.540825  0.087812  0.836539          -27.112230"
-matrix  "s001-x 1tiq-A  U(3,.)  -0.598436  0.739054  0.309311          -36.538116"
```
