## Supplementary material for "A unified evolutionary origin for the ubiquitous protein transporters SecY and YidC": Figure 3-Source data 1. Results from Dali queries of the PDB25: 6fti-ntd-H145.txt (part 1 of 2)

```
# Job: 6fti-ntd-H145
# Query: s001x
# No:  Chain   Z    rmsd lali nres  %id PDB  Description
   1:  2ww9-A  7.7  1.9   78   490   29   MOLECULE: SEC SIXTY-ONE PROTEIN HOMOLOG;                             
   2:  5cos-D  5.3  2.2   55    61    4   MOLECULE: SIDEROPHORE-INTERACTING PROTEIN;                           
   3:  3bo0-A  5.1  1.6   77   442   35   MOLECULE: 23S RIBOSOMAL RNA;                                         
   4:  4myy-B  5.1  8.7   69    84    9   MOLECULE: CURG, CURH FUSION PROTEIN;                                 
   5:  6kwy-c  5.1  3.7   69  1811    4   MOLECULE: PROTEASOME SUBUNIT ALPHA TYPE-2;                           
   6:  7b54-X  5.0  3.0   77  1732    6   MOLECULE: VAR2CSA IN PRESENCE OF PLCS, DBL1-DBL4,ERYTHROCYT          
   7:  6hty-B  4.8  3.1   65   302    5   MOLECULE: NUCLEAR RECEPTOR SUBFAMILY 1 GROUP I MEMBER 2,NUC          
   8:  2jvg-A  4.7  2.8   61    72    3   MOLECULE: IGG-BINDING PROTEIN SBI;                                   
   9:  7kak-E  4.7  3.6   74   172    9   MOLECULE: PROTEIN TRANSPORT CHANNEL SEC61 COMPLEX, ALPHA SU          
  10:  5yfp-C  4.7  3.5   71   790    4   MOLECULE: EXOCYST COMPLEX COMPONENT SEC3;                            
  11:  6hk5-B  4.7  1.9   53    66    2   MOLECULE: COOJ;                                                      
  12:  1w0b-A  4.6  3.9   65   102   11   MOLECULE: ALPHA-HEMOGLOBIN STABILIZING PROTEIN;                      
  13:  6h8q-A  4.6  4.7   66   879    9   MOLECULE: COHESIN SUBUNIT SCC3;                                      
  14:  4dvy-P  4.6  2.9   73   656   12   MOLECULE: CYTOTOXICITY-ASSOCIATED IMMUNODOMINANT ANTIGEN;            
  15:  6w4x-C  4.5  5.4   74   375    8   MOLECULE: RIBONUCLEOSIDE-DIPHOSPHATE REDUCTASE 1 SUBUNIT AL          
  16:  4lws-A  4.5  2.1   56   100    7   MOLECULE: UNCHARACTERIZED PROTEIN;                                   
  17:  6ds9-A  4.4  2.5   62    93    6   MOLECULE: DE NOVO DESIGNED THREE HELIX BUNDLE GRA3D;                 
  18:  5kqj-A  4.4  3.0   58   185   16   MOLECULE: 2''-AMINOGLYCOSIDE NUCLEOTIDYLTRANSFERASE;                 
  19:  2f66-B  4.4  4.2   70   111    7   MOLECULE: SUPPRESSOR PROTEIN STP22 OF TEMPERATURE-                   
  20:  3opb-A  4.4  2.8   55   747    9   MOLECULE: SWI5-DEPENDENT HO EXPRESSION PROTEIN 4;                    
  21:  5dlq-B  4.4  3.7   65  1052    9   MOLECULE: EXPORTIN-4;                                                
  22:  7apk-j  4.4  2.7   55   707    7   MOLECULE: THO COMPLEX SUBUNIT 1;                                     
  23:  6s1k-A  4.3  3.1   66   383    6   MOLECULE: CHEMOTAXIS PROTEIN CHEA;                                   
  24:  4wd9-A  4.3  4.0   64   965    6   MOLECULE: NISIN BIOSYNTHESIS PROTEIN NISB;                           
  25:  7apx-B  4.3  3.3   70   563   11   MOLECULE: THO COMPLEX SUBUNIT 2,THO2;                                
  26:  1u4q-A  4.3  3.0   65   318    2   MOLECULE: SPECTRIN ALPHA CHAIN, BRAIN;                               
  27:  6f1t-f  4.3  3.6   67   929    1   MOLECULE: ARP1 ACTIN RELATED PROTEIN 1 HOMOLOG A;                    
  28:  5t76-A  4.3  2.9   57   208    5   MOLECULE: ALANINE--TRNA LIGASE, CYTOPLASMIC;                         
  29:  6ww7-C  4.2  4.5   72   209    8   MOLECULE: ER MEMBRANE PROTEIN COMPLEX SUBUNIT 1;                     
  30:  4nsm-A  4.2  2.6   57    71    7   MOLECULE: COLLAGEN-LIKE PROTEIN SCLB;                                
  31:  4ilo-A  4.2  3.2   64   236    8   MOLECULE: CT398;                                                     
  32:  6h3z-A  4.2  3.3   70   208    4   MOLECULE: CCR4-NOT TRANSCRIPTION COMPLEX SUBUNIT 1;                  
  33:  5l1a-A  4.2  9.1   63   108   11   MOLECULE: UNCHARACTERIZED PROTEIN;                                   
  34:  6l47-A  4.2  3.3   73   416   11   MOLECULE: STEROL O-ACYLTRANSFERASE 1;                                
  35:  6qeq-A  4.2  2.8   54   111   13   MOLECULE: PCFF;                                                      
  36:  6zyx-C  4.1  3.1   62   278    6   MOLECULE: DYNEIN HEAVY CHAIN, OUTER ARM PROTEIN;                     
  37:  3b77-A  4.1  2.8   49   188    8   MOLECULE: UNCHARACTERIZED PROTEIN;                                   
  38:  4oyd-B  4.1  3.0   62   117    3   MOLECULE: APOPTOSIS REGULATOR BHRF1;                                 
  39:  5fu7-A  4.1  3.7   73   519   15   MOLECULE: CCR4-NOT TRANSCRIPTION COMPLEX SUBUNIT 1;                  
  40:  1s35-A  4.1  3.2   63   211    5   MOLECULE: SPECTRIN BETA CHAIN, ERYTHROCYTE;                          
  41:  3n27-B  4.1  2.6   55    79    9   MOLECULE: FUSION GLYCOPROTEIN F0, LINKER, FUSION GLYCOPROTE          
  42:  4gzr-C  4.1  2.7   48    61    0   MOLECULE: ESAT-6-LIKE PROTEIN 6;                                     
  43:  6tj1-C  4.0  3.0   56    74    9   MOLECULE: DE NOVO DESIGNED WSHC6;                                    
  44:  6zr2-A  4.0  2.3   49   115   10   MOLECULE: NADH-UBIQUINONE OXIDOREDUCTASE CHAIN 3;                    
  45:  1xnx-A  4.0  3.3   67   232    7   MOLECULE: CONSTITUTIVE ANDROSTANE RECEPTOR;                          
  46:  1flc-B  4.0  4.0   53   162   11   MOLECULE: HAEMAGGLUTININ-ESTERASE-FUSION GLYCOPROTEIN;               
  47:  6fes-A  4.0  2.9   62   365    3   MOLECULE: D12_BRIC2, A SYNTHETIC PROTEIN,D12_BRIC2, A SYNTH          
  48:  1owa-A  4.0  3.5   64   156    6   MOLECULE: SPECTRIN ALPHA CHAIN, ERYTHROCYTE;                         
  49:  7apk-i  4.0  3.6   65   275   12   MOLECULE: THO COMPLEX SUBUNIT 1;                                     
  50:  4rxx-A  4.0  2.5   69   426    4   MOLECULE: UBIQUITIN CARBOXYL-TERMINAL HYDROLASE 38;                  
  51:  1puf-A  4.0  2.2   49    77   14   MOLECULE: 5'-                                                        
  52:  5xfs-A  4.0  2.6   56    78    4   MOLECULE: PE FAMILY PROTEIN PE8;                                     
  53:  3k66-A  4.0  3.0   69   217    7   MOLECULE: BETA-AMYLOID-LIKE PROTEIN;                                 
  54:  4wcx-A  4.0  2.6   56   456    5   MOLECULE: BIOTIN AND THIAMIN SYNTHESIS ASSOCIATED;                   
  55:  6gvw-B  4.0  3.0   50   262    6   MOLECULE: BRCA1-A COMPLEX SUBUNIT ABRAXAS 1;                         
  56:  3na7-A  4.0  3.0   59   237    5   MOLECULE: HP0958;                                                    
  57:  4wjw-B  4.0  3.1   60   673    7   MOLECULE: CHITIN BIOSYNTHESIS PROTEIN CHS5;                          
  58:  3gnl-A  4.0  2.3   50   234    8   MOLECULE: UNCHARACTERIZED PROTEIN, DUF633, LMOF2365_1472;            
  59:  5iwz-A  4.0  4.8   66   372   11   MOLECULE: SYNAPTONEMAL COMPLEX PROTEIN 2;                            
  60:  5izs-D  3.9  3.2   56    82    7   MOLECULE: DESIGNED PROTEIN 5L6HC3_1;                                 
  61:  1pd3-A  3.9  3.0   50    54   12   MOLECULE: NONSTRUCTURAL PROTEIN NS2;                                 
  62:  6wpi-A  3.9  4.3   61   548   11   MOLECULE: NUCLEOLAR PROTEIN 9;                                       
  63:  6vae-B  3.9  5.1   73  1155    8   MOLECULE: FANCONI ANEMIA, COMPLEMENTATION GROUP I;                   
  64:  5jje-B  3.9  2.8   51    63    2   MOLECULE: SENSORY RHODOPSIN-2;                                       
  65:  5jhf-D  3.9  2.5   49    82    4   MOLECULE: KLTH0D11660P;                                              
  66:  6ryd-A  3.9  2.8   52    69    8   MOLECULE: PROTEIN WUSCHEL;                                           
  67:  2rdc-B  3.9  3.8   71   135    6   MOLECULE: UNCHARACTERIZED PROTEIN;                                   
  68:  3lyq-B  3.9  3.8   71   186   10   MOLECULE: IPGB2;                                                     
  69:  5szj-B  3.9  2.3   54   145    6   MOLECULE: RAS-RELATED PROTEIN RAB-10;                                
  70:  6gml-W  3.9  3.3   61   538   11   MOLECULE: DNA-DIRECTED RNA POLYMERASE SUBUNIT;                       
  71:  5ujj-A  3.8  3.2   58   446    5   MOLECULE: TRYPTOPHAN--TRNA LIGASE, CYTOPLASMIC;                      
  72:  6e8c-A  3.8  2.1   49   135    6   MOLECULE: DOUBLE HOMEOBOX PROTEIN 4;                                 
  73:  4kxr-A  3.8  2.4   56    85    5   MOLECULE: PE25;                                                      
  74:  4l0r-A  3.8  2.1   53    74    6   MOLECULE: CENTROSOMAL PROTEIN OF 57 KDA;                             
  75:  3lay-J  3.8  4.2   58    81    3   MOLECULE: ZINC RESISTANCE-ASSOCIATED PROTEIN;                        
  76:  7kpx-C  3.8  3.6   69  1352    7   MOLECULE: MEIOTIC MRNA STABILITY PROTEIN KINASE SSN3;                
  77:  3fd9-A  3.8  2.3   54   240    6   MOLECULE: UNCHARACTERIZED PROTEIN;                                   
  78:  3kdw-A  3.8  5.1   77   206    4   MOLECULE: PUTATIVE SUGAR BINDING PROTEIN;                            
  79:  3wak-A  3.8  3.7   72   864   13   MOLECULE: TRANSMEMBRANE OLIGOSACCHARYL TRANSFERASE;                  
  80:  5abb-A  3.8  2.8   77   443   12   MOLECULE: PROTEIN TRANSLOCASE SUBUNIT SECY;                          
  81:  2axt-Z  3.8  2.6   51    62   14   MOLECULE: PHOTOSYSTEM Q(B) PROTEIN;                                  
  82:  5j1f-A  3.8  3.0   64   188    6   MOLECULE: PLECTIN,PLECTIN;                                           
  83:  5ziy-A  3.8  2.3   52   195   10   MOLECULE: FLAGELLAR HOOK-ASSOCIATED PROTEIN 3;                       
  84:  6ec8-A  3.7  3.8   71   803    6   MOLECULE: LANTIBIOTIC DEHYDRATASE DOMAIN PROTEIN;                    
  85:  3hc7-A  3.7  4.0   56   252   13   MOLECULE: GENE 12 PROTEIN;                                           
  86:  4i0x-F  3.7  3.0   57    85    5   MOLECULE: ESAT-6-LIKE PROTEIN MAB_3112;                              
  87:  5yfp-H  3.7  4.0   66   518   12   MOLECULE: EXOCYST COMPLEX COMPONENT SEC3;                            
  88:  3lph-A  3.7  2.9   55    62   11   MOLECULE: PROTEIN REV;                                               
  89:  4ps2-A  3.7  2.5   54    79    4   MOLECULE: PUTATIVE TYPE VI SECRETION PROTEIN;                        
  90:  6usf-A  3.7  3.4   65   464    8   MOLECULE: CHIMERA OF SOLUBLE CYTOCHROME B562 (BRIL) AND NEU          
  91:  6uuj-G  3.7  2.8   55    74    4   MOLECULE: PE FAMILY IMMUNOMODULATOR PE5;                             
  92:  6bq1-E  3.7  3.2   60  1510    3   MOLECULE: PHOSPHATIDYLINOSITOL 4-KINASE III ALPHA (PI4KA);           
  93:  1skv-A  3.7  2.9   53    64    4   MOLECULE: HYPOTHETICAL 7.5 KDA PROTEIN;                              
  94:  4hga-A  3.7  3.4   59   207    5   MOLECULE: DEATH DOMAIN-ASSOCIATED PROTEIN 6;                         
  95:  6tug-B  3.7  3.6   69   415    9   MOLECULE: CRISPR SYSTEM ENDORIBONUCLEASE CSM6;                       
  96:  4dlq-A  3.7  3.0   59   353    5   MOLECULE: LATROPHILIN-1;                                             
  97:  6dlm-A  3.7  2.7   53    74    6   MOLECULE: DHD127_A;                                                  
  98:  4kk0-A  3.7  4.9   68   403    4   MOLECULE: TUBEROUS SCLEROSIS 1 PROTEIN HOMOLOG;                      
  99:  6so5-C  3.7  3.6   64   144    9   MOLECULE: ATPASE ASNA1;                                              
 100:  2r5z-A  3.7  2.3   47    75   11   MOLECULE: HOMEOTIC PROTEIN SEX COMBS REDUCED;                        
 101:  1uus-A  3.7  4.0   69   465    7   MOLECULE: STAT PROTEIN;                                              
 102:  6jho-A  3.7  3.1   66   200    3   MOLECULE: CAG PATHOGENICITY ISLAND PROTEIN (CAG6);                   
 103:  4j19-A  3.7  2.7   50    77    6   MOLECULE: HOMEOBOX-CONTAINING PROTEIN 1;                             
 104:  6acx-A  3.7  3.1   61  1175    2   MOLECULE: MYCOBACTERIUM SMEGMATIS MFD;                               
 105:  4nq0-A  3.7  3.3   54   254   15   MOLECULE: HAT1-INTERACTING FACTOR 1;                                 
 106:  3lf9-A  3.7  3.3   65   120    8   MOLECULE: 4E10_D0_1IS1A_001_C (T161);                                
 107:  6dlm-B  3.7  2.8   56    72    5   MOLECULE: DHD127_A;                                                  
 108:  6sl2-A  3.7  2.7   65   619    2   MOLECULE: CALPONIN HOMOLOGY DOMAIN PROTEIN PUTATIVE;                 
 109:  2c5i-T  3.7  2.5   52    94   10   MOLECULE: T-SNARE AFFECTING A LATE GOLGI COMPARTMENT                 
 110:  6wlb-A  3.7  3.5   62   720    5   MOLECULE: CELLULOSE SYNTHASE;                                        
 111:  3s4w-A  3.7  3.4   59  1206    8   MOLECULE: FANCONI ANEMIA GROUP I PROTEIN HOMOLOG;                    
 112:  2np5-A  3.7  4.6   64   187    5   MOLECULE: TRANSCRIPTIONAL REGULATOR;                                 
 113:  3dew-A  3.7  3.9   66   192    9   MOLECULE: TRANSCRIPTIONAL REGULATOR, TETR FAMILY;                    
 114:  6uvu-B  3.6  3.0   59   114    0   MOLECULE: ARSR FAMILY TRANSCRIPTIONAL REGULATOR;                     
 115:  3o60-A  3.6  4.1   68   182    6   MOLECULE: LIN0861 PROTEIN;                                           
 116:  7crc-E  3.6  3.2   55   237    2   MOLECULE: NAD+ HYDROLASE (NADASE);                                   
 117:  5f5p-A  3.6  4.2   73   181   11   MOLECULE: PROTEIN SHROOM2;                                           
 118:  3d1n-I  3.6  2.1   44   149    9   MOLECULE: 5'-                                                        
 119:  4fz4-A  3.6  9.1   63   154    3   MOLECULE: UNCHARACTERIZED PROTEIN CONSERVED IN BACTERIA;             
 120:  6w2q-A  3.6  3.1   58   195    7   MOLECULE: JUNCTION 34;                                               
 121:  5nug-A  3.6  5.9   60  2920    5   MOLECULE: CYTOPLASMIC DYNEIN 1 HEAVY CHAIN 1;                        
 122:  1wa5-C  3.6  5.0   69   950    6   MOLECULE: GTP-BINDING NUCLEAR PROTEIN RAN;                           
 123:  5jbr-A  3.6  2.4   52   149   12   MOLECULE: UNCHARACTERIZED PROTEIN BCAV_2135;                         
 124:  6r1j-J  3.6  3.0   67   264    6   MOLECULE: UNCHARACTERIZED PROTEIN;                                   
 125:  7cbc-A  3.6  3.1   71   319    3   MOLECULE: DE NOVO DESIGNED SWITCH PROTEIN CAGING A HEMAGGLU          
 126:  6zpg-A  3.6  5.1   68   463   12   MOLECULE: KIF-BINDING PROTEIN;                                       
 127:  3c64-A  3.6  2.5   55   152    9   MOLECULE: PFEMP1 VARIANT 2 OF STRAIN MC;                             
 128:  5j8v-A  3.6  4.5   52  3398   10   MOLECULE: RYANODINE RECEPTOR 1;                                      
 129:  6w1s-Y  3.6  3.1   57   132    9   MOLECULE: MEDIATOR OF RNA POLYMERASE II TRANSCRIPTION SUBUN          
 130:  3on2-B  3.6  3.8   69   195    6   MOLECULE: PROBABLE TRANSCRIPTIONAL REGULATOR;                        
 131:  6tc0-C  3.6  4.7   63   994    5   MOLECULE: PROBABLE CYTOSOLIC IRON-SULFUR PROTEIN ASSEMBLY P          
 132:  5aww-G  3.6  3.3   57    75    9   MOLECULE: PROTEIN TRANSLOCASE SUBUNIT SECY;                          
 133:  6ynw-H  3.6  2.9   52    75   10   MOLECULE: SUBUNIT C;                                                 
 134:  3tix-C  3.6  3.0   49   147    4   MOLECULE: UBIQUITIN-LIKE PROTEIN SMT3,RNA-INDUCED TRANSCRIP          
 135:  7bln-A  3.6  3.3   56   769    5   MOLECULE: VACUOLAR PROTEIN SORTING-ASSOCIATED PROTEIN 29;            
 136:  5b86-A  3.6  4.0   72   579    3   MOLECULE: TUMOR NECROSIS FACTOR ALPHA-INDUCED PROTEIN 2;             
 137:  6icz-V  3.6  3.3   57   452   12   MOLECULE: PROTEIN MAGO NASHI HOMOLOG 2;                              
 138:  6ezn-B  3.6  3.2   54   110   11   MOLECULE: DOLICHYL-DIPHOSPHOOLIGOSACCHARIDE--PROTEIN                 
 139:  3vuq-C  3.6  4.6   71   179    4   MOLECULE: TRANSCRIPTIONAL REGULATOR (TETR/ACRR FAMILY);              
 140:  3sdl-B  3.6  5.0   66    97    6   MOLECULE: NON-STRUCTURAL PROTEIN 1;                                  
 141:  2d7d-A  3.6  8.3   57   621    7   MOLECULE: 5'-D(P*TP*TP*T)-3';                                        
 142:  1z0x-A  3.6  3.2   58   216    5   MOLECULE: TRANSCRIPTIONAL REGULATOR, TETR FAMILY;                    
 143:  1akh-B  3.6  2.8   50    78    8   MOLECULE: DNA (5'-                                                   
 144:  7a0m-B  3.6  3.9   53   364    6   MOLECULE: TSC1 N-TERMINAL DOMAIN;                                    
 145:  2rld-C  3.6  2.3   51   116    2   MOLECULE: UNCHARACTERIZED PROTEIN;                                   
 146:  5a7d-R  3.5  7.2   61   311    3   MOLECULE: PINS;                                                      
 147:  1yvp-B  3.5  3.5   52   532    6   MOLECULE: Y RNA SEQUENCE, FIRST STRAND;                              
 148:  2j7n-A  3.5  3.5   56   934    4   MOLECULE: RNA-DEPENDENT RNA POLYMERASE;                              
 149:  2yev-C  3.5  1.9   49    64   18   MOLECULE: CYTOCHROME C OXIDASE POLYPEPTIDE I+III;                    
 150:  6wb9-6  3.5  4.8   63    98   10   MOLECULE: ENDOPLASMIC RETICULUM MEMBRANE PROTEIN COMPLEX SU          
 151:  6l7o-C  3.5  3.0   55   121   15   MOLECULE: NAD(P)H-QUINONE OXIDOREDUCTASE SUBUNIT 1;                  
 152:  5yti-A  3.5  2.4   58   330    7   MOLECULE: FLAGELLAR HOOK ASSOCIATED PROTEIN TYPE 3 FLGL;             
 153:  7nmq-A  3.5  3.4   76   365    8   MOLECULE: HEMOLYSIN BL LYTIC COMPONENT L1;                           
 154:  1kmi-Z  3.5  2.1   49   177    0   MOLECULE: CHEMOTAXIS PROTEIN CHEY;                                   
 155:  2q0o-D  3.5  3.6   59    87    8   MOLECULE: PROBABLE TRANSCRIPTIONAL ACTIVATOR PROTEIN TRAR;           
 156:  2m6u-A  3.5  5.9   56    82    9   MOLECULE: CHOLINE BINDING PROTEIN A;                                 
 157:  4uig-A  3.5  2.2   50    91   12   MOLECULE: COPPER SENSITIVE OPERON REPRESSOR;                         
 158:  4gf2-A  3.5  3.8   69   595    3   MOLECULE: ERYTHROCYTE BINDING ANTIGEN 140;                           
 159:  6swy-8  3.5  3.8   58   325    5   MOLECULE: VACUOLAR IMPORT AND DEGRADATION PROTEIN 28;                
 160:  4eyy-R  3.5  3.1   51    59    6   MOLECULE: ICMR;                                                      
 161:  6lo8-D  3.5  3.5   52   119    8   MOLECULE: MITOCHONDRIAL IMPORT INNER MEMBRANE TRANSLOCASE S          
 162:  7akx-A  3.5  3.0   55   224    4   MOLECULE: VIRAL RHODOPSIN OLPVR1;                                    
 163:  6vk4-A  3.5  3.7   73   515    1   MOLECULE: METHANE MONOOXYGENASE COMPONENT A ALPHA CHAIN;             
 164:  5x5y-F  3.5  7.8   64   351    9   MOLECULE: PROBABLE ATP-BINDING COMPONENT OF ABC TRANSPORTER          
 165:  5yrq-A  3.5  3.5   58   125    7   MOLECULE: DNA REPAIR PROTEIN RAD5,DNA REPAIR PROTEIN REV1;           
 166:  5vyk-C  3.5  3.9   63   203    3   MOLECULE: CHIMERA PROTEIN OF BRS DOMAIN OF BRAF AND CC-SAM           
 167:  1ucu-A  3.5  2.9   68   494    3   MOLECULE: PHASE 1 FLAGELLIN;                                         
 168:  6w1s-Q  3.5  3.1   57   131    7   MOLECULE: MEDIATOR OF RNA POLYMERASE II TRANSCRIPTION SUBUN          
 169:  6zh3-A  3.5  2.9   56   170    4   MOLECULE: VACUOLAR PROTEIN-SORTING-ASSOCIATED PROTEIN 24;            
 170:  6djb-B  3.5  3.4   69   725    9   MOLECULE: VOLUME-REGULATED ANION CHANNEL SUBUNIT LRRC8A;             
 171:  4dci-B  3.5  2.8   54   148    4   MOLECULE: UNCHARACTERIZED PROTEIN;                                   
 172:  2yk0-A  3.5  2.6   69   698    4   MOLECULE: ERYTHROCYTE MEMBRANE PROTEIN 1;                            
 173:  4abx-A  3.5  2.6   55   167    5   MOLECULE: DNA REPAIR PROTEIN RECN;                                   
 174:  6ueb-A  3.5  3.4   63  2099    8   MOLECULE: LARGE STRUCTURAL PROTEIN;                                  
 175:  3lqi-C  3.5  3.3   59   181    5   MOLECULE: MLL1 PHD3-BROMO;                                           
 176:  6wut-C  3.5  3.6   56   348    9   MOLECULE: SAM35;                                                     
 177:  3cwr-A  3.5  4.4   71   193    8   MOLECULE: TRANSCRIPTIONAL REGULATOR, TETR FAMILY;                    
 178:  1gzs-B  3.4  3.4   65   165    5   MOLECULE: SOPE;                                                      
 179:  3jc6-5  3.4  3.1   59   254    8   MOLECULE: DNA REPLICATION LICENSING FACTOR MCM2;                     
 180:  6x02-B  3.4  5.5   69   602    9   MOLECULE: NUCLEOPORIN NUP84;                                         
 181:  4wbd-A  3.4  3.3   48   540    8   MOLECULE: BSHC;                                                      
 182:  5t58-A  3.4  4.1   56   233    7   MOLECULE: KLLA0F02343P;                                              
 183:  7kyc-A  3.4  2.9   58  1178    9   MOLECULE: PHOSPHOLIPID-TRANSPORTING ATPASE DNF1;                     
 184:  6njp-G  3.4  2.3   51    64    4   MOLECULE: TRANSLOCATOR ESCN;                                         
 185:  4i2w-A  3.4  4.5   66   904   11   MOLECULE: PROTEIN UNC-45;                                            
 186:  6zpa-A  3.4  3.5   65   173    6   MOLECULE: DATZ;                                                      
 187:  1xfu-A  3.4  3.4   69   735    7   MOLECULE: CALMODULIN-SENSITIVE ADENYLATE CYCLASE;                    
 188:  6wu0-B  3.4  3.7   65   854    5   MOLECULE: HOPANOID BIOSYNTHESIS ASSOCIATED RND TRANSPORTER           
 189:  4okv-F  3.4  3.6   55    66    5   MOLECULE: HEAVY CHAIN OF 8H7 MAB;                                    
 190:  5j5l-A  3.4  2.8   65   152   14   MOLECULE: UNCHARACTERIZED PROTEIN;                                   
 191:  6zsi-D  3.4  2.6   50   133    8   MOLECULE: RAS-RELATED PROTEIN RAB-8A;                                
 192:  6swy-1  3.4  2.5   54   542    0   MOLECULE: VACUOLAR IMPORT AND DEGRADATION PROTEIN 28;                
 193:  5j10-A  3.4  2.6   50    70   14   MOLECULE: PEPTIDE DESIGN 2L4HC2_24;                                  
 194:  3zta-A  3.4  3.2   66   139    5   MOLECULE: ANTI-SIGMA-FACTOR ANTAGONIST (STAS) DOMAIN PROTEI          
 195:  5uac-C  3.4  2.3   52  1342   12   MOLECULE: DNA-DIRECTED RNA POLYMERASE SUBUNIT ALPHA;                 
 196:  4cgk-A  3.4  4.0   62   351    3   MOLECULE: SECRETED 45 KDA PROTEIN;                                   
 197:  2iai-A  3.4  3.5   65   200   11   MOLECULE: PUTATIVE TRANSCRIPTIONAL REGULATOR SCO3833;                
 198:  5cwb-A  3.4  3.9   59   197    5   MOLECULE: DESIGNED HELICAL REPEAT PROTEIN;                           
 199:  6yp7-z  3.4  3.5   56    62    9   MOLECULE: CHLOROPHYLL A-B BINDING PROTEIN 8, CHLOROPLASTIC;          
 200:  6x80-C  3.4  3.0   68   574   10   MOLECULE: FLAGELLIN A;                                               
 201:  6npl-A  3.4  5.2   72   861    8   MOLECULE: SOLUTE CARRIER FAMILY 12 (SODIUM/POTASSIUM/CHLORI          
 202:  6o84-A  3.4  3.9   71   415    7   MOLECULE: LOC100127796 PROTEIN,LOC100127796 PROTEIN,OTOP3,           
 203:  6ird-B  3.4  3.1   54   254    2   MOLECULE: 1-PHOSPHATIDYLINOSITOL 4,5-BISPHOSPHATE PHOSPHODI          
 204:  1lrz-A  3.4  3.0   53   400    0   MOLECULE: FACTOR ESSENTIAL FOR EXPRESSION OF METHICILLIN             
 205:  3f72-B  3.4  3.5   60   108    8   MOLECULE: CADMIUM EFFLUX SYSTEM ACCESSORY PROTEIN;                   
 206:  4ix7-A  3.4  3.0   57   114    5   MOLECULE: 5'-D(*GP*TP*TP*CP*CP*AP*AP*TP*TP*GP*GP*AP*A)-3';           
 207:  2k85-A  3.4  2.8   50    65    6   MOLECULE: GLUCOCORTICOID RECEPTOR DNA-BINDING FACTOR 1;              
 208:  4ymk-A  3.4  4.1   74   322    8   MOLECULE: ACYL-COA DESATURASE 1;                                     
 209:  2eul-A  3.4  2.4   54   156    7   MOLECULE: ANTI-CLEAVAGE ANTI-GREA TRANSCRIPTION FACTOR GFH1          
 210:  6wq2-a  3.4  2.7   54   202    2   MOLECULE: A-DNA;                                                     
 211:  6xf1-A  3.4  3.5   65   230    8   MOLECULE: NESPRIN-2;                                                 
 212:  3to3-B  3.4  4.9   72   595    7   MOLECULE: PETROBACTIN BIOSYNTHESIS PROTEIN ASBB;                     
 213:  3c2b-A  3.4  4.6   68   200    7   MOLECULE: TRANSCRIPTIONAL REGULATOR, TETR FAMILY;                    
 214:  4uxv-A  3.4  5.6   56   522    2   MOLECULE: SEPTATION RING FORMATION REGULATOR EZRA;                   
 215:  1t7s-A  3.4  2.4   54   129    4   MOLECULE: BAG-1 COCHAPERONE;                                         
 216:  4f4c-A  3.4  4.1   70  1250   10   MOLECULE: MULTIDRUG RESISTANCE PROTEIN PGP-1;                        
 217:  1ux5-A  3.4  4.6   64   411    3   MOLECULE: BNI1 PROTEIN;                                              
 218:  5img-A  3.4  4.7   57   467    4   MOLECULE: DIPEPTIDASE;                                               
 219:  3au4-A  3.4  3.5   55   524    4   MOLECULE: MYOSIN-X;                                                  
 220:  5n5e-A  3.4  2.3   52    98   10   MOLECULE: PFC_05175;                                                 
 221:  2g7l-A  3.4  3.6   56   201   11   MOLECULE: TETR-FAMILY TRANSCRIPTIONAL REGULATOR;                     
 222:  2dof-A  3.3  3.3   55    85    7   MOLECULE: TRANSCRIPTION ELONGATION REGULATOR 1;                      
 223:  6qk7-A  3.3  2.8   59  1158    7   MOLECULE: ELONGATOR COMPLEX PROTEIN 1;                               
 224:  4oe8-C  3.3  2.5   45    87    7   MOLECULE: INTERLEUKIN-12 SUBUNIT BETA;                               
 225:  6m49-A  3.3  2.6   50   182    4   MOLECULE: INSULIN-INDUCED GENE 2 PROTEIN;                            
 226:  3i5q-A  3.3  4.1   63   248    8   MOLECULE: NUCLEOPORIN NUP170;                                        
 227:  3ilk-A  3.3  8.2   56   239    9   MOLECULE: UNCHARACTERIZED TRNA/RRNA METHYLTRANSFERASE HI038          
 228:  5oxf-C  3.3  3.0   56   601   13   MOLECULE: GTP-BINDING PROTEIN;                                       
 229:  5t58-N  3.3  4.1   59   196    5   MOLECULE: KLLA0F02343P;                                              
 230:  4kxr-B  3.3  2.3   49   174    8   MOLECULE: PE25;                                                      
 231:  5jm8-A  3.3  4.2   71   556    6   MOLECULE: AEROBACTIN SYNTHASE IUCA;                                  
 232:  6vvo-E  3.3  3.7   57   346    7   MOLECULE: REPLICATION FACTOR C SUBUNIT 1;                            
 233:  4i0x-K  3.3  2.0   48    77    4   MOLECULE: ESAT-6-LIKE PROTEIN MAB_3112;                              
 234:  3zqg-A  3.3  3.5   55   208    7   MOLECULE: TETRACYCLINE REPRESSOR PROTEIN CLASS B FROM TRANS          
 235:  6y1y-B  3.3  3.0   55   128    5   MOLECULE: CHEA;                                                      
 236:  6b4h-A  3.3  3.7   68   318    4   MOLECULE: NUCLEOPORIN AMO1;                                          
 237:  5t2x-C  3.3  5.2   68   258    0   MOLECULE: UNCHARACTERIZED PROTEIN LPG1670;                           
 238:  6ejq-B  3.3  2.9   52   141    8   MOLECULE: TERMINASE SMALL SUBUNIT;                                   
 239:  6bx3-F  3.3  3.6   56   215    5   MOLECULE: HISTONE-LYSINE N-METHYLTRANSFERASE, H3 LYSINE-4 S          
 240:  7nsb-a  3.3  4.6   63   568    5   MOLECULE: VACUOLAR IMPORT AND DEGRADATION PROTEIN 30;                
 241:  4nqj-A  3.3  2.6   51   177    8   MOLECULE: E3 UBIQUITIN-PROTEIN LIGASE TRIM69;                        
 242:  3hfh-B  3.3  3.2   58   190    3   MOLECULE: TRANSCRIPTION ELONGATION REGULATOR 1;                      
 243:  6vme-C  3.3  2.6   50    67   12   MOLECULE: TUMOR SUSCEPTIBILITY GENE 101 PROTEIN;                     
 244:  2pms-C  3.3  3.4   55   109    7   MOLECULE: LACTOTRANSFERRIN;                                          
 245:  5yud-C  3.3  2.7   55    75    4   MOLECULE: BACULOVIRAL IAP REPEAT-CONTAINING PROTEIN 1E;              
 246:  2iqc-A  3.3  4.0   60   173    3   MOLECULE: FANCONI ANEMIA GROUP F PROTEIN;                            
 247:  1i6z-A  3.3  2.7   62   135    8   MOLECULE: BAG-FAMILY MOLECULAR CHAPERONE REGULATOR-1;                
 248:  6dkm-A  3.3  2.0   49    77    6   MOLECULE: DHD131_A;                                                  
 249:  1yqf-A  3.3  4.2   52   182    2   MOLECULE: HYPOTHETICAL PROTEIN LMAJ011689;                           
 250:  5xpd-A  3.3  4.0   64   269    6   MOLECULE: SUGAR TRANSPORTER;                                         
 251:  1mhs-A  3.3  3.1   63   920   11   MOLECULE: PLASMA MEMBRANE ATPASE;                                    
 252:  2hi3-A  3.3  3.4   49    73    8   MOLECULE: HOMEODOMAIN-ONLY PROTEIN;                                  
 253:  4eyy-Q  3.3  3.5   48   188   10   MOLECULE: ICMR;                                                      
 254:  6wti-D  3.3  2.7   49    99    6   MOLECULE: CYTOCHROME O UBIQUINOL OXIDASE, SUBUNIT I;                 
 255:  2gd5-D  3.3  6.4   60   162   10   MOLECULE: CHARGED MULTIVESICULAR BODY PROTEIN 3;                     
 256:  1whu-A  3.3  4.4   63   104    8   MOLECULE: POLYNUCLEOTIDE PHOSPHORYLASE; 3'-5' RNA                    
 257:  7nvr-n  3.3  2.6   53   132    2   MOLECULE: TFIIH BASAL TRANSCRIPTION FACTOR COMPLEX HELICASE          
 258:  6ybw-y  3.3  4.5   61   162    5   MOLECULE: 40S RIBOSOMAL PROTEIN S4, X ISOFORM;                       
 259:  6cfw-B  3.3  2.6   49    82   14   MOLECULE: MONOVALENT CATION/H+ ANTIPORTER SUBUNIT D;                 
 260:  1zw0-D  3.3  2.4   50    66    4   MOLECULE: TYPE III SECRETION PROTEIN;                                
 261:  6csv-A  3.3  3.9   55    90    4   MOLECULE: CENTROSOMAL PROTEIN OF 63 KDA,CENTROSOMAL PROTEIN          
 262:  6c48-D  3.3  3.2   55    87   13   MOLECULE: PROTEIN LIN-9 HOMOLOG;                                     
 263:  4nb5-B  3.3  3.3   57   149    7   MOLECULE: DNA BINDING PROTEIN;                                       
 264:  5c5e-A  3.3  2.7   62   284    3   MOLECULE: CIRCADIAN CLOCK PROTEIN KAIA;                              
 265:  2v6e-A  3.3  4.2   65   531    8   MOLECULE: PROTELEMORASE;                                             
 266:  3uum-B  3.3  3.7   66   123    8   MOLECULE: UTROPHIN;                                                  
 267:  6uak-A  3.3  8.2   59   298    7   MOLECULE: SAM DEPENDENT METHYLTRANSFERASE LAHSB;                     
 268:  6o9l-3  3.3  2.3   56   309    9   MOLECULE: DNA-DIRECTED RNA POLYMERASE II SUBUNIT RPB1;               
 269:  2pv7-B  3.3  3.6   56   280    7   MOLECULE: T-PROTEIN [INCLUDES: CHORISMATE MUTASE (EC 5.4.99          
 270:  5wwl-N  3.3  4.2   54   155    4   MOLECULE: CENTROMERE PROTEIN MIS12;                                  
 271:  4abn-B  3.3  3.5   66   426    6   MOLECULE: TETRATRICOPEPTIDE REPEAT PROTEIN 5;                        
 272:  4uis-B  3.3  8.4   61   241    7   MOLECULE: GAMMA-SECRETASE;                                           
 273:  2odm-B  3.3  2.6   50    83   12   MOLECULE: UPF0358 PROTEIN MW0995;                                    
 274:  3bvo-A  3.3  2.6   50   197    6   MOLECULE: CO-CHAPERONE PROTEIN HSCB, MITOCHONDRIAL PRECURSO          
 275:  2da7-A  3.3  2.6   49    71    4   MOLECULE: ZINC FINGER HOMEOBOX PROTEIN 1B;                           
 276:  4igg-B  3.3  7.3   61   771    5   MOLECULE: CATENIN ALPHA-1;                                           
 277:  6br8-A  3.3  2.8   51   249    8   MOLECULE: PROTEIN A6 HOMOLOG;                                        
 278:  6m9a-C  3.3  3.4   49   157    6   MOLECULE: SIGNALING PROTEIN;                                         
 279:  4tko-B  3.3  2.7   54   326    2   MOLECULE: EMRA;                                                      
 280:  6idp-A  3.3  3.9   60   438    8   MOLECULE: MATE FAMILY EFFLUX TRANSPORTER;                            
 281:  5u70-A  3.3  2.7   57   901   16   MOLECULE: POTASSIUM CHANNEL SUBFAMILY T MEMBER 1;                    
 282:  7ad3-A  3.2  7.8   54   298    7   MOLECULE: PHEROMONE ALPHA FACTOR RECEPTOR;                           
 283:  6c26-3  3.2  3.6   54   126   11   MOLECULE: DOLICHYL-DIPHOSPHOOLIGOSACCHARIDE--PROTEIN                 
 284:  6whg-A  3.2  3.8   60   523    7   MOLECULE: CALCIUM CHANNEL YVC1;                                      
 285:  6h02-A  3.2  4.4   66  1334    0   MOLECULE: MEDIATOR OF RNA POLYMERASE II TRANSCRIPTION SUBUN          
 286:  5jwy-A  3.2  3.6   66   259    9   MOLECULE: PHOSPHATIDYLGLYCEROPHOSPHATASE B;                          
 287:  6hn7-A  3.2  3.2   66   132    5   MOLECULE: REDIRECTING PHAGE PACKAGING PROTEIN C (RPPC);              
 288:  6weg-A  3.2  4.9   66   204   11   MOLECULE: STRINGENT STARVATION PROTEIN A, REGULATOR OF TRAN          
 289:  5tz0-B  3.2  8.1   65   103    8   MOLECULE: FLUORESCENCE RECOVERY PROTEIN;                             
 290:  6i93-A  3.2  4.5   71   285    7   MOLECULE: RIBONUCLEOTIDE REDUCTASE SMALL SUBUNIT;                    
 291:  5ijj-A  3.2  3.4   61   175   11   MOLECULE: SPX DOMAIN;                                                
 292:  5lsk-D  3.2  3.7   51   178   10   MOLECULE: PROTEIN MIS12 HOMOLOG;                                     
 293:  5nik-D  3.2  2.6   54   340    9   MOLECULE: OUTER MEMBRANE PROTEIN TOLC;                               
 294:  6s8h-F  3.2  7.2   63   239   10   MOLECULE: LIPOPOLYSACCHARIDE ABC TRANSPORTER, ATP-BINDING P          
 295:  6g2d-C  3.2  3.7   65  2121    8   MOLECULE: ACETYL-COA CARBOXYLASE 1;                                  
 296:  2spc-A  3.2  1.9   54   107    7   MOLECULE: SPECTRIN;                                                  
 297:  3aai-A  3.2  3.9   56    78    9   MOLECULE: COPPER HOMEOSTASIS OPERON REGULATORY PROTEIN;              
 298:  2fmm-E  3.2  2.7   52   118    6   MOLECULE: PROTEIN EMSY;                                              
 299:  7cbb-A  3.2  4.1   71   576   13   MOLECULE: IUCA/IUCC FAMILY SIDEROPHORE BIOSYNTHESIS PROTEIN          
 300:  6yjj-A  3.2  3.4   67   320    3   MOLECULE: CYRI-B (FAM49B);                                           
 301:  2da3-A  3.2  2.7   48    80   10   MOLECULE: ALPHA-FETOPROTEIN ENHANCER BINDING PROTEIN;                
 302:  4g80-I  3.2  3.1   56   139    5   MOLECULE: VOLTAGE-SENSOR CONTAINING PHOSPHATASE;                     
 303:  4mu6-A  3.2  6.5   62   274    3   MOLECULE: KINECTIN 1 (KINESIN RECEPTOR);                             
 304:  6tdv-Q  3.2  3.4   57    89    7   MOLECULE: ATPTB1;                                                    
 305:  7kiy-A  3.2  3.7   58  1169    7   MOLECULE: CYTOADHERENCE LINKED ASEXUAL PROTEIN 3;                    
 306:  3ogi-B  3.2  2.9   56    89    2   MOLECULE: PUTATIVE ESAT-6-LIKE PROTEIN 6;                            
 307:  7emf-0  3.2  3.4   56   267    7   MOLECULE: MEDIATOR OF RNA POLYMERASE II TRANSCRIPTION SUBUN          
 308:  2kmu-A  3.2  3.6   49    56    8   MOLECULE: ATP-DEPENDENT DNA HELICASE Q4;                             
 309:  1yoz-B  3.2  3.3   55   116    4   MOLECULE: HYPOTHETICAL PROTEIN AF0941;                               
 310:  3f0c-A  3.2  3.9   64   193    5   MOLECULE: TRANSCRIPTIONAL REGULATOR;                                 
 311:  5xg2-A  3.2  3.1   55   237    4   MOLECULE: CHROMOSOME PARTITION PROTEIN SMC;                          
 312:  6whb-A  3.2  4.0   62   284    6   MOLECULE: MITOGEN-ACTIVATED PROTEIN KINASE KINASE KINASE 1;          
 313:  5n9j-V  3.2  3.2   53    99    2   MOLECULE: MEDIATOR OF RNA POLYMERASE II TRANSCRIPTION SUBUN          
 314:  3p01-A  3.2  3.8   58   178   10   MOLECULE: TWO-COMPONENT RESPONSE REGULATOR;                          
 315:  3j6v-O  3.2  3.8   62   203    6   MOLECULE: 28S RIBOSOMAL RNA, MITOCHONDIAL;                           
 316:  2rbd-A  3.2  2.6   53   159    0   MOLECULE: BH2358 PROTEIN;                                            
 317:  5y5a-A  3.2  3.6   57   514    2   MOLECULE: KLLA0F20702P;                                              
 318:  5im8-A  3.2  3.6   47    60    6   MOLECULE: E3 UBIQUITIN-PROTEIN LIGASE MIDLINE-1;                     
 319:  5j2l-A  3.2  2.7   50    76   12   MOLECULE: PROTEIN DESIGN 2L4HC2_11;                                  
 320:  7c4o-A  3.2  2.3   43    48    2   MOLECULE: TRANSCRIPTION FACTOR HES-1;                                
 321:  2m0c-A  3.2  2.7   49    75    8   MOLECULE: HOMEOBOX PROTEIN ARISTALESS-LIKE 4;                        
 322:  4etr-B  3.2  3.0   59   122    7   MOLECULE: PUTATIVE UNCHARACTERIZED PROTEIN;                          
 323:  3evy-B  3.2  3.8   53    84    4   MOLECULE: PUTATIVE TYPE I RESTRICTION ENZYME R PROTEIN;              
 324:  5yu7-A  3.2  5.3   68  1118    9   MOLECULE: EXPORTIN-5;                                                
 325:  1au1-A  3.2  3.1   56   166    9   MOLECULE: INTERFERON-BETA;                                           
 326:  6v4a-C  3.2  2.5   50   593    2   MOLECULE: NEUR_CHAN_LBD DOMAIN-CONTAINING PROTEIN;                   
 327:  5lph-B  3.2  2.8   55   261   11   MOLECULE: CENTROSOMAL PROTEIN OF 104 KDA;                            
 328:  2a01-A  3.2  2.3   55   243    5   MOLECULE: APOLIPOPROTEIN A-I;                                        
 329:  3wcc-C  3.2  4.1   60   342   10   MOLECULE: FARNESYLTRANSFERASE, PUTATIVE;                             
 330:  4m0m-A  3.2  3.1   51   721    6   MOLECULE: PUTATIVE UNCHARACTERIZED PROTEIN;                          
 331:  5jr9-A  3.2  2.8   50   188    2   MOLECULE: NEQ131;                                                    
 332:  3qnk-C  3.2  3.0   59   511    5   MOLECULE: PUTATIVE LIPOPROTEIN;                                      
 333:  1vct-A  3.2  7.1   60   193   12   MOLECULE: HYPOTHETICAL PROTEIN PH0236;                               
 334:  1xkp-A  3.2  3.3   54   230    6   MOLECULE: PUTATIVE MEMBRANE-BOUND YOP TARGETING PROTEIN YOP          
 335:  2yev-B  3.1  2.6   49   319   16   MOLECULE: CYTOCHROME C OXIDASE POLYPEPTIDE I+III;                    
 336:  3bqy-A  3.1  3.7   62   205   10   MOLECULE: PUTATIVE TETR FAMILY TRANSCRIPTIONAL REGULATOR;            
 337:  6ozu-A  3.1  4.3   72   235    3   MOLECULE: EUKARYOTIC TRANSLATION INITIATION FACTOR 4 GAMMA           
 338:  4zp0-A  3.1  4.0   70   392    7   MOLECULE: MULTIDRUG TRANSPORTER MDFA;                                
 339:  2xgj-B  3.1  4.0   63   773    6   MOLECULE: ATP-DEPENDENT RNA HELICASE DOB1;                           
 340:  6vrb-C  3.1  2.9   46   229    7   MOLECULE: RNA (52-MER);                                              
 341:  4geh-D  3.1  8.4   56    69    5   MOLECULE: PROGRAMMED CELL DEATH PROTEIN 10;                          
 342:  2wau-A  3.1  3.4   67   277    6   MOLECULE: ERYTHROCYTE MEMBRANE PROTEIN 1 (PFEMP1);                   
 343:  5e5w-B  3.1  5.0   57   149   11   MOLECULE: HEMAGGLUTININ-ESTERASE;                                    
 344:  2p22-A  3.1  3.0   55   168    5   MOLECULE: SUPPRESSOR PROTEIN STP22 OF TEMPERATURE-SENSITIVE          
 345:  2oh3-A  3.1  2.2   56   149    9   MOLECULE: COG1633: UNCHARACTERIZED CONSERVED PROTEIN;                
 346:  5d2s-A  3.1  2.3   42    91    2   MOLECULE: FIBROIN-MODULATOR-BINDING PROTEIN-1;                       
 347:  3csv-A  3.1  3.7   65   322    8   MOLECULE: AMINOGLYCOSIDE PHOSPHOTRANSFERASE;                         
 348:  2ly9-A  3.1  3.3   49    74   14   MOLECULE: ZINC FINGERS AND HOMEOBOXES PROTEIN 1;                     
 349:  5w7g-B  3.1  4.2   59   126    3   MOLECULE: ORF140;                                                    
 350:  2jmh-A  3.1  3.3   61   117    3   MOLECULE: MITE ALLERGEN BLO T 5;                                     
 351:  4uy3-A  3.1  4.3   55   194    4   MOLECULE: SEPTATION RING FORMATION REGULATOR EZRA;                   
 352:  7czb-A  3.1  3.9   61   194    8   MOLECULE: DERLIN-1;                                                  
 353:  2qyw-A  3.1  3.0   58    96    5   MOLECULE: VESICLE TRANSPORT THROUGH INTERACTION WITH T-SNAR          
 354:  7emf-H  3.1  3.7   52   181    8   MOLECULE: MEDIATOR OF RNA POLYMERASE II TRANSCRIPTION SUBUN          
 355:  4nn1-A  3.1  4.3   65   205   12   MOLECULE: TRANSCRIPTIONAL REGULATOR;                                 
 356:  3n1e-B  3.1  5.1   71   141    8   MOLECULE: VACUOLAR PROTEIN SORTING-ASSOCIATED PROTEIN 54;            
 357:  6y92-A  3.1  2.9   55   178    5   MOLECULE: B-LYMPHOCYTE ANTIGEN CD20;                                 
 358:  4whj-A  3.1  3.9   59   565    2   MOLECULE: INTERFERON-INDUCED GTP-BINDING PROTEIN MX2;                
 359:  2xvt-C  3.1  3.8   58    79    7   MOLECULE: RECEPTOR ACTIVITY-MODIFYING PROTEIN 2;                     
 360:  6d5f-A  3.1  4.6   67   193    7   MOLECULE: FIMBRIAL PROTEIN;                                          
 361:  1ufi-A  3.1  2.5   42    48    7   MOLECULE: MAJOR CENTROMERE AUTOANTIGEN B;                            
 362:  1wi3-A  3.1  2.9   47    71   11   MOLECULE: DNA-BINDING PROTEIN SATB2;                                 
 363:  5t58-B  3.1  3.8   53   190   11   MOLECULE: KLLA0F02343P;                                              
 364:  6sny-A  3.1  3.2   63   107    3   MOLECULE: SYNTHETIC EPCR BINDING PROTEIN;                            
 365:  6hgc-A  3.1  3.1   53   304    6   MOLECULE: UBIQUITIN CARBOXYL-TERMINAL HYDROLASE CALYPSO,UBI          
 366:  2gfp-A  3.1  4.1   74   375    4   MOLECULE: MULTIDRUG RESISTANCE PROTEIN D;                            
 367:  2zkz-C  3.1  3.7   53    87    6   MOLECULE: TRANSCRIPTIONAL REPRESSOR PAGR;                            
 368:  7c79-K  3.1  2.3   44   104    5   MOLECULE: RIBONUCLEASE MRP RNA SUBUNIT NME1;                         
 369:  4gfq-A  3.1  3.3   58   186    5   MOLECULE: RIBOSOME-RECYCLING FACTOR;                                 
 370:  4dvg-B  3.1  2.8   53   305   11   MOLECULE: RHO-LIKE SMALL GTPASE;                                     
 371:  3stq-A  3.1  2.6   49    86    4   MOLECULE: PUTATIVE UNCHARACTERIZED PROTEIN;                          
 372:  7a23-J  3.1  3.3   51    96    6   MOLECULE: 51KDA;                                                     
 373:  5nkm-E  3.1  3.6   50   351    8   MOLECULE: PROTEIN SMG-8;                                             
 374:  5vxv-A  3.1  2.1   53   217    9   MOLECULE: PEROXISOMAL MEMBRANE PROTEIN PEX15;                        
 375:  6p5a-B  3.1  3.3   54   118   11   MOLECULE: TRANSPOSABLE ELEMENT P TRANSPOSASE;                        
 376:  6zkb-A  3.1  2.4   49   115   14   MOLECULE: MITOCHONDRIAL COMPLEX I, 49 KDA SUBUNIT;                   
 377:  4ng2-E  3.1  3.7   58    94    3   MOLECULE: TRANSCRIPTIONAL ACTIVATOR PROTEIN LASR;                    
 378:  4j41-B  3.1  2.2   50    86    6   MOLECULE: SECRETED PROTEIN ESXB;                                     
 379:  4uzy-A  3.1  3.6   55   624    7   MOLECULE: FLAGELLAR ASSOCIATED PROTEIN;                              
 380:  2fdc-A  3.1  8.3   57   505    7   MOLECULE: 5'-D(P*CP*GP*GP*CP*TP*CP*CP*AP*TP*CP*TP*CP*TP*AP*          
 381:  2iaz-B  3.1  3.1   54   113    6   MOLECULE: HYPOTHETICAL PROTEIN SP1372;                               
 382:  6znl-Z  3.1  4.3   53   192    9   MOLECULE: ARP1 ACTIN RELATED PROTEIN 1 HOMOLOG A;                    
 383:  4d7x-A  3.1  9.1   66    86    8   MOLECULE: MEDIATOR OF RNA POLYMERASE II TRANSCRIPTION SUBUN          
 384:  3eo8-A  3.1  6.6   52   219   10   MOLECULE: BLUB-LIKE FLAVOPROTEIN;                                    
 385:  5n9j-D  3.1  3.3   55   135    2   MOLECULE: MEDIATOR OF RNA POLYMERASE II TRANSCRIPTION SUBUN          
 386:  2xt6-A  3.1  3.8   74  1055    4   MOLECULE: 2-OXOGLUTARATE DECARBOXYLASE;                              
 387:  7kiy-C  3.1  3.2   59   691   10   MOLECULE: CYTOADHERENCE LINKED ASEXUAL PROTEIN 3;                    
 388:  4fzo-A  3.1  3.4   50    82    6   MOLECULE: URANYL BINDING PROTEIN;                                    
 389:  6rd4-6  3.1  2.7   51   124   16   MOLECULE: ASA-10: POLYTOMELLA F-ATP SYNTHASE ASSOCIATED SUB          
 390:  6jqa-B  3.1  3.0   56    88    4   MOLECULE: PHYTOPLASMAL EFFECTOR CAUSING PHYLLODY 1;                  
 391:  4e0i-A  3.1  3.2   60   152    7   MOLECULE: MITOCHONDRIAL FAD-LINKED SULFHYDRYL OXIDASE ERV1;          
 392:  1hs7-A  3.1  3.0   58    97    7   MOLECULE: SYNTAXIN VAM3;                                             
 393:  3o4z-A  3.1  2.8   56   572    9   MOLECULE: TELOMERE LENGTH REGULATION PROTEIN TEL2;                   
 394:  3fse-B  3.1  3.5   68   349    9   MOLECULE: TWO-DOMAIN PROTEIN CONTAINING DJ-1/THIJ/PFPI-LIKE          
 395:  6ayi-A  3.1  4.4   64   183    6   MOLECULE: HTH-TYPE TRANSCRIPTIONAL REGULATOR UIDR;                   
 396:  5nro-A  3.1  5.0   55   603    7   MOLECULE: CHAPERONE PROTEIN DNAK;                                    
 397:  2zoz-B  3.1  6.2   63   181    8   MOLECULE: TRANSCRIPTIONAL REGULATOR;                                 
 398:  2j6z-A  3.1  3.9   59    86    2   MOLECULE: PHOSPHOSERINE PHOSPHATASE RSBU;                            
 399:  3ljl-A  3.1  3.5   57   149   12   MOLECULE: TRANSCRIPTIONAL REGULATOR LUXT;                            
 400:  6nr7-A  3.1  4.3   53  1086    6   MOLECULE: VINCULIN;                                                  
 401:  2mn2-A  3.1  3.4   64   122   11   MOLECULE: YMOB;                                                      
 402:  5aff-A  3.1  2.9   53   568    4   MOLECULE: SYMPORTIN 1;                                               
 403:  1zke-D  3.1  2.7   54    83   13   MOLECULE: HYPOTHETICAL PROTEIN HP1531;                               
 404:  1kny-A  3.0  4.2   68   253    7   MOLECULE: KANAMYCIN NUCLEOTIDYLTRANSFERASE;                          
 405:  7kfl-A  3.0  3.3   67   356    6   MOLECULE: MYOSIN-17;                                                 
 406:  6q6e-A  3.0  3.7   65   221    3   MOLECULE: CONDENSIN COMPLEX SUBUNIT 2,STRUCTURAL MAINTENANC          
 407:  4acl-A  3.0  3.6   63   155    0   MOLECULE: TSSL;                                                      
 408:  5ue0-A  3.0  2.5   65   280    0   MOLECULE: CT622 PROTEIN;                                             
 409:  4bzj-C  3.0  3.9   53   693    6   MOLECULE: PROTEIN TRANSPORT PROTEIN SEC31;                           
 410:  5v8f-6  3.0  3.5   61   692    2   MOLECULE: DNA REPLICATION LICENSING FACTOR MCM2;                     
 411:  3rfy-A  3.0  5.9   58   356    7   MOLECULE: PEPTIDYL-PROLYL CIS-TRANS ISOMERASE CYP38, CHLORO          
 412:  2cwo-A  3.0  3.2   56   165    9   MOLECULE: RNA SILENCING SUPPRESSOR;                                  
 413:  6o60-A  3.0  3.9   57   300    5   MOLECULE: PROTEIN PRENYLTRANSFERASE ALPHA SUBUNIT REPEAT-CO          
 414:  5guj-A  3.0  3.1   49   324    6   MOLECULE: DNA PRIMASE;                                               
 415:  4n9n-A  3.0  3.1   48   428    6   MOLECULE: STEROL UPTAKE CONTROL PROTEIN 2, LYSOZYME;                 
 416:  3ph0-A  3.0  2.4   47    60   11   MOLECULE: ASCE;                                                      
 417:  2ets-A  3.0  2.9   56   115    4   MOLECULE: HYPOTHETICAL PROTEIN;                                      
 418:  5oqm-n  3.0  3.1   49   136    8   MOLECULE: DNA-DIRECTED RNA POLYMERASE II SUBUNIT RPB1;               
 419:  3l9f-A  3.0  3.5   53   170   11   MOLECULE: PUTATIVE UNCHARACTERIZED PROTEIN SMU.1604C;                
 420:  1oxz-A  3.0  3.2   57   132    2   MOLECULE: ADP-RIBOSYLATION FACTOR BINDING PROTEIN GGA1;              
 421:  6z5l-A  3.0  7.1   60   251    7   MOLECULE: MATRIX PROTEIN 1;                                          
 422:  2e5t-A  3.0  2.3   42    46   10   MOLECULE: ATP SYNTHASE EPSILON CHAIN;                                
 423:  5z5m-A  3.0  8.0   56   273    4   MOLECULE: PREDICTED PROTEIN;                                         
 424:  5lj3-G  3.0  3.2   51    97    6   MOLECULE: U5 SNRNA (SMALL NUCLEAR RNA);                              
 425:  4ayb-Q  3.0  3.9   43    50    9   MOLECULE: DNA-DIRECTED RNA POLYMERASE;                               
 426:  6kvg-A  3.0  3.9   52   256    8   MOLECULE: ORIGIN RECOGNITION COMPLEX SUBUNIT 6;                      
 427:  5h5v-A  3.0  3.4   64   352    5   MOLECULE: FLAGELLAR HOOK-ASSOCIATED PROTEIN 2;                       
 428:  6e9n-A  3.0  3.3   70   409    9   MOLECULE: D-GALACTONATE TRANSPORT;                                   
 429:  6xmt-A  3.0  4.8   73  1092    4   MOLECULE: P5A-TYPE ATPASE;                                           
 430:  6k0b-G  3.0  5.2   54   120   11   MOLECULE: RIBONUCLEASE P PROTEIN COMPONENT 2;                        
 431:  5u1s-A  3.0  2.9   54  1488    6   MOLECULE: SEPARIN;                                                   
 432:  7d6d-A  3.0  2.7   56   380    5   MOLECULE: SORTING NEXIN-1;                                           
 433:  3nmz-A  3.0  3.5   45   406    9   MOLECULE: APC VARIANT PROTEIN;                                       
 434:  6mzc-I  3.0  3.2   54   338   13   MOLECULE: TRANSCRIPTION INITIATION FACTOR TFIID SUBUNIT 2;           
 435:  2xeq-C  3.0  4.6   67   241    6   MOLECULE: PAT1 HOMOLOG 1,;                                           
 436:  5y88-U  3.0  3.3   51   488   14   MOLECULE: PRE-MRNA-SPLICING FACTOR 8;                                
 437:  5zhy-B  3.0  2.8   54    89    9   MOLECULE: SPIKE GLYCOPROTEIN, SPIKE GLYCOPROTEIN;                    
 438:  2rkh-A  3.0  3.1   48   164    8   MOLECULE: PUTATIVE APHA-LIKE TRANSCRIPTION FACTOR;                   
 439:  2nr5-E  3.0  3.3   50    65   14   MOLECULE: HYPOTHETICAL PROTEIN SO2669;                               
 440:  3few-X  3.0  3.1   59   431   12   MOLECULE: COLICIN S4;                                                
 441:  1u5e-A  3.0  2.7   45   170    0   MOLECULE: SRC-ASSOCIATED ADAPTOR PROTEIN;                            
 442:  4pi0-A  3.0  3.2   51   390    4   MOLECULE: UNKNOWN PEPTIDE;                                           
 443:  5xu0-B  3.0  2.8   55   231   13   MOLECULE: MEMBRANE-FUSION PROTEIN;                                   
 444:  5z58-1  3.0  4.6   58  1038    3   MOLECULE: PRE-MRNA-PROCESSING-SPLICING FACTOR 8;                     
 445:  1dl2-A  3.0  4.5   57   510    7   MOLECULE: CLASS I ALPHA-1,2-MANNOSIDASE;                             
 446:  2efl-A  3.0  6.7   62   281    6   MOLECULE: FORMIN-BINDING PROTEIN 1;                                  
 447:  3pas-B  3.0  4.8   58   192    9   MOLECULE: TETR FAMILY TRANSCRIPTION REGULATOR;                       
 448:  3urz-B  3.0  3.2   61   206    3   MOLECULE: UNCHARACTERIZED PROTEIN;                                   
 449:  6t9i-E  3.0  5.0   72   433    7   MOLECULE: TRANSCRIPTION FACTOR SPT20;                                
 450:  3cwz-B  3.0  3.5   65   310    3   MOLECULE: RAS-RELATED PROTEIN RAB-6A;                                
 451:  5gox-A  3.0  3.0   54   181    2   MOLECULE: DNA REPAIR PROTEIN RAD50;                                  
 452:  4mxm-A  3.0  3.5   70   199   10   MOLECULE: TRANSCRIPTIONAL REGULATOR I2;                              
 453:  5iun-E  3.0  7.4   59   220    7   MOLECULE: SENSOR HISTIDINE KINASE DESK;                              
 454:  2fno-A  3.0  4.0   68   239    3   MOLECULE: AGR_PAT_752P;                                              
 455:  6xp5-G  3.0  3.8   54   122    7   MOLECULE: MEDIATOR OF RNA POLYMERASE II TRANSCRIPTION SUBUN          
 456:  5a31-N  3.0  4.2   59   703    3   MOLECULE: ANAPHASE-PROMOTING COMPLEX SUBUNIT 1;                      
 457:  3zni-A  3.0  7.9   57   390   11   MOLECULE: E3 UBIQUITIN-PROTEIN LIGASE CBL-B;                         
 458:  6tao-A  3.0  4.7   70   345    1   MOLECULE: NON-HEMOLYTIC ENTEROTOXIN LYTIC COMPONENT L1;              
 459:  6lhu-B  3.0  3.5   61   807   11   MOLECULE: FANCONI ANEMIA COMPLEMENTATION GROUP A;                    
 460:  6irr-A  3.0  2.8   58   133   10   MOLECULE: DISRUPTED IN SCHIZOPHRENIA 1 HOMOLOG,CYCLIC AMP-D          
 461:  4yo2-A  3.0  4.0   55   186    9   MOLECULE: TRANSCRIPTION FACTOR E2F8;                                 
 462:  5chs-B  3.0  3.9   63   315    8   MOLECULE: RNA-DIRECTED RNA POLYMERASE L;                             
 463:  2ld6-A  3.0  3.1   59   133    5   MOLECULE: CHEMOTAXIS PROTEIN CHEA;                                   
 464:  5lfj-B  3.0  2.6   53   113    6   MOLECULE: BACTERIAL PROTEASOME ACTIVATOR;                            
 465:  4v3i-A  3.0  4.2   57   153    2   MOLECULE: VCA0115;                                                   
 466:  5b6b-G  3.0  3.1   48    74    4   MOLECULE: MOB KINASE ACTIVATOR 1B;                                   
 467:  4n5a-A  3.0  4.4   66   535    8   MOLECULE: PROTEIN EFR3;                                              
 468:  7anw-A  3.0  2.7   58   645   10   MOLECULE: NAD(+) HYDROLASE SARM1;                                    
 469:  3exe-A  3.0  3.9   64   363    5   MOLECULE: PYRUVATE DEHYDROGENASE E1 COMPONENT SUBUNIT ALPHA          
 470:  5a5t-H  3.0  3.2   56   324    2   MOLECULE: EUKARYOTIC TRANSLATION INITIATION FACTOR 3 SUBUNI          
 471:  3dd4-A  3.0  3.4   72   214    8   MOLECULE: KV CHANNEL-INTERACTING PROTEIN 4;                          
 472:  5a0n-A  3.0  3.8   54   214    2   MOLECULE: PROTEIN F2 LIKE FIBRONECTIN-BINDING PROTEIN;               
 473:  2ewg-A  3.0  4.9   62   367    6   MOLECULE: FARNESYL PYROPHOSPHATE SYNTHASE;                           
 474:  5c8j-L  3.0  4.5   65   137   11   MOLECULE: ANTIBODY FRAGMENT, HEAVY CHAIN;                            
 475:  2dmp-A  3.0  3.2   49    89   12   MOLECULE: ZINC FINGERS AND HOMEOBOXES PROTEIN 2;                     
 476:  4drf-A  3.0  3.8   54   408    9   MOLECULE: METALLOPHOSPHOESTERASE;                                    
 477:  3ism-C  3.0  3.7   64   286    8   MOLECULE: CG8862;                                                    
 478:  2b9z-A  3.0  2.6   52    74    0   MOLECULE: B2 PROTEIN;                                                
 479:  1sum-B  3.0  2.9   55   224   16   MOLECULE: PHOSPHATE TRANSPORT SYSTEM PROTEIN PHOU HOMOLOG 2          
 480:  4h5y-A  3.0  7.3   59   528    5   MOLECULE: LIDA PROTEIN, SUBSTRATE OF THE DOT/ICM SYSTEM;             
 481:  3zc0-B  3.0  3.3   51   191    4   MOLECULE: AFTRAX;                                                    
 482:  6lo8-C  3.0  3.4   49   108    2   MOLECULE: MITOCHONDRIAL IMPORT INNER MEMBRANE TRANSLOCASE S          
 483:  2pfx-A  3.0  3.0   57   191    9   MOLECULE: UNCHARACTERIZED PEROXIDASE-RELATED PROTEIN;                
 484:  5mpd-Z  3.0  3.2   52   906    2   MOLECULE: 26S PROTEASOME REGULATORY SUBUNIT RPN10;                   
 485:  1wrd-A  3.0  2.5   52    98    6   MOLECULE: TARGET OF MYB PROTEIN 1;                                   
 486:  6bug-C  2.9  2.7   51   414   12   MOLECULE: D-ALANYL CARRIER PROTEIN;                                  
 487:  2d1l-A  2.9  5.9   58   249   10   MOLECULE: METASTASIS SUPPRESSOR PROTEIN 1;                           
 488:  6jho-C  2.9  4.7   65   175    3   MOLECULE: CAG PATHOGENICITY ISLAND PROTEIN (CAG6);                   
 489:  3jrt-A  2.9  3.9   62   166   10   MOLECULE: INTEGRON CASSETTE PROTEIN VPC_CASS2;                       
 490:  3whj-A  2.9  3.0   54   111   15   MOLECULE: PROBABLE 26S PROTEASOME REGULATORY SUBUNIT P27;            
 491:  6eqi-C  2.9  4.6   55   395    5   MOLECULE: UBIQUITIN;                                                 
 492:  3k8p-C  2.9  5.9   70   295    6   MOLECULE: DSL1;                                                      
 493:  5d18-A  2.9  4.0   70   202    1   MOLECULE: TETR FAMILY TRANSCRIPTIONAL REGULATOR;                     
 494:  6kkk-A  2.9  3.0   69   380   12   MOLECULE: SUGAR EFFLUX TRANSPORTER;                                  
 495:  4p1w-A  2.9  2.2   44    72    0   MOLECULE: ATG29;                                                     
 496:  6cfw-G  2.9  3.7   54   113   11   MOLECULE: MONOVALENT CATION/H+ ANTIPORTER SUBUNIT D;                 
 497:  5noa-A  2.9  2.8   45   354    4   MOLECULE: FAMILY 88 GLYCOSYL HYDROLASE;                              
 498:  3h36-A  2.9  4.0   54    78    2   MOLECULE: POLYRIBONUCLEOTIDE NUCLEOTIDYLTRANSFERASE;                 
 499:  6vgc-D  2.9  7.5   64   155    6   MOLECULE: 5-LIPOXYGENASE-ACTIVATING PROTEIN;                         
 500:  6rkw-B  2.9  5.0   66   781    6   MOLECULE: DNA GYRASE SUBUNIT A;                                      
 501:  1zk8-A  2.9  3.5   64   177    9   MOLECULE: TRANSCRIPTIONAL REGULATOR, TETR FAMILY;                    
 502:  3pvl-A  2.9  4.3   59   597    2   MOLECULE: MYOSIN VIIA ISOFORM 1;                                     
 503:  1s12-A  2.9  3.4   53    94   17   MOLECULE: HYPOTHETICAL PROTEIN TM1457;                               
 504:  2p22-C  2.9  2.6   50   186    8   MOLECULE: SUPPRESSOR PROTEIN STP22 OF TEMPERATURE-SENSITIVE          
 505:  3nqw-A  2.9  2.8   52   178   10   MOLECULE: CG11900;                                                   
 506:  6c8c-A  2.9  3.6   56   119   13   MOLECULE: CHIMERIC PROTEIN OF THE POL KAPPA RIR HELIX AND T          
 507:  5v7v-A  2.9  4.0   51   613   12   MOLECULE: ERAD-ASSOCIATED E3 UBIQUITIN-PROTEIN LIGASE COMPO          
 508:  6giy-G  2.9  6.5   56   444    5   MOLECULE: TSSF;                                                      
 509:  3cqx-D  2.9  2.4   50    84   10   MOLECULE: HEAT SHOCK COGNATE 71 KDA PROTEIN;                         
 510:  4tkr-B  2.9  4.9   60   186    2   MOLECULE: THIAMINE TRANSPORTER THIA;                                 
 511:  4nqa-I  2.9  3.6   68   385    6   MOLECULE: RETINOIC ACID RECEPTOR RXR-ALPHA;                          
 512:  5ip0-D  2.9  3.4   57   108    7   MOLECULE: PHA GRANULE-ASSOCIATED PROTEIN;                            
 513:  3ay5-A  2.9  2.7   61   298    5   MOLECULE: CYCLIN-D1-BINDING PROTEIN 1;                               
 514:  3vou-A  2.9  2.9   49   139   12   MOLECULE: ION TRANSPORT 2 DOMAIN PROTEIN, VOLTAGE-GATED SOD          
 515:  2l35-A  2.9  3.1   52    62    6   MOLECULE: DAP12-NKG2C_TM;                                            
 516:  6jxc-A  2.9  3.4   65  2345    8   MOLECULE: SERINE/THREONINE-PROTEIN KINASE TEL1;                      
 517:  1irx-B  2.9  3.3   52   508    8   MOLECULE: LYSYL-TRNA SYNTHETASE;                                     
 518:  5xtc-j  2.9  2.9   52   115   10   MOLECULE: NADH DEHYDROGENASE [UBIQUINONE] IRON-SULFUR PROTE          
 519:  6wq0-A  2.9  3.9   51   131    2   MOLECULE: DNA (301-MER);                                             
 520:  1yf2-A  2.9  3.9   51   425   10   MOLECULE: TYPE I RESTRICTION-MODIFICATION ENZYME, S SUBUNIT          
 521:  6hum-L  2.9  2.6   50    76    6   MOLECULE: NAD(P)H-QUINONE OXIDOREDUCTASE SUBUNIT 1;                  
 522:  4pac-A  2.9  2.9   57   153    4   MOLECULE: HISTIDINE-CONTAINING PHOSPHOTRANSFER PROTEIN 2;            
 523:  7bml-D  2.9  3.0   63   164   11   MOLECULE: OUTER SURFACE PROTEIN C;                                   
 524:  5hiu-A  2.9  6.0   69   407    4   MOLECULE: GTPASE ACTIVATOR-LIKE PROTEIN;                             
 525:  1rw2-A  2.9  3.5   60   152    7   MOLECULE: ATP-DEPENDENT DNA HELICASE II, 80 KDA SUBUNIT;             
 526:  6gej-M  2.9  3.1   48   688    6   MOLECULE: VACUOLAR PROTEIN SORTING-ASSOCIATED PROTEIN 72;            
 527:  5x11-E  2.9  3.8   53   181   11   MOLECULE: DNA (28-MER);                                              
 528:  5ehk-A  2.9  4.0   72  1036    7   MOLECULE: LANTIBIOTIC DEHYDRATASE;                                   
 529:  5cqq-B  2.9  3.7   53    75    2   MOLECULE: REGULATORY PROTEIN ZESTE;                                  
 530:  6u3r-A  2.9  4.1   58   190    9   MOLECULE: DNAJ HOMOLOG SUBFAMILY B MEMBER 6,DNAJ HOMOLOG SU          
 531:  3l09-C  2.9  2.9   52   253   10   MOLECULE: PUTATIVE TRANSCRIPTIONAL REGULATOR;                        
 532:  3fx7-B  2.9  2.0   48    87    6   MOLECULE: PUTATIVE UNCHARACTERIZED PROTEIN;                          
 533:  6ny2-Y  2.9  8.8   66   915    5   MOLECULE: DNA TARGET STRAND;                                         
 534:  2ou3-A  2.9  3.6   62   160    8   MOLECULE: TELLURITE RESISTANCE PROTEIN OF COG3793;                   
 535:  7emf-K  2.9  3.0   51   112    6   MOLECULE: MEDIATOR OF RNA POLYMERASE II TRANSCRIPTION SUBUN          
 536:  2qup-A  2.9  6.1   57   119    7   MOLECULE: BH1478 PROTEIN;                                            
 537:  6f1e-A  2.9  3.7   65   143    8   MOLECULE: INTERFERON GAMMA;                                          
 538:  1rqg-A  2.9  3.5   61   606    5   MOLECULE: METHIONYL-TRNA SYNTHETASE;                                 
 539:  4clv-A  2.9  8.4   68   142   10   MOLECULE: NICKEL-COBALT-CADMIUM RESISTANCE PROTEIN NCCX;             
 540:  3mk7-C  2.9  3.1   52   303   15   MOLECULE: CYTOCHROME C OXIDASE, CBB3-TYPE, SUBUNIT N;                
 541:  3g80-A  2.9  2.1   49    73    4   MOLECULE: PROTEIN B2;                                                
 542:  2x2v-A  2.9  3.1   52    69    8   MOLECULE: ATP SYNTHASE SUBUNIT C;                                    
 543:  6ahx-A  2.9  3.3   49    60    8   MOLECULE: PUTATIVE CYTOSOLIC PROTEIN;                                
 544:  5h11-A  2.9  3.6   65   494   11   MOLECULE: UNCHARACTERIZED PROTEIN;                                   
 545:  2p5t-E  2.9  7.1   61    95    8   MOLECULE: FRAGMENT OF PEZA HELIX-TURN-HELIX MOTIF;                   
 546:  2hxi-B  2.9  3.1   57   198    5   MOLECULE: PUTATIVE TRANSCRIPTIONAL REGULATOR;                        
 547:  5hdt-A  2.9  3.6   61  1085    5   MOLECULE: SISTER CHROMATID COHESION PROTEIN PDS5 HOMOLOG B;          
 548:  6tgz-F  2.9  7.1   60   352    5   MOLECULE: 55 KDA IMMEDIATE-EARLY PROTEIN 1;                          
 549:  7nvr-3  2.9  6.7   58   214    5   MOLECULE: TFIIH BASAL TRANSCRIPTION FACTOR COMPLEX HELICASE          
 550:  6in7-A  2.9  3.5   49    79    6   MOLECULE: SIGMA FACTOR ALGU NEGATIVE REGULATORY PROTEIN;             
 551:  6hqa-A  2.9  6.0   67   887    4   MOLECULE: TAF2;                                                      
 552:  5u87-A  2.9  3.9   64   116    3   MOLECULE: PREPROALBUMIN PAWS1;                                       
 553:  3k29-A  2.9  2.8   54   162    7   MOLECULE: PUTATIVE UNCHARACTERIZED PROTEIN;                          
 554:  5ukv-A  2.9  3.5   55    74    5   MOLECULE: ATP-BINDING PROTEIN;                                       
 555:  2zpa-B  2.9  5.0   58   662    7   MOLECULE: UNCHARACTERIZED PROTEIN YPFI;                              
 556:  4gwp-A  2.9  3.1   56   112    5   MOLECULE: MEDIATOR OF RNA POLYMERASE II TRANSCRIPTION SUBUN          
 557:  4zuz-B  2.9  3.4   58   858    9   MOLECULE: SIDC;                                                      
 558:  4qn8-A  2.9  4.4   55   153    5   MOLECULE: VIPE;                                                      
 559:  4xh3-A  2.9  3.5   56   214   13   MOLECULE: ACTIN-BINDING PROTEIN ANILLIN;                             
 560:  1wa8-A  2.9  3.5   56    99    4   MOLECULE: ESAT-6 LIKE PROTEIN ESXB;                                  
 561:  7cm3-A  2.9  3.5   58  1278    5   MOLECULE: SODIUM LEAK CHANNEL NON-SELECTIVE PROTEIN;                 
 562:  1w6j-A  2.9  5.1   60   727    3   MOLECULE: LANOSTEROL SYNTHASE;                                       
 563:  1gnc-A  2.9  3.3   52   175    4   MOLECULE: GRANULOCYTE COLONY-STIMULATING FACTOR;                     
 564:  2bnl-C  2.9  3.3   64   134    3   MOLECULE: MODULATOR PROTEIN RSBR;                                    
 565:  6sl1-A  2.9  2.7   49  2651   12   MOLECULE: SERINE/THREONINE-PROTEIN KINASE TEL1;                      
 566:  6iac-A  2.9  2.6   48   301    8   MOLECULE: PORTAL PROTEIN;                                            
 567:  2olt-C  2.9  3.5   64   217    9   MOLECULE: HYPOTHETICAL PROTEIN;                                      
 568:  5y7q-A  2.9  3.0   45   546    4   MOLECULE: FANCONI-ASSOCIATED NUCLEASE 1 HOMOLOG;                     
 569:  4bpm-A  2.9  6.4   57   162    4   MOLECULE: PROSTAGLANDIN E SYNTHASE, FUSION PEPTIDE;                  
 570:  5xtc-i  2.9  4.0   63   347    6   MOLECULE: NADH DEHYDROGENASE [UBIQUINONE] IRON-SULFUR PROTE          
 571:  5d2m-C  2.8  2.6   55   158    2   MOLECULE: SUMO-CONJUGATING ENZYME UBC9;                              
 572:  6zie-A  2.8  9.5   59   123   12   MOLECULE: CMPX-383B;                                                 
 573:  4zi2-C  2.8  6.3   62   131   11   MOLECULE: ADP-RIBOSYLATION FACTOR-LIKE PROTEIN 3;                    
 574:  4x0j-B  2.8  3.0   56   262    7   MOLECULE: HAPTOGLOBIN-HEMOGLOBIN RECEPTOR;                           
 575:  6zga-A  2.8  3.2   51   751    6   MOLECULE: PROTEIN TRANSPORT PROTEIN SEC23;                           
 576:  6zz6-D  2.8  4.9   60  1050    8   MOLECULE: STRUCTURAL MAINTENANCE OF CHROMOSOMES PROTEIN 1,S          
 577:  6arz-A  2.8  2.4   46    96    4   MOLECULE: UNCHARACTERIZED PROTEIN;                                   
 578:  1lfu-P  2.8  3.3   49    82   12   MOLECULE: 5'-D(*GP*CP*GP*CP*AP*TP*GP*AP*TP*TP*GP*CP*CP*C)-3          
 579:  2oeq-C  2.8  4.0   60   117    5   MOLECULE: PROTEIN OF UNKNOWN FUNCTION, DUF964;                       
 580:  2o8p-A  2.8  3.3   61   220   11   MOLECULE: 14-3-3 DOMAIN CONTAINING PROTEIN;                          
 581:  6zg3-C  2.8  3.1   56   207   16   MOLECULE: ENERGY-COUPLING FACTOR TRANSPORTER ATP-BINDING PR          
 582:  2ptm-A  2.8  4.5   42   192    2   MOLECULE: HYPERPOLARIZATION-ACTIVATED (IH) CHANNEL;                  
 583:  1b48-A  2.8  3.2   55   221    9   MOLECULE: PROTEIN (GLUTATHIONE S-TRANSFERASE);                       
 584:  7jg8-d  2.8  4.0   61   428    8   MOLECULE: ATP SYNTHASE SUBUNIT ALPHA;                                
 585:  4asv-A  2.8  3.6   54    79    6   MOLECULE: SMALL GLUTAMINE-RICH TETRATRICOPEPTIDE REPEAT-CON          
 586:  2oer-B  2.8  4.1   65   189    2   MOLECULE: PROBABLE TRANSCRIPTIONAL REGULATOR;                        
 587:  7jts-s  2.8  3.1   46   290    4   MOLECULE: RADIAL SPOKE PROTEIN 3;                                    
 588:  1ysm-A  2.8  3.2   45    55    2   MOLECULE: CALCYCLIN-BINDING PROTEIN;                                 
 589:  6ugm-X  2.8  3.6   53    73    4   MOLECULE: HISTONE H3;                                                
 590:  5xvj-A  2.8  3.6   58   134    5   MOLECULE: PHD FINGER PROTEIN ALFIN-LIKE 7;                           
 591:  5j43-B  2.8  3.2   55   101    2   MOLECULE: CYSTEINE SYNTHASE A;                                       
 592:  2mpn-A  2.8  2.7   52    68    4   MOLECULE: INNER MEMBRANE PROTEIN YGAP;                               
 593:  6n7p-D  2.8  3.5   45   544   11   MOLECULE: U1 SMALL NUCLEAR RIBONUCLEOPROTEIN 70 KDA HOMOLOG          
 594:  3add-A  2.8  8.9   54   251    7   MOLECULE: L-SERYL-TRNA(SEC) KINASE;                                  
 595:  4oph-A  2.8  3.8   55   202    7   MOLECULE: NONSTRUCTURAL PROTEIN 1;                                   
 596:  6so5-E  2.8  4.7   58   103    7   MOLECULE: ATPASE ASNA1;                                              
 597:  4k2p-A  2.8  3.0   56   238    9   MOLECULE: T-LYMPHOMA INVASION AND METASTASIS-INDUCING PROTE          
 598:  3crj-C  2.8  4.6   62   179   10   MOLECULE: TRANSCRIPTION REGULATOR;                                   
 599:  3frq-A  2.8  3.8   62   185   10   MOLECULE: REPRESSOR PROTEIN MPHR(A);                                 
 600:  1upg-B  2.8  3.5   58    99   16   MOLECULE: TRANSCRIPTIONAL REPRESSOR TRAM;                            
 601:  7jsv-a  2.8  2.3   49    66   12   MOLECULE: PILIN;                                                     
 602:  4u3e-A  2.8  4.5   50   637    4   MOLECULE: RIBONUCLEOSIDE TRIPHOSPHATE REDUCTASE;                     
 603:  5buz-A  2.8  3.1   57   605    5   MOLECULE: SM (SEC1/MUNC18-LIKE) PROTEIN;                             
 604:  1yyv-A  2.8  3.8   61   114    8   MOLECULE: PUTATIVE TRANSCRIPTIONAL REGULATOR;                        
 605:  6s7o-E  2.8  3.0   63   560    8   MOLECULE: DOLICHYL-DIPHOSPHOOLIGOSACCHARIDE--PROTEIN                 
 606:  5xki-B  2.8  4.0   62   259    6   MOLECULE: FAD-LINKED SULFHYDRYL OXIDASE;                             
 607:  7cun-D  2.8  2.6   53   827    6   MOLECULE: INTEGRATOR COMPLEX SUBUNIT 1;                              
 608:  3lxt-C  2.8  4.5   70   211   11   MOLECULE: GLUTATHIONE S TRANSFERASE;                                 
 609:  6rwt-A  2.8  3.7   65   181   12   MOLECULE: UBIQUINOL-CYTOCHROME C CHAPERONE;                          
 610:  2b2w-A  2.8  5.7   49   177    6   MOLECULE: CHROMODOMAIN-HELICASE-DNA-BINDING PROTEIN 1;               
 611:  6xm1-D  2.8  3.2   62   181    5   MOLECULE: VPS45;                                                     
 612:  3aq0-C  2.8  3.8   70   327    9   MOLECULE: GERANYL DIPHOSPHATE SYNTHASE;                              
 613:  5zak-A  2.8  1.7   45  1314    2   MOLECULE: ENDORIBONUCLEASE DICER;                                    
 614:  5imj-A  2.8  8.3   62   246    5   MOLECULE: CELL DIVISION PROTEIN ZAPD;                                
 615:  4xmm-D  2.8  4.8   62   620    8   MOLECULE: PROTEIN TRANSPORT PROTEIN SEC13;                           
 616:  6lqo-L  2.8  2.5   46    94   13   MOLECULE: CYTOPLASMIC ENVELOPMENT PROTEIN 1;                         
 617:  1pv6-A  2.8  3.9   71   417    3   MOLECULE: LACTOSE PERMEASE;                                          
 618:  3hc1-A  2.8  3.5   60   298    2   MOLECULE: UNCHARACTERIZED HDOD DOMAIN PROTEIN;                       
 619:  6vy1-A  2.8  3.6   55   121    9   MOLECULE: PREFOLDIN SUBUNIT ALPHA 2;                                 
 620:  2m2e-A  2.8  3.6   53    70    6   MOLECULE: DNAJ HOMOLOG SUBFAMILY C MEMBER 2;                         
 621:  5tck-A  2.8  2.8   52   139   10   MOLECULE: UNCHARACTERIZED PROTEIN;                                   
 622:  3ter-B  2.8  2.8   59   121    3   MOLECULE: MAMMALIAN STROMAL INTERACTION MOLECULE-1;                  
 623:  6sih-A  2.8  3.3   69   488    7   MOLECULE: FLAGELLAR HOOK-ASSOCIATED PROTEIN 2;                       
 624:  7bin-g  2.8  3.9   56   260    4   MOLECULE: FLAGELLAR BIOSYNTHETIC PROTEIN FLIP;                       
 625:  2vrz-A  2.8  1.9   48    98    6   MOLECULE: VIRULENCE FACTOR ESXA;                                     
 626:  6wlg-A  2.8  4.8   51   361    8   MOLECULE: INTEGRATOR COMPLEX SUBUNIT 3;                              
 627:  1z0p-A  2.8  2.9   53    73    6   MOLECULE: HYPOTHETICAL PROTEIN SPY1572;                              
 628:  3jyy-B  2.8  3.5   60   266    8   MOLECULE: LINCOSAMIDE NUCLEOTIDYLTRANSFERASE;                        
 629:  4btp-A  2.8  3.8   59   748    7   MOLECULE: P1;                                                        
 630:  4g12-A  2.8  4.3   67   192    7   MOLECULE: PROBABLE TRANSCRIPTIONAL REGULATORY PROTEIN (PROB          
 631:  6nr8-6  2.8  3.2   54   102    6   MOLECULE: PREFOLDIN SUBUNIT 1;                                       
 632:  4imj-A  2.8  3.9   63   333    8   MOLECULE: SYMPLEKIN;                                                 
 633:  2lkp-A  2.8  3.2   61   119    8   MOLECULE: TRANSCRIPTIONAL REGULATOR, ARSR FAMILY;                    
 634:  4wzx-A  2.8  3.1   49    87    4   MOLECULE: SERINE/THREONINE-PROTEIN KINASE ULK3;                      
 635:  7dl2-A  2.8  3.0   51  1127   10   MOLECULE: HAMARTIN;                                                  
 636:  6xss-A  2.8  7.1   57   260   11   MOLECULE: C4_NAT_HFUSE-7900;                                         
 637:  6sn1-B  2.8  3.2   59   503   10   MOLECULE: INTEGRATOR COMPLEX SUBUNIT 13;                             
 638:  2ebi-A  2.8  4.5   59    86    2   MOLECULE: DNA BINDING PROTEIN GT-1;                                  
 639:  6loj-B  2.8  5.2   64   571    8   MOLECULE: INVASION PLASMID ANTIGEN;                                  
 640:  1grj-A  2.8  3.5   52   151    4   MOLECULE: GREA PROTEIN;                                              
 641:  5z62-B  2.8  2.4   50   227   14   MOLECULE: CYTOCHROME C OXIDASE SUBUNIT 1;                            
 642:  3jac-A  2.8  3.9   67   918    3   MOLECULE: PIEZO-TYPE MECHANOSENSITIVE ION CHANNEL COMPONENT          
 643:  6zbj-A  2.8  3.8   70   666    7   MOLECULE: PRECURSOR OF THE MAJOR MEROZOITE SURFACE ANTIGENS          
 644:  3sjr-A  2.8  2.9   49   126    6   MOLECULE: UNCHARACTERIZED PROTEIN;                                   
 645:  2lm9-A  2.8  2.7   53    96   11   MOLECULE: BLO T 21 ALLERGEN;                                         
 646:  6af0-A  2.8  3.8   52   905    4   MOLECULE: CTR9 PROTEIN;                                              
 647:  3ctw-B  2.8  2.3   52   120    2   MOLECULE: RCDA;                                                      
 648:  1e7p-C  2.8  3.9   67   254    6   MOLECULE: FUMARATE REDUCTASE FLAVOPROTEIN SUBUNIT;                   
 649:  2lk2-A  2.8  3.6   53    89    9   MOLECULE: HOMEOBOX PROTEIN TGIF1;                                    
 650:  1lqs-L  2.8  3.5   49   142    6   MOLECULE: INTERLEUKIN-10 RECEPTOR ALPHA CHAIN;                       
 651:  5eqz-A  2.8  2.6   45   138    4   MOLECULE: REV PROTEIN;                                               
 652:  2oev-A  2.8  4.0   68   697   10   MOLECULE: PROGRAMMED CELL DEATH 6-INTERACTING PROTEIN;               
 653:  5ean-A  2.8  4.1   54  1051    6   MOLECULE: DNA REPLICATION ATP-DEPENDENT HELICASE/NUCLEASE D          
 654:  3av0-B  2.8  3.4   55   365    7   MOLECULE: DNA DOUBLE-STRAND BREAK REPAIR PROTEIN MRE11;              
 655:  5a5t-E  2.8  3.3   52   419    2   MOLECULE: EUKARYOTIC TRANSLATION INITIATION FACTOR 3 SUBUNI          
 656:  5wuj-B  2.8  4.2   56   105    4   MOLECULE: FLAGELLAR M-RING PROTEIN;                                  
 657:  3q73-B  2.8  6.0   53   485   11   MOLECULE: FARNESYLTRANSFERASE, ALPHA SUBUNIT;                        
 658:  5gmk-d  2.8  4.8   53   549    9   MOLECULE: PRE-MRNA-SPLICING FACTOR 8;                                
 659:  3sjb-D  2.7  2.8   50    72    6   MOLECULE: ATPASE GET3;                                               
 660:  4k82-A  2.7  4.1   61   205   11   MOLECULE: LV-RANASPUMIN (LV-RSN-1);                                  
 661:  3etz-B  2.7  2.7   53   115    8   MOLECULE: ADHESIN A;                                                 
 662:  2fbq-A  2.7  6.4   64   213    6   MOLECULE: PROBABLE TRANSCRIPTIONAL REGULATOR;                        
 663:  5jqz-A  2.7  3.1   55    75    7   MOLECULE: DE NOVO DESIGNED HOMOTETRAMER;                             
 664:  4f7z-A  2.7  5.8   57   946    4   MOLECULE: RAP GUANINE NUCLEOTIDE EXCHANGE FACTOR 4;                  
 665:  6en8-A  2.7  4.4   66   191    3   MOLECULE: TRANSCRIPTIONAL REGULATOR TETR FAMILY;                     
 666:  6z3r-A  2.7  5.1   54  1943    7   MOLECULE: SERINE/THREONINE-PROTEIN KINASE SMG1,SERINE/THREO          
 667:  6v4d-A  2.7  4.4   74   422    7   MOLECULE: VESICULAR GLUTAMATE TRANSPORTER 2;                         
 668:  2xhs-A  2.7  3.2   67   243    6   MOLECULE: NUCLEAR HORMONE RECEPTOR FTZ-F1;                           
 669:  5oxe-A  2.7  3.0   53    70   11   MOLECULE: MAJOR VIRION PROTEIN;                                      
 670:  6msr-A  2.7  2.5   53    76    8   MOLECULE: PRO-2.5;                                                   
 671:  6j9r-B  2.7  3.0   51   126   16   MOLECULE: BRAIN TUMOR PROTEIN;                                       
 672:  5w10-A  2.7  3.5   45   173    9   MOLECULE: CGMP-SPECIFIC PHOSPHODIESTERASE;                           
 673:  1miv-A  2.7  2.8   46   395    7   MOLECULE: TRNA CCA-ADDING ENZYME;                                    
 674:  6dkm-D  2.7  2.9   51    79    4   MOLECULE: DHD131_A;                                                  
 675:  5oqm-i  2.7  3.0   48   136    8   MOLECULE: DNA-DIRECTED RNA POLYMERASE II SUBUNIT RPB1;               
 676:  5fia-B  2.7  7.9   58   397    9   MOLECULE: LPIR1;                                                     
 677:  2pfd-A  2.7  3.0   61   540    5   MOLECULE: FORMIMIDOYLTRANSFERASE-CYCLODEAMINASE;                     
 678:  3j5s-D  2.7  3.4   47   554   11   MOLECULE: 16S RIBOSOMAL RNA;                                         
 679:  7lkp-A  2.7  3.2   62  1940    6   MOLECULE: RETINAL-SPECIFIC PHOSPHOLIPID-TRANSPORTING ATPASE          
 680:  2d9d-A  2.7  3.0   54    89    9   MOLECULE: BAG FAMILY MOLECULAR CHAPERONE REGULATOR 5;                
 681:  1t33-A  2.7  3.6   66   220    5   MOLECULE: PUTATIVE TRANSCRIPTIONAL REPRESSOR (TETR/ACRR FAM          
 682:  3vnx-A  2.7  3.4   62   195   10   MOLECULE: FERRITIN;                                                  
 683:  2uwj-E  2.7  2.9   49    70    6   MOLECULE: TYPE III EXPORT PROTEIN PSCE;                              
 684:  2l6l-A  2.7  2.6   46   155    7   MOLECULE: DNAJ HOMOLOG SUBFAMILY C MEMBER 24;                        
 685:  2yb5-F  2.7  2.9   54   215    7   MOLECULE: PUTATIVE FUSIDIC ACID RESISTANCE PROTEIN;                  
 686:  6vfi-A  2.7  3.7   61   197   11   MOLECULE: O43_DN18B;                                                 
 687:  6o81-A  2.7  3.1   58   590    7   MOLECULE: TRANSLATION INITIATION FACTOR EIF-2B SUBUNIT EPSI          
 688:  4gwp-D  2.7  3.7   56   121    7   MOLECULE: MEDIATOR OF RNA POLYMERASE II TRANSCRIPTION SUBUN          
 689:  5ejr-A  2.7  3.7   57   500    2   MOLECULE: MYOSIN-I HEAVY CHAIN;                                      
 690:  6l4o-A  2.7  4.7   57   429    2   MOLECULE: APOPTOSIS INHIBITOR 5;                                     
 691:  2q83-A  2.7  3.7   51   332    6   MOLECULE: YTAA PROTEIN;                                              
 692:  5dwa-A  2.7  3.9   53   278    8   MOLECULE: TYPE-2 RESTRICTION ENZYME AGEI;                            
 693:  5n6n-C  2.7  4.5   66   698    3   MOLECULE: PROTEIN BMH1;                                              
 694:  7emf-G  2.7  3.4   51   161   10   MOLECULE: MEDIATOR OF RNA POLYMERASE II TRANSCRIPTION SUBUN          
 695:  7m7a-A  2.7  4.7   72   538    4   MOLECULE: PHOSPHOINOSITIDE 3-KINASE MAVQ;                            
 696:  6dt1-A  2.7  2.8   50   464    4   MOLECULE: DNA LIGASE;                                                
 697:  3rh2-A  2.7  4.9   69   210    6   MOLECULE: HYPOTHETICAL TETR-LIKE TRANSCRIPTIONAL REGULATOR;          
 698:  7emf-D  2.7  2.8   44   158   14   MOLECULE: MEDIATOR OF RNA POLYMERASE II TRANSCRIPTION SUBUN          
 699:  2ptf-A  2.7  3.7   53   200    6   MOLECULE: UNCHARACTERIZED PROTEIN MTH_863;                           
 700:  3u8p-A  2.7  8.5   61   336    5   MOLECULE: CYTOCHROME B562 INTEGRAL FUSION WITH ENHANCED GRE          
 701:  1n1c-A  2.7  3.3   50   199    6   MOLECULE: TORA SPECIFIC CHAPERONE;                                   
 702:  6v7u-A  2.7  3.3   53    63    6   MOLECULE: QUORUM SENSING ANTI-ACTIVATOR PROTEIN AQS1;                
 703:  2da6-A  2.7  2.8   52   102   12   MOLECULE: HEPATOCYTE NUCLEAR FACTOR 1-BETA;                          
 704:  5n9j-E  2.7  3.2   54   201   11   MOLECULE: MEDIATOR OF RNA POLYMERASE II TRANSCRIPTION SUBUN          
 705:  5x0m-A  2.7  2.9   57  1323    5   MOLECULE: SODIUM CHANNEL PROTEIN;                                    
 706:  6wlw-0  2.7  5.2   60   204    7   MOLECULE: V-TYPE PROTON ATPASE 21 KDA PROTEOLIPID SUBUNIT;           
 707:  5k7l-A  2.7  4.3   59   701   12   MOLECULE: POTASSIUM VOLTAGE-GATED CHANNEL SUBFAMILY H MEMBE          
 708:  1g5z-A  2.7  2.9   62   164   15   MOLECULE: OUTER SURFACE PROTEIN C;                                   
 709:  3chl-A  2.7  3.1   51   315    2   MOLECULE: ALPHA-14 GIARDIN;                                          
 710:  2zcx-A  2.7  4.7   67   205    3   MOLECULE: TETR-FAMILY TRANSCRIPTIONAL REGULATOR;                     
 711:  6wc3-B  2.7  3.6   51    94   18   MOLECULE: PROTEIN TRANSPORT PROTEIN TIP20;                           
 712:  6xpd-A  2.7  2.7   56   303   11   MOLECULE: ZINC TRANSPORTER 8;                                        
 713:  6h08-B  2.7  5.1   65   297    8   MOLECULE: CYTOCHROME C PEROXIDASE, MITOCHONDRIAL;                    
 714:  5ihf-B  2.7  4.0   57   109    4   MOLECULE: VIRG-LIKE PROTEIN;                                         
 715:  6yj4-J  2.7  4.6   59   185   10   MOLECULE: NADH-UBIQUINONE OXIDOREDUCTASE CHAIN 3;                    
 716:  3woz-B  2.7  3.5   59   229    7   MOLECULE: CLIP-ASSOCIATING PROTEIN 2;                                
 717:  5j67-C  2.7  2.7   51   563    6   MOLECULE: ASTROTACTIN-2;                                             
 718:  4j2c-A  2.7  3.4   58   108    3   MOLECULE: SYNTAXIN-6;                                                
 719:  6egc-A  2.7  3.1   63   146    8   MOLECULE: SC_2L4HC2_23;                                              
 720:  7b0p-A  2.7  5.2   71   224    8   MOLECULE: HYPOTHETICAL MEMBRANE SPANNING PROTEIN;                    
 721:  6lum-D  2.7  4.8   56   146    9   MOLECULE: SUCCINATE DEHYDROGENASE SUBUNIT C;                         
 722:  2y1v-A  2.7  4.8   65   604    2   MOLECULE: CELL WALL SURFACE ANCHOR FAMILY PROTEIN;                   
 723:  5ijn-D  2.7 16.5   62  1028    8   MOLECULE: NUCLEAR PORE COMPLEX PROTEIN NUP155;                       
 724:  3wvz-A  2.7  4.5   48   192    4   MOLECULE: PROTEIN HIKESHI;                                           
 725:  5has-A  2.7  6.0   69   381   10   MOLECULE: SEC7;                                                      
 726:  6n51-B  2.7  3.1   53   793    8   MOLECULE: METABOTROPIC GLUTAMATE RECEPTOR 5;                         
 727:  6tky-A  2.7  4.0   59   417    3   MOLECULE: DEDICATOR OF CYTOKINESIS PROTEIN 10;                       
 728:  5t9f-B  2.7  4.2   58   254    5   MOLECULE: PREPHENATE DEHYDROGENASE 1;                                
 729:  5wuq-C  2.7  3.5   50    70   10   MOLECULE: ECF RNA POLYMERASE SIGMA FACTOR SIGW;                      
 730:  6tgb-A  2.7  5.9   59  1450    7   MOLECULE: DEDICATOR OF CYTOKINESIS PROTEIN 2;                        
 731:  6rw3-B  2.7  4.1   73   439    8   MOLECULE: HEXOSE TRANSPORTER 1;                                      
 732:  6tdv-D  2.7  4.8   58   186    2   MOLECULE: ATPTB1;                                                    
 733:  2r9i-A  2.7  2.9   50    72    6   MOLECULE: PUTATIVE PHAGE CAPSID PROTEIN;                             
 734:  6k2j-B  2.7  2.3   52    83    4   MOLECULE: UPF0335 PROTEIN CCNA_03428;                                
 735:  6nr8-4  2.7  2.4   54   104    4   MOLECULE: PREFOLDIN SUBUNIT 1;                                       
 736:  7m2w-F  2.7  2.9   55   674    5   MOLECULE: TUBULIN GAMMA CHAIN;                                       
 737:  5mmj-t  2.7  3.2   60   107    5   MOLECULE: 50S RIBOSOMAL PROTEIN L31;                                 
 738:  6n1z-A  2.7  4.7   71   961    8   MOLECULE: IMPORTIN-9;                                                
 739:  5gpa-A  2.7  4.4   59   189   20   MOLECULE: TRANSCRIPTIONAL REGULATOR (TETR/ACRR FAMILY);              
 740:  5v7p-A  2.7  7.8   56   281    4   MOLECULE: PROTEIN-S-ISOPRENYLCYSTEINE O-METHYLTRANSFERASE;           
 741:  4v1f-A  2.7  3.0   52    86    4   MOLECULE: F0F1 ATP SYNTHASE SUBUNIT C;                               
 742:  2x3j-A  2.7  4.6   74   586    1   MOLECULE: ACSD;                                                      
 743:  6ppi-A  2.7  4.7   68   413    6   MOLECULE: PORTAL PROTEIN;                                            
 744:  3aei-A  2.7  3.6   56    94    4   MOLECULE: PREFOLDIN BETA SUBUNIT 2;                                  
 745:  6g9x-A  2.7  3.7   70   396    9   MOLECULE: MAJOR FACILITATOR SUPERFAMILY MFS_1;                       
 746:  3npi-A  2.7  4.9   66   213    8   MOLECULE: TETR FAMILY REGULATORY PROTEIN;                            
 747:  6dmp-B  2.7  2.1   48    82   10   MOLECULE: DESIGNED ORTHOGONAL PROTEIN DHD13_XAAA_A;                  
 748:  7jzm-A  2.7  5.3   48    64    4   MOLECULE: LCB3;                                                      
 749:  4y5j-A  2.7  4.4   50   227   10   MOLECULE: MINI SPINDLES TOG3;                                        
 750:  7die-A  2.7  3.6   64   164    6   MOLECULE: FERRITIN;                                                  
 751:  1y7q-A  2.7  3.3   57    98    7   MOLECULE: ZINC FINGER PROTEIN 174;                                   
 752:  4cgu-A  2.7  6.0   48   112   10   MOLECULE: TPR REPEAT-CONTAINING PROTEIN ASSOCIATED WITH HSP          
 753:  1or7-C  2.7  3.4   43    66    2   MOLECULE: RNA POLYMERASE SIGMA-E FACTOR;                             
 754:  3etv-A  2.7  3.5   56   315   13   MOLECULE: PROTEIN TRANSPORT PROTEIN TIP20, PROTEIN TRANSPOR          
 755:  2yfb-B  2.7  2.8   63   238    3   MOLECULE: METHYL-ACCEPTING CHEMOTAXIS TRANSDUCER;                    
 756:  3ce2-A  2.7  3.8   50   595   10   MOLECULE: PUTATIVE PEPTIDASE;                                        
 757:  2m8e-A  2.7  3.2   47    57    9   MOLECULE: SLEEPING BEAUTY TRANSPOSASE;                               
 758:  5vyl-A  2.7  5.8   49   502    8   MOLECULE: INNER TEGUMENT PROTEIN;                                    
 759:  2vwa-A  2.7  4.0   59    99    5   MOLECULE: PUTATIVE UNCHARACTERIZED PROTEIN PF13_0012;                
 760:  3lpz-A  2.7  4.8   53   314    8   MOLECULE: UNCHARACTERIZED PROTEIN;                                   
 761:  1lfp-A  2.7  3.1   54   243    6   MOLECULE: HYPOTHETICAL PROTEIN AQ_1575;                              
 762:  2wit-A  2.7  5.3   54   531   13   MOLECULE: GLYCINE BETAINE TRANSPORTER BETP;                          
 763:  5wp4-A  2.7  2.8   42   487    2   MOLECULE: PHOSPHOETHANOLAMINE N-METHYLTRANSFERASE 1;                 
 764:  3n2o-A  2.7  3.4   56   630    9   MOLECULE: BIOSYNTHETIC ARGININE DECARBOXYLASE;                       
 765:  5nw5-A  2.7  3.0   54  1085   11   MOLECULE: TELOMERE LENGTH REGULATOR PROTEIN RIF1;                    
 766:  3ne5-C  2.7  2.8   47   324   11   MOLECULE: CATION EFFLUX SYSTEM PROTEIN CUSB;                         
 767:  6o1q-A  2.7  3.3   61   119    5   MOLECULE: NEPHROCYSTIN-1;                                            
 768:  1mwk-A  2.7  3.0   47   320    9   MOLECULE: PARM;                                                      
 769:  3zv0-B  2.7  4.0   57   329    5   MOLECULE: PROTEIN SHQ1;                                              
 770:  4n4w-A  2.7  9.4   61   457    5   MOLECULE: CYTOCHROME B(562),SMOOTHENED HOMOLOG;                      
 771:  4avm-A  2.7  2.8   55   230    9   MOLECULE: BRIDGING INTEGRATOR 2;                                     
 772:  2i7u-A  2.6  4.1   52    62    8   MOLECULE: FOUR-ALPHA-HELIX BUNDLE;                                   
 773:  2lw1-A  2.6  3.9   56    85    5   MOLECULE: ABC TRANSPORTER ATP-BINDING PROTEIN UUP;                   
 774:  6d6q-F  2.6  3.8   42   252   10   MOLECULE: EXOSOME COMPLEX COMPONENT RRP45;                           
 775:  1e1d-A  2.6  8.8   63   553    6   MOLECULE: HYDROXYLAMINE REDUCTASE;                                   
 776:  6v8o-N  2.6  5.8   64   412    8   MOLECULE: HIGH TEMPERATURE LETHAL PROTEIN 1;                         
 777:  6eo1-A  2.6  4.1   54   355    6   MOLECULE: CYCLIC NUCLEOTIDE-GATED POTASSIUM CHANNEL MLL3241          
 778:  6aht-A  2.6  5.0   59   111    3   MOLECULE: CONSERVED HYPOTHETICAL PLASMID PROTEIN;                    
 779:  2jkr-A  2.6  2.9   58   621    7   MOLECULE: AP-2 COMPLEX SUBUNIT ALPHA-2;                              
 780:  1xqr-A  2.6  4.4   60   268   10   MOLECULE: HSPBP1 PROTEIN;                                            
 781:  6m5r-B  2.6  3.0   55   689    4   MOLECULE: TRIPARTITE TERMINASE SUBUNIT 3;                            
 782:  6gx9-A  2.6  3.2   62   912    8   MOLECULE: TRANSPORTIN-3;                                             
 783:  5lb7-B  2.6  2.9   51    78   12   MOLECULE: KATANIN P80 WD40 REPEAT-CONTAINING SUBUNIT B1;             
 784:  5jno-A  2.6  3.2   52    97    6   MOLECULE: BEN DOMAIN-CONTAINING PROTEIN 3;                           
 785:  3hr0-A  2.6  4.1   64   250   11   MOLECULE: COG4;                                                      
 786:  4mix-B  2.6  3.9   51   277    6   MOLECULE: PUTATIVE INSECTICIDAL TOXIN;                               
 787:  6kbh-A  2.6  3.1   61   765    7   MOLECULE: CYTOCHROME P450 MONOOXYGENASE;                             
 788:  4kpk-A  2.6  4.1   47   265    6   MOLECULE: ENOYL-COA HYDRATASE/ISOMERASE;                             
 789:  3fdq-A  2.6  2.6   56   140    4   MOLECULE: MOTILITY GENE REPRESSOR MOGR;                              
 790:  5i1u-B  2.6  4.6   67   294    3   MOLECULE: GERMACRADIEN-4-OL SYNTHASE;                                
 791:  1fxk-C  2.6  4.1   55   133    7   MOLECULE: PREFOLDIN;                                                 
 792:  6e5o-Y  2.6  8.5   63   898    6   MOLECULE: CASX;                                                      
 793:  5n9j-Z  2.6  3.3   53   119    9   MOLECULE: MEDIATOR OF RNA POLYMERASE II TRANSCRIPTION SUBUN          
 794:  6m3q-F  2.6  2.9   61   301    2   MOLECULE: ANKYRIN-2;                                                 
 795:  4tql-B  2.6  3.4   68   235    4   MOLECULE: THREE HELIX BUNDLE;                                        
 796:  5izo-A  2.6  4.8   53   290    8   MOLECULE: BIFUNCTIONAL OLIGORIBONUCLEASE AND PAP PHOSPHATAS          
 797:  5lsj-B  2.6  3.8   51   173    6   MOLECULE: PROTEIN MIS12 HOMOLOG;                                     
 798:  2g7s-A  2.6  4.2   65   190    0   MOLECULE: TRANSCRIPTIONAL REGULATOR, TETR FAMILY;                    
 799:  2zco-A  2.6  3.0   62   284    3   MOLECULE: DEHYDROSQUALENE SYNTHASE;                                  
 800:  2f2g-A  2.6  4.2   68   215    9   MOLECULE: SEED MATURATION PROTEIN PM36 HOMOLOG;                      
 801:  5ncn-B  2.6  2.5   43    76    5   MOLECULE: DBF2 KINASE ACTIVATOR PROTEIN MOB1;                        
 802:  4ap2-B  2.6  2.7   56   359    2   MOLECULE: KELCH-LIKE PROTEIN 11;                                     
 803:  4e0s-A  2.6  3.5   54  1552    6   MOLECULE: COMPLEMENT C5;                                             
 804:  1sjj-A  2.6  3.5   62   863    5   MOLECULE: ACTININ;                                                   
 805:  6yj4-A  2.6  2.5   47   128    9   MOLECULE: NADH-UBIQUINONE OXIDOREDUCTASE CHAIN 3;                    
 806:  6chj-B  2.6  5.7   49   411    6   MOLECULE: DIACYLGLYCEROL O-ACYLTRANSFERASE;                          
 807:  6x9o-A  2.6  4.2   61  2425   15   MOLECULE: HUNTINGTIN;                                                
 808:  5ncl-A  2.6  6.6   55   418    5   MOLECULE: SERINE/THREONINE-PROTEIN KINASE CBK1;                      
 809:  6w7t-B  2.6  2.8   46   109    4   MOLECULE: SMALL TERMINASE SUBUNIT;                                   
 810:  7jm7-B  2.6  3.7   56   218   13   MOLECULE: OSTEOPETROSIS-ASSOCIATED TRANSMEMBRANE PROTEIN 1;          
 811:  7bin-L  2.6  2.7   48    75    2   MOLECULE: FLAGELLAR BIOSYNTHETIC PROTEIN FLIP;                       
 812:  7m2w-G  2.6  5.9   53   712    0   MOLECULE: TUBULIN GAMMA CHAIN;                                       
 813:  2js5-A  2.6  3.8   57    71    9   MOLECULE: UNCHARACTERIZED PROTEIN;                                   
 814:  5ux1-C  2.6  3.7   66   202    8   MOLECULE: TRNA-(MS(2)IO(6)A)-HYDROXYLASE-LIKE;                       
 815:  4cem-B  2.6  3.5   59   309    7   MOLECULE: REGULATOR OF NONSENSE TRANSCRIPTS 2;                       
 816:  6j72-A  2.6  4.1   59   561   10   MOLECULE: ISONIAZID INDUCIBLE GENE PROTEIN INIA;                     
 817:  4v3d-A  2.6  5.1   68   210    7   MOLECULE: HB3VAR03 CIDRA DOMAIN;                                     
 818:  4cgr-A  2.6  3.8   58   197    7   MOLECULE: PUTATIVE TETR-FAMILY TRANSCRIPTIONAL REGULATOR;            
 819:  6f03-B  2.6  7.8   64   163    5   MOLECULE: BPSL2520;                                                  
 820:  2ksr-A  2.6  3.2   57   140   11   MOLECULE: NEURONAL ACETYLCHOLINE RECEPTOR SUBUNIT BETA-2;            
 821:  6vz1-A  2.6  3.4   69   411    9   MOLECULE: DIACYLGLYCEROL O-ACYLTRANSFERASE 1;                        
 822:  7loi-A  2.6  2.7   47   175    4   MOLECULE: TRANSMEMBRANE PROTEIN GP41;                                
 823:  6igx-D  2.6  3.5   59   731    3   MOLECULE: CONDENSIN COMPLEX SUBUNIT 3;                               
 824:  6e1k-A  2.6  4.8   63   536    3   MOLECULE: TWO PORE CALCIUM CHANNEL PROTEIN 1;                        
 825:  6z8k-A  2.6  6.1   60  2158   10   MOLECULE: LA CROSSE VIRUS 5' VRNA 1-10;                              
 826:  6xt9-I  2.6  3.5   62   767    6   MOLECULE: BARDET-BIEDL SYNDROME 1 PROTEIN;                           
 827:  7k0m-D  2.6  4.0   60   153   12   MOLECULE: SERINE PALMITOYLTRANSFERASE 1;                             
 828:  6mev-A  2.6  3.9   54   342    7   MOLECULE: BIFUNCTIONAL ARGININE DEMETHYLASE AND LYSYL-HYDRO          
 829:  6ypq-A  2.6  3.1   61   164    8   MOLECULE: C-PHYCOCYANIN ALPHA CHAIN;                                 
 830:  5anr-A  2.6  3.7   54   245   15   MOLECULE: CCR4-NOT TRANSCRIPTION COMPLEX SUBUNIT 1;                  
 831:  4nqw-B  2.6  3.3   49    73    4   MOLECULE: ECF RNA POLYMERASE SIGMA FACTOR SIGK;                      
 832:  1iur-A  2.6  3.9   55    88    4   MOLECULE: KIAA0730 PROTEIN;                                          
 833:  6c66-A  2.6  7.8   59   511    2   MOLECULE: CRISPR-ASSOCIATED HELICASE, CAS3 FAMILY;                   
 834:  5cm8-A  2.6  3.8   55   419    4   MOLECULE: RAL GUANINE NUCLEOTIDE DISSOCIATION STIMULATOR-LI          
 835:  6wg3-D  2.6  3.6   67   932    3   MOLECULE: STRUCTURAL MAINTENANCE OF CHROMOSOMES PROTEIN 1A;          
 836:  5v4r-A  2.6  4.0   55   152    5   MOLECULE: LA-RELATED PROTEIN 1;                                      
 837:  6lsu-A  2.6  6.1   62   676    5   MOLECULE: INTRACELLULAR PROTEIN TRANSPORT PROTEIN USO1;              
 838:  2oeb-A  2.6  4.0   62   152    3   MOLECULE: HYPOTHETICAL PROTEIN;                                      
 839:  6n7m-A  2.6  3.6   44    63    2   MOLECULE: HYPOTHETICAL PROTEIN CD630_05490;                          
 840:  6its-A  2.6  3.8   59   147    5   MOLECULE: METHYL-ACCEPTING CHEMOTAXIS SENSORY TRANSDUCER;            
 841:  3kmi-A  2.6  3.2   66   172    3   MOLECULE: PUTATIVE MEMBRANE PROTEIN COG4129;                         
 842:  3kor-B  2.6  3.0   46   101    2   MOLECULE: POSSIBLE TRP REPRESSOR;                                    
 843:  6h2x-A  2.6  2.6   54   352    9   MOLECULE: CHROMOSOME PARTITION PROTEIN MUKB,CHROMOSOME PART          
 844:  6cjd-A  2.6  3.6   56   128    7   MOLECULE: PUTATIVE CYTOPLASMIC PROTEIN;                              
 845:  3tui-A  2.6  3.7   69   216    6   MOLECULE: D-METHIONINE TRANSPORT SYSTEM PERMEASE PROTEIN ME          
 846:  6m6z-A  2.6  2.7   64   203    8   MOLECULE: TMH4C4;                                                    
 847:  4hr1-B  2.6  8.9   59   119    7   MOLECULE: PUTATIVE UNCHARACTERIZED PROTEIN;                          
 848:  6m0r-M  2.6  2.4   44    71   11   MOLECULE: V-TYPE PROTON ATPASE SUBUNIT C';                           
 849:  6l7o-G  2.6  3.3   56   192    7   MOLECULE: NAD(P)H-QUINONE OXIDOREDUCTASE SUBUNIT 1;                  
 850:  6wti-B  2.6  2.9   52   262    6   MOLECULE: CYTOCHROME O UBIQUINOL OXIDASE, SUBUNIT I;                 
 851:  4me9-A  2.6  4.3   61   188   10   MOLECULE: TRANSCRIPTIONAL REGULATOR, TETR FAMILY;                    
 852:  2azj-A  2.6  3.1   62   276   11   MOLECULE: GERANYLGERANYL PYROPHOSPHATE SYNTHETASE;                   
 853:  5x6o-G  2.6  4.0   62   704   11   MOLECULE: SERINE/THREONINE-PROTEIN KINASE MEC1;                      
 854:  6spb-Y  2.6  3.5   48    60    2   MOLECULE: 23S RIBOSOMAL RNA;                                         
 855:  7kfu-C  2.6  5.7   55   909    7   MOLECULE: CAS2;                                                      
 856:  5ijo-J  2.6  5.7   68  1256   10   MOLECULE: NUCLEAR PORE COMPLEX PROTEIN NUP155;                       
 857:  6s8f-F  2.6  3.3   60  2571    5   MOLECULE: SERINE/THREONINE-PROTEIN KINASE TEL1,SERINE/THREO          
 858:  6icz-A  2.6  5.7   63  2253    5   MOLECULE: PROTEIN MAGO NASHI HOMOLOG 2;                              
 859:  6df3-C  2.6  5.8   61   155    7   MOLECULE: INTERLEUKIN-22 RECEPTOR SUBUNIT ALPHA-1;                   
 860:  5ofb-B  2.6  3.1   55   541    5   MOLECULE: MORC FAMILY CW-TYPE ZINC FINGER PROTEIN 2;                 
 861:  3aqb-A  2.6  3.5   60   135   10   MOLECULE: COMPONENT A OF HEXAPRENYL DIPHOSPHATE SYNTHASE;            
 862:  6ar7-C  2.6  8.3   55   207    7   MOLECULE: UNCHARACTERIZED PROTEIN;                                   
 863:  6v1x-A  2.6  3.9   62   446    2   MOLECULE: POTASSIUM CHANNEL KAT1;                                    
 864:  4h54-A  2.6  3.3   52   274   13   MOLECULE: DIGUANYLATE CYCLASE YDEH;                                  
 865:  3un9-A  2.6  2.8   47   294    4   MOLECULE: NLR FAMILY MEMBER X1;                                      
 866:  6noc-A  2.6  5.2   54   402    2   MOLECULE: FEM-3 MRNA-BINDING FACTOR 2;                               
 867:  6bwi-A  2.6  3.9   55   816    9   MOLECULE: TRANSIENT RECEPTOR POTENTIAL CATION CHANNEL SUBFA          
 868:  5y2g-A  2.6  1.7   42   581    5   MOLECULE: MALTOSE-BINDING PERIPLASMIC PROTEIN,PROTEIN B;             
 869:  1izn-B  2.6  3.0   45   270   11   MOLECULE: CAPZ ALPHA-1 SUBUNIT;                                      
 870:  6rfl-I  2.6  3.4   52   773    4   MOLECULE: DNA-DEPENDENT RNA POLYMERASE SUBUNIT RPO132;               
 871:  2bb6-A  2.6  3.7   50   414    6   MOLECULE: TRANSCOBALAMIN II;                                         
 872:  1szi-A  2.6  2.7   56   194    5   MOLECULE: MANNOSE-6-PHOSPHATE RECEPTOR BINDING PROTEIN 1;            
 873:  1jm7-A  2.6  3.4   57   103    9   MOLECULE: BREAST CANCER TYPE 1 SUSCEPTIBILITY PROTEIN;               
 874:  3jbz-A  2.6  3.1   53   960    6   MOLECULE: SERINE/THREONINE-PROTEIN KINASE MTOR;                      
 875:  6n7p-X  2.6  4.4   62   826    6   MOLECULE: U1 SMALL NUCLEAR RIBONUCLEOPROTEIN 70 KDA HOMOLOG          
 876:  3rkv-A  2.6  3.6   55   147    7   MOLECULE: PUTATIVE PEPTIDYLPROLYL ISOMERASE;                         
 877:  1vcs-A  2.6  2.5   53   102    4   MOLECULE: VESICLE TRANSPORT THROUGH INTERACTION WITH T-              
 878:  1b8d-A  2.6  2.8   62   164   11   MOLECULE: PROTEIN (RHODOPHYTAN PHYCOERYTHRIN (ALPHA CHAIN)           
 879:  5ogs-A  2.6  3.1   53   403    4   MOLECULE: WD REPEAT AND HMG-BOX DNA-BINDING PROTEIN 1;               
 880:  1b8x-A  2.6  4.5   64   260    8   MOLECULE: PROTEIN (AML-1B);                                          
 881:  6s7v-A  2.6  3.3   53   378    9   MOLECULE: MFS TRANSPORTER;                                           
 882:  3caz-B  2.6  2.6   53   210    9   MOLECULE: BAR PROTEIN;                                               
 883:  5ce3-B  2.6  2.6   46   598   11   MOLECULE: ACTIN;                                                     
 884:  6snh-X  2.6  3.7   57   479   11   MOLECULE: DOLICHYL PYROPHOSPHATE MAN9GLCNAC2 ALPHA-1,3-              
 885:  6vq6-e  2.6  2.8   49    78   10   MOLECULE: ATPASE H+-TRANSPORTING V1 SUBUNIT A;                       
 886:  2m67-A  2.6  4.0   57    81   12   MOLECULE: MERF;                                                      
 887:  4whe-A  2.5  3.2   55   137    7   MOLECULE: PHAGE SHOCK PROTEIN A;                                     
 888:  6wg3-E  2.5  4.7   59  1226   12   MOLECULE: STRUCTURAL MAINTENANCE OF CHROMOSOMES PROTEIN 1A;          
 889:  3e00-D  2.5  3.6   67   363    9   MOLECULE: RETINOIC ACID RECEPTOR RXR-ALPHA;                          
 890:  7lj7-A  2.5  3.5   65   321    5   MOLECULE: HEMOLYSIN, CONTAINS CBS DOMAINS;                           
 891:  2wzk-A  2.5  3.3   59   369   14   MOLECULE: CULLIN-5;                                                  
 892:  1i5p-A  2.5  3.6   62   633   13   MOLECULE: PESTICIDIAL CRYSTAL PROTEIN CRY2AA;                        
 893:  7elb-A  2.5  3.9   66  1937    8   MOLECULE: RNA-DIRECTED RNA POLYMERASE L;                             
 894:  6nd4-J  2.5  3.5   49   493   10   MOLECULE: ETS RRNA;                                                  
 895:  6oyh-D  2.5  4.1   67   337   12   MOLECULE: MRAYAA NANOBODY;                                           
 896:  7lep-E  2.5  2.5   53   141   11   MOLECULE: MIX OF AMPAR SUBUNITS (GLUA1, GLUA3, AND GLUA4);           
 897:  7emf-J  2.5  3.5   55   122    9   MOLECULE: MEDIATOR OF RNA POLYMERASE II TRANSCRIPTION SUBUN          
 898:  5xtc-V  2.5  3.2   55   140    9   MOLECULE: NADH DEHYDROGENASE [UBIQUINONE] IRON-SULFUR PROTE          
 899:  5hus-A  2.5  6.4   58   293   12   MOLECULE: TREHALOSE SYNTHASE REGULATORY PROTEIN;                     
 900:  5lbm-C  2.5  3.4   52    90   10   MOLECULE: TRANSCRIPTIONAL REPRESSOR FRMR;                            
 901:  6em5-R  2.5  4.7   43   120    7   MOLECULE: 5.8S RIBOSOMAL RNA;                                        
 902:  3spg-A  2.5  3.0   52   332   10   MOLECULE: INWARD-RECTIFIER K+ CHANNEL KIR2.2;                        
 903:  7bss-A  2.5  4.4   67   816   10   MOLECULE: ATP11C;                                                    
 904:  6al2-A  2.5  4.6   72   484   10   MOLECULE: MEMBRANE PROTEIN INSERTASE YIDC;                           
 905:  5lm2-B  2.5  7.5   59   340    3   MOLECULE: TYROSINE-PROTEIN PHOSPHATASE NON-RECEPTOR TYPE 23          
 906:  7kpv-B  2.5  3.3   61   290    8   MOLECULE: MEIOTIC MRNA STABILITY PROTEIN KINASE SSN3;                
 907:  2nwb-A  2.5  2.2   55   379    9   MOLECULE: CONSERVED DOMAIN PROTEIN;                                  
 908:  6qfj-A  2.5  4.7   47    84    6   MOLECULE: MAGNETOSOME MEMBRANE PROTEIN MAMB, PUTATIVE CO/ZN          
 909:  7ae8-A  2.5  3.5   60   152    7   MOLECULE: HEPN TOXIN;                                                
 910:  3fey-A  2.5  4.1   60   761    7   MOLECULE: NUCLEAR CAP-BINDING PROTEIN SUBUNIT 1;                     
 911:  6fwr-A  2.5  7.1   50   699    6   MOLECULE: ATP-DEPENDENT DNA HELICASE DING;                           
 912:  6fea-C  2.5  5.2   64   113    6   MOLECULE: NITROGENASE PROTEIN ALPHA CHAIN;                           
 913:  4xng-D  2.5  3.2   61   144    7   MOLECULE: UNCHARACTERIZED PROTEIN MG218.1;                           
 914:  3ezx-A  2.5  3.6   57   212    9   MOLECULE: MONOMETHYLAMINE CORRINOID PROTEIN 1;                       
 915:  5nmo-A  2.5  3.4   60   162   12   MOLECULE: CHROMOSOME PARTITION PROTEIN SMC,CHROMOSOME PARTI          
 916:  4leu-A  2.5  3.4   53   182    4   MOLECULE: PENTATRICOPEPTIDE REPEAT-CONTAINING PROTEIN AT3G4          
 917:  4w8y-A  2.5  8.4   65   834    5   MOLECULE: CRISPR SYSTEM CMR SUBUNIT CMR2;                            
 918:  6zff-A  2.5  2.6   53   126    4   MOLECULE: DNA DOUBLE-STRAND BREAK REPAIR RAD50 ATPASE;               
 919:  4f52-E  2.5  5.4   69   523    3   MOLECULE: CULLIN-1;                                                  
 920:  5m87-A  2.5  3.5   75   494    7   MOLECULE: DIVALENT METAL CATION TRANSPORTER MNTH;                    
 921:  6m31-A  2.5  4.1   69   280    9   MOLECULE: DIGERANYLGERANYLGLYCERYL PHOSPHATE SYNTHASE;               
 922:  3kkd-C  2.5  5.8   68   206    6   MOLECULE: TRANSCRIPTIONAL REGULATOR;                                 
 923:  4avx-A  2.5  4.2   52   218    8   MOLECULE: HEPATOCYTE GROWTH FACTOR-REGULATED TYROSINE KINAS          
 924:  5olk-A  2.5  4.1   63   395   11   MOLECULE: RIBONUCLEOSIDE-DIPHOSPHATE REDUCTASE, BETA SUBUNI          
 925:  3f7c-A  2.5  6.2   53   199    6   MOLECULE: PROTEIN OF UNKNOWN FUNCTION (DUF416);                      
 926:  3nbx-X  2.5  4.0   59   481   10   MOLECULE: ATPASE RAVA;                                               
 927:  2xrh-A  2.5  3.8   54   100    0   MOLECULE: PROTEIN HP0721;                                            
 928:  6sn1-A  2.5  2.5   50   517    4   MOLECULE: INTEGRATOR COMPLEX SUBUNIT 13;                             
 929:  4wat-A  2.5  6.3   60   332    3   MOLECULE: PFRH5;                                                     
 930:  4owt-A  2.5  2.9   54   466   11   MOLECULE: INTEGRATOR COMPLEX SUBUNIT 3;                              
 931:  6ei6-A  2.5  6.3   59   242    5   MOLECULE: COILED-COIL AND C2 DOMAIN-CONTAINING PROTEIN 1-LI          
 932:  4phz-B  2.5  4.3   70   244    7   MOLECULE: UNKNOWN PEPTIDE;                                           
 933:  4zvb-A  2.5  2.5   61   150    7   MOLECULE: DIGUANYLATE CYCLASE DOSC;                                  
 934:  2z5x-A  2.5  4.0   65   513    8   MOLECULE: AMINE OXIDASE [FLAVIN-CONTAINING] A;                       
 935:  6uo8-B  2.5  8.6   64   696    9   MOLECULE: GAMMA-AMINOBUTYRIC ACID TYPE B RECEPTOR SUBUNIT 1          
 936:  7jh6-A  2.5  3.0   62   174   11   MOLECULE: TWO-DOMAIN DI-ZN(II) AND PORPHYRIN-BINDING PROTEI          
 937:  5xsj-L  2.5  3.2   58   122   10   MOLECULE: PERIPLASMIC BINDING PROTEIN/LACI TRANSCRIPTIONAL           
 938:  6mzb-A  2.5  7.8   59   820    7   MOLECULE: ROD CGMP-SPECIFIC 3',5'-CYCLIC PHOSPHODIESTERASE           
 939:  2jok-A  2.5  5.1   69   184    4   MOLECULE: PUTATIVE G-NUCLEOTIDE EXCHANGE FACTOR;                     
 940:  4xc6-A  2.5  3.3   62  1067    8   MOLECULE: ISOBUTYRYL-COA MUTASE FUSED;                               
 941:  5jxl-A  2.5  3.5   54   851    4   MOLECULE: FLAGELLAR HOOK PROTEIN FLGE;                               
 942:  2lon-A  2.5  3.8   55    99    5   MOLECULE: HIG1 DOMAIN FAMILY MEMBER 1B;                              
 943:  7khw-a  2.5  2.9   56   174    4   MOLECULE: TRANSLOCON ESPA;                                           
 944:  3txs-C  2.5  2.5   52    91    2   MOLECULE: TERMINASE DNA PACKAGING ENZYME SMALL SUBUNIT;              
 945:  5n9j-A  2.5  2.3   47   566    6   MOLECULE: MEDIATOR OF RNA POLYMERASE II TRANSCRIPTION SUBUN          
 946:  5ctq-A  2.5  4.7   67   518    9   MOLECULE: SQUAMOUS CELL CARCINOMA ANTIGEN RECOGNIZED BY T-C          
 947:  1m5i-A  2.5  2.8   55   105   13   MOLECULE: APC PROTEIN;                                               
 948:  6tm5-I  2.5  3.1   62   736   15   MOLECULE: ANAPHASE-PROMOTING COMPLEX SUBUNIT 1;                      
 949:  4l68-B  2.5  4.2   60   325   10   MOLECULE: LEUCINE-RICH REPEAT PROTEIN KINASE-LIKE PROTEIN;           
 950:  2dmn-A  2.5  2.9   47    83   11   MOLECULE: HOMEOBOX PROTEIN TGIF2LX;                                  
 951:  3fhn-A  2.5  3.0   64   673    6   MOLECULE: PROTEIN TRANSPORT PROTEIN TIP20;                           
 952:  5c9e-A  2.5  3.1   50   263    2   MOLECULE: SEPL;                                                      
 953:  6qj3-A  2.5  4.5   60   980    3   MOLECULE: CONDENSIN COMPLEX SUBUNIT 1,CONDENSIN COMPLEX SUB          
 954:  6dft-A  2.5  3.0   63   384    6   MOLECULE: DEOXYHYPUSINE SYNTHASE;                                    
 955:  1nxh-A  2.5  4.1   46   124    4   MOLECULE: MTH396 PROTEIN;                                            
 956:  3p8c-F  2.5  3.6   55   156    2   MOLECULE: CYTOPLASMIC FMR1-INTERACTING PROTEIN 1;                    
 957:  1jj2-U  2.5  3.1   47    65    2   MOLECULE: 23S RRNA;                                                  
 958:  6b4f-B  2.5  3.5   63   315   11   MOLECULE: NUCLEOPORIN GLE1;                                          
 959:  4zmk-A  2.5  3.4   49    71    8   MOLECULE: TELOMERE LENGTH REGULATOR TAZ1;                            
 960:  2qnl-A  2.5  8.0   62   162   10   MOLECULE: UNCHARACTERIZED PROTEIN;                                   
 961:  2y3a-B  2.5  2.6   55   236    7   MOLECULE: PHOSPHATIDYLINOSITOL-4,5-BISPHOSPHATE 3-KINASE CA          
 962:  5ahv-F  2.5  3.5   60   268    3   MOLECULE: ENTH DOMAIN OF EPSIN ENT1;                                 
 963:  5wjt-A  2.5  2.5   60   302   10   MOLECULE: FLAGELLIN;                                                 
 964:  7bw0-R  2.5  8.0   68   280   16   MOLECULE: SOLUBLE CYTOCHROME B562,G-PROTEIN COUPLED BILE AC          
 965:  3zcj-A  2.5  3.2   62   205    6   MOLECULE: CAGL;                                                      
 966:  5nvu-A  2.5  7.8   69  3169    0   MOLECULE: DYNEIN MOTOR DOMAIN;                                       
 967:  7dpd-B  2.5  3.6   54   273    7   MOLECULE: DNA HELICASE MCM9;                                         
 968:  5lc5-p  2.5  3.1   54   169    6   MOLECULE: NADH-UBIQUINONE OXIDOREDUCTASE CHAIN 3;                    
 969:  3kkb-B  2.5  3.5   63   128    3   MOLECULE: SENSOR PROTEIN;                                            
 970:  3vep-C  2.5  3.0   40    47    8   MOLECULE: UNCHARACTERIZED PROTEIN RV3413C/MT3522;                    
 971:  6nr8-2  2.5  3.1   50   103    6   MOLECULE: PREFOLDIN SUBUNIT 1;                                       
 972:  4mt8-A  2.5  2.9   50   100   14   MOLECULE: ETHYLENE RESPONSE SENSOR 1;                                
 973:  6xxv-C  2.5  3.6   62   111    6   MOLECULE: ANTIBODY C57, HEAVY CHAIN;                                 
 974:  6vks-A  2.5  8.1   66  1049    5   MOLECULE: EFFLUX PUMP MEMBRANE TRANSPORTER;                          
 975:  5nrn-B  2.5  3.5   60   211    5   MOLECULE: THYMIDYLATE KINASE;                                        
 976:  6h3d-A  2.5  4.4   62   429    6   MOLECULE: DUF2338 DOMAIN-CONTAINING PROTEIN;                         
 977:  4b94-A  2.5  3.7   53   141    6   MOLECULE: DUAL SPECIFICITY PROTEIN KINASE TTK;                       
 978:  3j9t-P  2.5  6.1   64   461    8   MOLECULE: V-TYPE PROTON ATPASE SUBUNIT D;                            
 979:  1ku9-A  2.5  2.9   54   151    7   MOLECULE: HYPOTHETICAL PROTEIN MJ223;                                
 980:  3odm-B  2.5  2.9   54   529    9   MOLECULE: PHOSPHOENOLPYRUVATE CARBOXYLASE;                           
 981:  2ymb-D  2.5  2.9   49   231    2   MOLECULE: MIT DOMAIN-CONTAINING PROTEIN 1;                           
 982:  6r6n-A  2.5  3.0   56   111    5   MOLECULE: SMALL SOLUBLE CYT C;                                       
 983:  6zka-p  2.5  2.9   46   128    4   MOLECULE: NADH-UBIQUINONE OXIDOREDUCTASE CHAIN 3;                    
 984:  7c1i-A  2.5  2.9   55   115    9   MOLECULE: HISTIDINE KINASE;                                          
 985:  6ezn-E  2.5  2.8   51    85   10   MOLECULE: DOLICHYL-DIPHOSPHOOLIGOSACCHARIDE--PROTEIN                 
 986:  2es4-E  2.5  4.6   56   278    2   MOLECULE: LIPASE;                                                    
 987:  4tq4-D  2.5  3.9   71   290    3   MOLECULE: PRENYLTRANSFERASE;                                         
 988:  6id0-L  2.5  3.5   46   475    2   MOLECULE: PRE-MRNA-PROCESSING-SPLICING FACTOR 8;                     
 989:  4hwi-B  2.5  2.9   55   177    9   MOLECULE: HEAT SHOCK COGNATE 71 KDA PROTEIN;                         
 990:  2fuq-A  2.5  3.1   60   747    8   MOLECULE: HEPARINASE II PROTEIN;                                     
 991:  7btq-A  2.5  4.0   60   474   10   MOLECULE: TYPE I RESTRICTION ENZYME ECOR124II M PROTEIN;             
 992:  6yvd-D  2.5  3.1   55   414    0   MOLECULE: CONDENSIN COMPLEX SUBUNIT 2;                               
 993:  1gax-A  2.5  3.7   59   863   12   MOLECULE: TRNA(VAL);                                                 
 994:  2g0j-C  2.5  4.9   58   116    5   MOLECULE: HYPOTHETICAL PROTEIN SMU.848;                              
 995:  6nmc-B  2.5  4.1   56   156    7   MOLECULE: CPF1;                                                      
 996:  4uj6-A  2.5  5.6   53   711   11   MOLECULE: SURFACE LAYER PROTEIN;                                     
 997:  4our-B  2.5  4.5   55   445    7   MOLECULE: PHYTOCHROME B;                                             
 998:  1nf6-F  2.5  5.2   57   171    2   MOLECULE: BACTERIOFERRITIN;                                          
 999:  2o8e-B  2.5  3.0   54   935    6   MOLECULE: 5'-D(*GP*AP*AP*CP*CP*GP*CP*GP*GP*GP*CP*TP*AP*GP*G          
1000:  4atv-A  2.5  2.7   48   381   10   MOLECULE: NA(+)/H(+) ANTIPORTER NHAA;                                
1001:  5tm0-A  2.5  3.5   48   108    6   MOLECULE: TRP OPERON REPRESSOR;                                      
1002:  2fm8-C  2.5  8.1   54   220    6   MOLECULE: SURFACE PRESENTATION OF ANTIGENS PROTEIN SPAK;             
1003:  3zpj-A  2.5  2.6   47   356    6   MOLECULE: TON_1535;                                                  
1004:  2vj4-A  2.5  3.3   53   292    4   MOLECULE: PROTEIN MXIC;                                              
1005:  1b3u-A  2.5  4.7   51   588   12   MOLECULE: PROTEIN (PROTEIN PHOSPHATASE PP2A);                        
1006:  1o57-A  2.5  3.2   47   270   13   MOLECULE: PUR OPERON REPRESSOR;                                      
1007:  1sh0-B  2.5  2.8   44   503    9   MOLECULE: RNA POLYMERASE;                                            
1008:  1jky-A  2.5  3.3   47   748    4   MOLECULE: LETHAL FACTOR;                                             
1009:  2lzs-A  2.5  3.2   41    48   17   MOLECULE: SEC-INDEPENDENT PROTEIN TRANSLOCASE PROTEIN TATA;          
1010:  6f0k-H  2.5  8.4   63   156    8   MOLECULE: CYTOCHROME C FAMILY PROTEIN;                               
1011:  5cwf-A  2.5  9.8   56   177    2   MOLECULE: DESIGNED HELICAL REPEAT PROTEIN;                           
1012:  3cih-A  2.5  5.2   58   714    2   MOLECULE: PUTATIVE ALPHA-RHAMNOSIDASE;                               
1013:  6ysg-A  2.5  2.4   52  1264    2   MOLECULE: MG-CHELATASE SUBUNIT CHLH;                                 
1014:  2gxa-E  2.5  3.4   50   274    6   MOLECULE: 5'-D(*TP*TP*TP*TP*TP*TP*TP*TP*TP*TP*TP*TP*T)-3';           
1015:  2hh6-A  2.5  7.1   42   112   10   MOLECULE: BH3980 PROTEIN;                                            
1016:  4y2f-A  2.5  3.2   44   143   16   MOLECULE: SENSOR PROTEIN KDPD;                                       
1017:  1iq0-A  2.5  3.2   56   588   13   MOLECULE: ARGINYL-TRNA SYNTHETASE;                                   
1018:  5f15-A  2.4  3.6   65   541   14   MOLECULE: 4-AMINO-4-DEOXY-L-ARABINOSE (L-ARA4N) TRANSFERASE          
1019:  4wid-A  2.4  7.5   60   353    8   MOLECULE: RHUL123;                                                   
1020:  2kg7-A  2.4  3.6   57    97    5   MOLECULE: UNCHARACTERIZED PROTEIN ESXG (PE FAMILY PROTEIN);          
1021:  3q4i-A  2.4  3.8   57   204    7   MOLECULE: PHOSPHOHYDROLASE (MUTT/NUDIX FAMILY PROTEIN);              
1022:  4in3-D  2.4  2.6   51   632    4   MOLECULE: CHITIN BIOSYNTHESIS PROTEIN CHS5;                          
1023:  3ipi-A  2.4  4.3   66   268    5   MOLECULE: GERANYLTRANSTRANSFERASE;                                   
1024:  6j3g-A  2.4  4.7   66   265    6   MOLECULE: GLUTATHIONE S-TRANSFERASE;                                 
1025:  2zbb-A  2.4  3.6   57   255    9   MOLECULE: C4-DICARBOXYLATE TRANSPORT SENSOR PROTEIN DCTB;            
1026:  5sva-V  2.4  2.8   42    85   10   MOLECULE: DNA-DIRECTED RNA POLYMERASE II SUBUNIT RPB1;               
1027:  2zqm-A  2.4  3.1   55   114    5   MOLECULE: PREFOLDIN BETA SUBUNIT 1;                                  
1028:  7jrg-A  2.4  4.9   55   487    2   MOLECULE: MITOCHONDRIAL-PROCESSING PEPTIDASE SUBUNIT BETA,           
1029:  4zl4-A  2.4  2.4   37   395    5   MOLECULE: ASPARTIC PROTEASE PM5;                                     
1030:  5dz2-A  2.4  4.2   64   322    2   MOLECULE: GERMACRADIENOL/GEOSMIN SYNTHASE;                           
1031:  3wdo-A  2.4  4.0   67   453    6   MOLECULE: MFS TRANSPORTER;                                           
1032:  5xef-A  2.4  3.6   59   123    8   MOLECULE: FLAGELLAR PROTEIN FLIS;                                    
1033:  3l6a-A  2.4  4.3   65   350    5   MOLECULE: EUKARYOTIC TRANSLATION INITIATION FACTOR 4 GAMMA           
1034:  3fcn-A  2.4  3.8   63   158   10   MOLECULE: AN ALPHA-HELICAL PROTEIN OF UNKNOWN FUNCTION (PFA          
1035:  3bve-A  2.4  3.8   64   173    3   MOLECULE: FERRITIN;                                                  
1036:  5dje-B  2.4  3.9   57   136    4   MOLECULE: ZUOTIN;                                                    
1037:  2oap-1  2.4  6.2   41   498    2   MOLECULE: TYPE II SECRETION SYSTEM PROTEIN;                          
1038:  4ich-B  2.4  5.5   66   193    5   MOLECULE: TRANSCRIPTIONAL REGULATOR;                                 
1039:  5lsw-A  2.4  4.3   58   273    9   MOLECULE: CELL DIFFERENTIATION PROTEIN RCD1 HOMOLOG;                 
1040:  1g8x-A  2.4  3.7   60  1009   13   MOLECULE: MYOSIN II HEAVY CHAIN FUSED TO ALPHA-ACTININ 3;            
1041:  6t5a-A  2.4  3.2   49    96    6   MOLECULE: TEGUMENT PROTEIN UL51;                                     
1042:  3e7q-B  2.4  4.2   68   210    7   MOLECULE: TRANSCRIPTIONAL REGULATOR;                                 
1043:  2cqn-A  2.4  4.0   57    77    5   MOLECULE: FORMIN-BINDING PROTEIN 3;                                  
1044:  4zvc-A  2.4  2.9   51   116   12   MOLECULE: DIGUANYLATE CYCLASE DOSC;                                  
1045:  7ctp-A  2.4  3.9   60   553   10   MOLECULE: PROTEIN NIBAN 2;                                           
1046:  5w99-A  2.4  4.4   65   319    9   MOLECULE: PBTD;                                                      
1047:  5cet-A  2.4  4.9   50   328   10   MOLECULE: BIFUNCTIONAL OLIGORIBONUCLEASE AND PAP PHOSPHATAS          
1048:  3kfw-X  2.4  3.2   48   234    4   MOLECULE: UNCHARACTERIZED PROTEIN;                                   
1049:  6u9f-A  2.4  5.4   56   717    5   MOLECULE: PDPA;                                                      
1050:  6em5-I  2.4  6.0   70   451   14   MOLECULE: 5.8S RIBOSOMAL RNA;                                        
1051:  3tul-A  2.4  3.1   56   136    7   MOLECULE: CELL INVASION PROTEIN SIPB;                                
1052:  3pmd-A  2.4  3.6   62   153    6   MOLECULE: CONSERVED DOMAIN PROTEIN;                                  
1053:  5n9j-B  2.4  3.9   57   133   11   MOLECULE: MEDIATOR OF RNA POLYMERASE II TRANSCRIPTION SUBUN          
1054:  1vjx-A  2.4  2.5   53   148    4   MOLECULE: PUTATIVE FERRITIN-LIKE DIIRON-CARBOXYLATE PROTEIN          
1055:  3dxj-D  2.4  4.6   57  1504    4   MOLECULE: DNA-DIRECTED RNA POLYMERASE SUBUNIT ALPHA; CHAIN           
1056:  6v9z-A  2.4  3.7   70   715    7   MOLECULE: ABC-TYPE BACTERIOCIN TRANSPORTER;                          
1057:  5gar-O  2.4  3.4   51    79    6   MOLECULE: V-TYPE ATP SYNTHASE ALPHA CHAIN;                           
1058:  6z3w-F  2.4  5.1   56   110   16   MOLECULE: ER MEMBRANE PROTEIN COMPLEX SUBUNIT 1,ER MEMBRANE          
1059:  6jmt-D  2.4  2.8   40   350    5   MOLECULE: ARF GTPASE-ACTIVATING PROTEIN GIT2;                        
1060:  6x1g-A  2.4  5.1   70   216    9   MOLECULE: ULP_PROTEASE DOMAIN-CONTAINING PROTEIN;                    
1061:  4z6y-H  2.4  2.8   43    55    7   MOLECULE: TBC1 DOMAIN FAMILY MEMBER 7;                               
1062:  2ehw-C  2.4  2.4   45   117    7   MOLECULE: HYPOTHETICAL PROTEIN TTHB059;                              
1063:  5h1q-A  2.4  3.8   65   360    3   MOLECULE: INNEXIN-6;                                                 
1064:  5n9j-U  2.4  2.2   49   198   10   MOLECULE: MEDIATOR OF RNA POLYMERASE II TRANSCRIPTION SUBUN          
1065:  6rx3-C  2.4  2.5   53    99    8   MOLECULE: SYNCYTIN-2;                                                
1066:  6soy-A  2.4  5.9   60   323    3   MOLECULE: ESAG6, SUBUNIT OF HETERODIMERIC TRANSFERRIN RECEP          
1067:  7jw3-C  2.4  3.1   51   244    2   MOLECULE: EXONUCLEASE MUT-7 HOMOLOG;                                 
1068:  6oqr-W  2.4  3.3   55   173    9   MOLECULE: ATP SYNTHASE SUBUNIT DELTA;                                
1069:  6h95-A  2.4  3.2   47   225    6   MOLECULE: ALBICIDIN RESISTANCE PROTEIN;                              
1070:  4ie6-A  2.4  4.7   68   447    4   MOLECULE: ALPHA-KETOGLUTARATE-DEPENDENT DIOXYGENASE FTO;             
1071:  6xp5-H  2.4  4.3   60   146    8   MOLECULE: MEDIATOR OF RNA POLYMERASE II TRANSCRIPTION SUBUN          
1072:  4nfu-A  2.4  3.5   62   619   15   MOLECULE: EDS1;                                                      
1073:  4glt-A  2.4  4.1   66   208   12   MOLECULE: GLUTATHIONE S-TRANSFERASE-LIKE PROTEIN;                    
1074:  6rd4-9  2.4  2.9   46    97    7   MOLECULE: ASA-10: POLYTOMELLA F-ATP SYNTHASE ASSOCIATED SUB          
1075:  5y83-A  2.4  4.5   61   342   16   MOLECULE: MEMBRANE PROTEIN INSERTASE YIDC;                           
1076:  3jb9-r  2.4  5.4   54   573    0   MOLECULE: PRE-MRNA-SPLICING FACTOR SPP42;                            
1077:  4fgv-A  2.4  3.7   67  1067    6   MOLECULE: CHROMOSOME REGION MAINTENANCE 1 (CRM1) OR EXPORTI          
1078:  6z6o-C  2.4  4.9   57   548    5   MOLECULE: HISTONE DEACETYLASE HDA1;                                  
1079:  1izl-C  2.4  6.4   62   349    3   MOLECULE: PHOTOSYSTEM II: SUBUNIT PSBA;                              
1080:  5xmk-G  2.4  2.4   44    54   11   MOLECULE: VACUOLAR PROTEIN SORTING-ASSOCIATED PROTEIN 4;             
1081:  3qml-D  2.4  5.7   57   273    4   MOLECULE: 78 KDA GLUCOSE-REGULATED PROTEIN HOMOLOG;                  
1082:  2kjg-A  2.4  2.4   49    99    4   MOLECULE: ARCHAEAL PROTEIN SSO6904;                                  
1083:  6z16-f  2.4  3.0   47    88   13   MOLECULE: MULTISUBUNIT NA+/H+ ANTIPORTER, A SUBUNIT;                 
1084:  3mxz-A  2.4  3.4   60   107    5   MOLECULE: TUBULIN-SPECIFIC CHAPERONE A;                              
1085:  6s4m-A  2.4  3.7   72   426    8   MOLECULE: MAJOR FACILITATOR SUPERFAMILY DOMAIN-CONTAINING P          
1086:  2qwt-A  2.4  4.3   68   167   10   MOLECULE: TRANSCRIPTIONAL REGULATOR, TETR FAMILY;                    
1087:  6gmh-Q  2.4  3.9   61   884    0   MOLECULE: RPB1;                                                      
1088:  6u8y-x  2.4  4.4   70   603   14   MOLECULE: MONOVALENT CATION/H+ ANTIPORTER SUBUNIT E;                 
1089:  2ib0-A  2.4  3.5   60   142   10   MOLECULE: CONSERVED HYPOTHETICAL ALANINE RICH PROTEIN;               
1090:  4dwl-B  2.4  3.0   51   110    8   MOLECULE: BBP7;                                                      
1091:  6v85-A  2.4  3.5   56  1901    7   MOLECULE: RNA-DIRECTED RNA POLYMERASE L;                             
1092:  6i3m-E  2.4  4.8   57   354    5   MOLECULE: TRANSLATION INITIATION FACTOR EIF-2B SUBUNIT ALPH          
1093:  4q2s-A  2.4  3.2   58   136   10   MOLECULE: PDC1 GE1 DOMAIN;                                           
1094:  2fb5-A  2.4  3.2   53   204    6   MOLECULE: HYPOTHETICAL MEMBRANE SPANNING PROTEIN;                    
1095:  6zka-V  2.4  3.0   53   140    4   MOLECULE: NADH-UBIQUINONE OXIDOREDUCTASE CHAIN 3;                    
1096:  2da4-A  2.4  3.4   52    80    6   MOLECULE: HYPOTHETICAL PROTEIN DKFZP686K21156;                       
1097:  6nd4-P  2.4  4.7   66   359    5   MOLECULE: ETS RRNA;                                                  
1098:  5xpq-A  2.4  3.8   57   100    5   MOLECULE: UNCHARACTERIZED HTH-TYPE TRANSCRIPTIONAL REGULATO          
1099:  6k3b-B  2.4  2.5   50   106    2   MOLECULE: LPG2147;                                                   
1100:  6rfq-L  2.4  2.9   47    89    9   MOLECULE: SUBUNIT NUAM OF NADH:UBIQUINONE OXIDOREDUCTASE (C          
1101:  3m1c-B  2.4  3.3   48   146    4   MOLECULE: ENVELOPE GLYCOPROTEIN H;                                   
1102:  6s3k-A  2.4  3.7   68   573    9   MOLECULE: APC FAMILY PERMEASE;                                       
1103:  2mab-A  2.4  4.6   62   109    3   MOLECULE: ACINIFORM SPIDROIN;                                        
1104:  4xb6-E  2.4  9.4   63   149   11   MOLECULE: ALPHA-D-RIBOSE 1-METHYLPHOSPHONATE 5-TRIPHOSPHATE          
1105:  3vk9-C  2.4  3.9   60   215    3   MOLECULE: GLUTATHIONE S-TRANSFERASE DELTA;                           
1106:  4kis-A  2.4  2.4   43   315    7   MOLECULE: PUTATIVE INTEGRASE [BACTERIOPHAGE A118];                   
1107:  6yrf-A  2.4  4.2   64   777    6   MOLECULE: VEGETATIVE INSECTICIDAL PROTEIN;                           
1108:  6znl-n  2.4  3.1   53   343    9   MOLECULE: ARP1 ACTIN RELATED PROTEIN 1 HOMOLOG A;                    
1109:  3rm5-A  2.4  3.7   64   521    6   MOLECULE: HYDROXYMETHYLPYRIMIDINE/PHOSPHOMETHYLPYRIMIDINE K          
1110:  2ooc-B  2.4  2.5   47   105    9   MOLECULE: HISTIDINE PHOSPHOTRANSFERASE;                              
1111:  6ta5-D  2.4  3.2   54   345    0   MOLECULE: OUTER MEMBRANE PROTEIN OPRM;                               
1112:  4wzi-B  2.4  8.2   61   424    7   MOLECULE: CAMP-SPECIFIC 3',5'-CYCLIC PHOSPHODIESTERASE 4B;           
1113:  5h06-B  2.4  4.6   53   499    0   MOLECULE: AMYP;                                                      
1114:  6c6l-O  2.4  4.9   55    76    9   MOLECULE: V-TYPE PROTON ATPASE SUBUNIT C';                           
1115:  1l5j-A  2.4  3.8   50   862    6   MOLECULE: ACONITATE HYDRATASE 2;                                     
1116:  2hxo-A  2.4  3.9   60   207    3   MOLECULE: PUTATIVE TETR-FAMILY TRANSCRIPTIONAL REGULATOR;            
1117:  6qs0-A  2.4  8.0   62   122    8   MOLECULE: PUTATIVE OUTER MEMBRANE PROTEIN BBA03;                     
1118:  6uz8-A  2.4  3.9   56   734   11   MOLECULE: SHORT TRANSIENT RECEPTOR POTENTIAL CHANNEL 6;              
1119:  1yo7-A  2.4  2.6   50   120   12   MOLECULE: REGULATORY PROTEIN ROP;                                    
1120:  6nt7-A  2.4  3.8   60   294   12   MOLECULE: STIMULATOR OF INTERFERON GENES PROTEIN;                    
1121:  6qg0-G  2.4  4.5   62   355    8   MOLECULE: TRANSLATION INITIATION FACTOR EIF-2B SUBUNIT ALPH          
1122:  1ylm-A  2.4  2.8   56   143    9   MOLECULE: HYPOTHETICAL PROTEIN BSU32300;                             
1123:  6p25-A  2.4  8.4   68   731   13   MOLECULE: DOLICHYL-PHOSPHATE-MANNOSE--PROTEIN MANNOSYLTRANS          
1124:  4cek-A  2.4  4.1   60   240    8   MOLECULE: REGULATOR OF NONSENSE TRANSCRIPTS 2;                       
1125:  4anj-A  2.4  5.3   71   995    8   MOLECULE: UNCONVENTIONAL MYOSIN-VI, GREEN FLUORESCENT PROTE          
1126:  7bsp-A  2.4  5.1   68  1028    9   MOLECULE: ATP11C;                                                    
1127:  2w3c-A  2.4  6.3   54   551    9   MOLECULE: GENERAL VESICULAR TRANSPORT FACTOR P115;                   
1128:  3jav-A  2.4  2.2   52   868    8   MOLECULE: INOSITOL 1,4,5-TRISPHOSPHATE RECEPTOR TYPE 1;              
1129:  3o0y-A  2.4  2.5   42   585    2   MOLECULE: LIPOPROTEIN;                                               
1130:  2yjn-A  2.4  4.2   49   408    2   MOLECULE: GLYCOSYLTRANSFERASE;                                       
1131:  1wh5-A  2.4  3.1   48    80    2   MOLECULE: ZF-HD HOMEOBOX FAMILY PROTEIN;                             
1132:  2bf0-X  2.4  4.4   52   131    8   MOLECULE: PCF11;                                                     
1133:  3khk-A  2.4  4.2   55   488    4   MOLECULE: TYPE I RESTRICTION-MODIFICATION SYSTEM                     
1134:  6s8g-G  2.4  5.1   55   244    7   MOLECULE: LIPOPOLYSACCHARIDE ABC TRANSPORTER, ATP-BINDING P          
1135:  5h3i-D  2.4  6.6   52    94    6   MOLECULE: PUTATIVE ACYL-COA-BINDING PROTEIN;                         
1136:  4q86-B  2.4  3.2   51   583   12   MOLECULE: RIBOSOMAL PROTEIN S12 METHYLTHIOTRANSFERASE ACCES          
1137:  2lvs-A  2.4  2.8   41   105    5   MOLECULE: PUTATIVE UNCHARACTERIZED PROTEIN;                          
1138:  2luh-A  2.4  2.0   45   167    2   MOLECULE: VACUOLAR PROTEIN SORTING-ASSOCIATED PROTEIN VTA1;          
1139:  2gb7-B  2.4  6.0   60   295    0   MOLECULE: DNA STRAND 1;                                              
1140:  1p49-A  2.4  3.8   54   549   11   MOLECULE: STERYL-SULFATASE;                                          
1141:  3afl-A  2.4  3.5   48   766    6   MOLECULE: OLIGO ALGINATE LYASE;                                      
1142:  1x04-A  2.4  2.8   52   200    8   MOLECULE: SH3-CONTAINING GRB2-LIKE PROTEIN 2;                        
1143:  1ofd-A  2.4  3.1   46  1491    4   MOLECULE: FERREDOXIN-DEPENDENT GLUTAMATE SYNTHASE 2;                 
1144:  4eba-A  2.4  3.0   48   585    2   MOLECULE: MRNA 3'-END-PROCESSING PROTEIN RNA14;                      
1145:  6v1q-A  2.4  3.4   47   538   11   MOLECULE: TWO PORE CHANNEL 3;                                        
1146:  6dg6-A  2.4  3.6   56   100    7   MOLECULE: NEOLEUKIN-2/15;                                            
1147:  2xpl-A  2.4  5.4   63   142    3   MOLECULE: IWS1;                                                      
1148:  3eff-K  2.4  2.2   49   139   10   MOLECULE: FAB;                                                       
1149:  3j8b-F  2.4  4.3   46   232    0   MOLECULE: EUKARYOTIC TRANSLATION INITIATION FACTOR 3 SUBUNI          
1150:  4h3z-B  2.3  3.6   46   257    7   MOLECULE: TRNA (GUANINE-N(1)-)-METHYLTRANSFERASE;                    
1151:  4znm-B  2.3  4.7   61   444   10   MOLECULE: C-DOMAIN TYPE II PEPTIDE SYNTHETASE;                       
1152:  5d1r-A  2.3  4.3   69   227    7   MOLECULE: RV1816 TRANSCRIPTIONAL REGULATOR;                          
1153:  6hki-A  2.3  4.7   64   490    5   MOLECULE: PROTEIN O-GLCNACASE;                                       
1154:  2vsx-E  2.3  3.6   55   240    5   MOLECULE: ATP-DEPENDENT RNA HELICASE EIF4A;                          
1155:  1gqe-A  2.3  7.9   55   362    5   MOLECULE: RELEASE FACTOR 2;                                          
1156:  6q0x-A  2.3  2.9   52   373    4   MOLECULE: SORTING NEXIN MVP1;                                        
1157:  4ykn-A  2.3  2.9   58  1204    5   MOLECULE: PHOSPHATIDYLINOSITOL 3-KINASE REGULATORY SUBUNIT           
1158:  5i4q-B  2.3  3.0   51   107    4   MOLECULE: CONTACT-DEPENDENT INHIBITOR A;                             
1159:  4yod-A  2.3  5.4   60   277    5   MOLECULE: THIOREDOXIN-LIKE PROTEIN;                                  
1160:  4iwb-A  2.3  5.1   62   165    3   MOLECULE: FLIC, FLIS CHIMERA;                                        
1161:  4fym-D  2.3  3.4   61   227    8   MOLECULE: OROTATE PHOSPHORIBOSYLTRANSFERASE;                         
1162:  1paq-A  2.3  4.7   62   161    5   MOLECULE: TRANSLATION INITIATION FACTOR EIF-2B EPSILON               
1163:  6ezn-H  2.3  2.7   47   259   15   MOLECULE: DOLICHYL-DIPHOSPHOOLIGOSACCHARIDE--PROTEIN                 
1164:  5z62-H  2.3  3.7   57    82    9   MOLECULE: CYTOCHROME C OXIDASE SUBUNIT 1;                            
1165:  2z5b-A  2.3  3.7   44   127    2   MOLECULE: PROTEIN YPL144W;                                           
1166:  2j9w-A  2.3  3.3   54   101   11   MOLECULE: VPS28-PROV PROTEIN;                                        
1167:  6vls-D  2.3  3.3   57   963   11   MOLECULE: MALTOSE/MALTODEXTRIN-BINDING PERIPLASMIC PROTEIN,          
1168:  3pvr-A  2.3  3.5   73   304    4   MOLECULE: PHENYLACETIC ACID DEGRADATION PROTEIN PAAA;                
1169:  5ejq-A  2.3  2.9   64   501    9   MOLECULE: MYOSIN-I HEAVY CHAIN;                                      
1170:  5ul2-A  2.3  8.0   59   731    7   MOLECULE: OXSB PROTEIN;                                              
1171:  4r0g-A  2.3  3.3   56   253    7   MOLECULE: UNCHARACTERIZED PROTEIN;                                   
1172:  4m64-A  2.3  4.3   72   448    6   MOLECULE: MELIBIOSE CARRIER PROTEIN;                                 
1173:  3kdq-C  2.3  3.4   55   153    5   MOLECULE: UNCHARACTERIZED CONSERVED PROTEIN;                         
1174:  6rlb-E  2.3  4.0   63   312    3   MOLECULE: O6-ALKYLGUANINE-DNA ALKYLTRANSFERASE MUTANT,DYNC2          
1175:  4iw9-B  2.3  4.5   67   215   10   MOLECULE: GLUTATHIONE TRANSFERASE;                                   
1176:  6tej-B  2.3  3.1   75   585   11   MOLECULE: DRUG ABC TRANSPORTER ATP-BINDING PROTEIN;                  
1177:  4nfu-B  2.3  3.6   55   524    4   MOLECULE: EDS1;                                                      
1178:  4wvz-D  2.3  4.3   53   203    6   MOLECULE: THIOL DIOXYGENASE;                                         
1179:  5j08-A  2.3  4.5   65   163    9   MOLECULE: EPSIN-5;                                                   
1180:  1z0j-B  2.3  3.2   46    51    9   MOLECULE: RAS-RELATED PROTEIN RAB-22A;                               
1181:  6p7r-A  2.3  2.8   48   277    6   MOLECULE: TOXIN CO-REGULATED PILUS VIRULENCE REGULATORY PRO          
1182:  5upm-A  2.3  3.1   50   753    8   MOLECULE: BH0236 PROTEIN;                                            
1183:  3mvp-A  2.3  4.9   65   204    9   MOLECULE: TETR/ACRR TRANSCRIPTIONAL REGULATOR;                       
1184:  6bbp-A  2.3  3.8   52   520    0   MOLECULE: CYTOHESIN-3,ADP-RIBOSYLATION FACTOR 6;                     
1185:  6lcn-F  2.3  2.9   63   309   16   MOLECULE: SERINE O-ACETYLTRANSFERASE;                                
1186:  2mhh-A  2.3  3.2   48    96    4   MOLECULE: POLYCYSTIC KIDNEY DISEASE PROTEIN 2;                       
1187:  6lea-C  2.3  2.8   53   126   11   MOLECULE: FLAGELLAR SECRETION CHAPERONE FLIS;                        
1188:  5ipx-A  2.3  3.6   64   282    9   MOLECULE: ORF49 PROTEIN;                                             
1189:  6nf4-A  2.3  7.0   63   421   13   MOLECULE: OTOPETRIN1;                                                
1190:  4qmh-A  2.3  4.3   52   236   13   MOLECULE: LP04448P;                                                  
1191:  1cqx-A  2.3  2.9   42   403    7   MOLECULE: FLAVOHEMOPROTEIN;                                          
1192:  3gn4-A  2.3  6.1   46   129    7   MOLECULE: MYOSIN-VI;                                                 
1193:  2qf9-A  2.3  3.5   60   162    2   MOLECULE: PUTATIVE SECRETED PROTEIN;                                 
1194:  5j9q-D  2.3  2.5   52   120    8   MOLECULE: HISTONE ACETYLTRANSFERASE ESA1;                            
1195:  4uvm-A  2.3  3.9   74   505   14   MOLECULE: GLUTATHIONE UPTAKE TRANSPORTER;                            
1196:  5kvm-A  2.3  4.5   57   355    7   MOLECULE: ADHESION G-PROTEIN COUPLED RECEPTOR G1;                    
1197:  6ff6-A  2.3  3.5   57   222    9   MOLECULE: BRIC1;                                                     
1198:  5lnc-B  2.3  3.7   60   367    2   MOLECULE: VACUOLAR TRANSPORTER CHAPERONE 4,CORE HISTONE MAC          
1199:  1na6-B  2.3  4.2   54   395    6   MOLECULE: RESTRICTION ENDONUCLEASE ECORII;                           
1200:  7c76-B  2.3  3.5   71   483    8   MOLECULE: TOLL-LIKE RECEPTOR 3;                                      
1201:  5frg-A  2.3  3.5   53   104    4   MOLECULE: FORMIN-BINDING PROTEIN 1-LIKE;                             
1202:  3ezu-A  2.3  5.7   62   336    5   MOLECULE: GGDEF DOMAIN PROTEIN;                                      
1203:  2pbe-A  2.3  3.4   63   263    3   MOLECULE: AMINOGLYCOSIDE 6-ADENYLYLTRANSFERASE;                      
1204:  3we9-A  2.3  3.7   64   247    9   MOLECULE: PUTATIVE PHYTOENE/SQUALENE SYNTHASE YISP;                  
1205:  5yke-B  2.3  3.0   75   845    9   MOLECULE: ATP-SENSITIVE INWARD RECTIFIER POTASSIUM CHANNEL           
1206:  6qm5-A  2.3  4.3   65   673    8   MOLECULE: PREDICTED PROTEIN;                                         
1207:  3df8-A  2.3  4.3   58   109    3   MOLECULE: POSSIBLE HXLR FAMILY TRANSCRIPTIONAL FACTOR;               
1208:  2oy9-A  2.3  3.5   55    85    7   MOLECULE: UPF0223 PROTEIN BH2638;                                    
1209:  3c07-A  2.3  7.2   67   221    3   MOLECULE: PUTATIVE TETR-FAMILY TRANSCRIPTIONAL REGULATOR;            
1210:  1r0d-A  2.3  4.9   59   194    7   MOLECULE: HUNTINGTIN INTERACTING PROTEIN 12;                         
1211:  6bua-A  2.3  4.8   53   942    9   MOLECULE: DICER-2, ISOFORM A;                                        
1212:  6btc-A  2.3  4.4   51    85    4   MOLECULE: LP1413 - SCCMEC TYPE IV-ENCODED DNA BINDING PROTE          
1213:  3gi9-C  2.3  3.6   73   437   14   MOLECULE: 7F11 ANTI-APCT MONOCLONAL FAB LIGHT CHAIN;                 
1214:  6e67-B  2.3  5.4   65   476    9   MOLECULE: BETA-2 ADRENERGIC RECEPTOR,ENDOLYSIN,GUANINE NUCL          
1215:  3ksy-A  2.3  4.8   59  1007    2   MOLECULE: SON OF SEVENLESS HOMOLOG 1;                                
1216:  2oo2-A  2.3  2.8   46    76    7   MOLECULE: HYPOTHETICAL PROTEIN AF_1782;                              
1217:  6dcf-D  2.3  2.7   55  1177   13   MOLECULE: RNA POLYMERASE-BINDING PROTEIN RBPA;                       
1218:  6p63-C  2.3  4.6   72   595    4   MOLECULE: SIDEROPHORE SYNTHETASE TYPE C DESD;                        
1219:  6ar3-D  2.3  4.4   62   419    2   MOLECULE: GSI-IIC RT;                                                
1220:  4aur-A  2.3  5.1   48   564    2   MOLECULE: LEOA;                                                      
1221:  4hm9-A  2.3  3.4   60   511    3   MOLECULE: BETA-CATENIN-LIKE PROTEIN 1;                               
1222:  6umm-C  2.3  4.5   67   452   10   MOLECULE: ESX-3 SECRETION SYSTEM PROTEIN ECCE3;                      
1223:  6wq2-A  2.3  3.6   56   154    7   MOLECULE: A-DNA;                                                     
1224:  6sz9-D  2.3  5.2   59   282    5   MOLECULE: ICMO (DOTL);                                               
1225:  5dzr-A  2.3  4.9   59   965    5   MOLECULE: FRQ-INTERACTING RNA HELICASE;                              
1226:  6vvo-A  2.3  3.2   41   448    2   MOLECULE: REPLICATION FACTOR C SUBUNIT 1;                            
1227:  4b6x-A  2.3  3.2   51    69    2   MOLECULE: AVIRULENCE PROTEIN;                                        
1228:  5tsa-A  2.3  3.6   62   233   10   MOLECULE: MEMBRANE PROTEIN;                                          
1229:  2qko-B  2.3  4.6   63   176   11   MOLECULE: POSSIBLE TRANSCRIPTIONAL REGULATOR, TETR FAMILY P          
1230:  3k1j-A  2.3  4.1   47   566   13   MOLECULE: ATP-DEPENDENT PROTEASE LON;                                
1231:  7dvq-7  2.3  3.6   46    81    7   MOLECULE: PRE-MRNA-PROCESSING-SPLICING FACTOR 8;                     
1232:  5ovy-B  2.3  3.8   65   202    6   MOLECULE: PUTATIVE TRANSCRIPTIONAL REGULATOR, TETR FAMILY;           
1233:  4raj-A  2.3  5.9   74   216    9   MOLECULE: HEME OXYGENASE;                                            
1234:  7lma-A  2.3  4.8   64  1012    9   MOLECULE: TELOMERASE LA-RELATED PROTEIN P65;                         
1235:  6klb-A  2.3  4.4   58  1118   14   MOLECULE: LBCAS12A;                                                  
1236:  6s7t-F  2.3  2.9   46   250   11   MOLECULE: DOLICHYL-DIPHOSPHOOLIGOSACCHARIDE--PROTEIN                 
1237:  2rno-A  2.3  8.4   61   110    3   MOLECULE: PUTATIVE DNA-BINDING PROTEIN;                              
1238:  5h9d-C  2.3  4.3   67   188    7   MOLECULE: FARNESYL PYROPHOSPHATE SYNTHETASE;                         
1239:  5f0n-A  2.3  4.8   66  1038    6   MOLECULE: COHESIN SUBUNIT PDS5,COHESIN SUBUNIT PDS5, COHESI          
1240:  3crl-B  2.3  3.3   58   383   10   MOLECULE: PYRUVATE DEHYDROGENASE [LIPOAMIDE] KINASE ISOZYME          
1241:  2fzf-A  2.3  2.4   51   158    4   MOLECULE: HYPOTHETICAL PROTEIN;                                      
1242:  1cii-A  2.3  2.6   52   602    6   MOLECULE: COLICIN IA;                                                
1243:  6agb-K  2.3  5.4   60   128    5   MOLECULE: CHROMOSOME V, COMPLETE SEQUENCE;                           
1244:  5x62-B  2.3  9.8   64   388    6   MOLECULE: CARNOSINE N-METHYLTRANSFERASE;                             
1245:  2lf0-A  2.3  2.6   44   120    7   MOLECULE: UNCHARACTERIZED PROTEIN YIBL;                              
1246:  1xsz-A  2.3  3.9   56   356    7   MOLECULE: GUANINE NUCLEOTIDE EXCHANGE PROTEIN;                       
1247:  4xp7-A  2.3  3.9   50   324    6   MOLECULE: TRNA-DIHYDROURIDINE(20) SYNTHASE [NAD(P)+]-LIKE;           
1248:  1x1f-A  2.3  3.0   47   149    4   MOLECULE: SIGNAL-TRANSDUCING ADAPTOR PROTEIN 1;                      
1249:  2vqg-B  2.3  2.8   48    77    4   MOLECULE: UNCHARACTERIZED PROTEIN CGL0972;                           
1250:  4hqe-B  2.3  4.0   58   108    3   MOLECULE: TRANSCRIPTIONAL REGULATOR QSRR;                            
1251:  1u2m-C  2.3  2.8   49   143    8   MOLECULE: HISTONE-LIKE PROTEIN HLP-1;                                
1252:  4x8d-A  2.3  8.2   67   429    4   MOLECULE: SULFOXIDE SYNTHASE EGTB;                                   
1253:  6h86-A  2.3  2.0   44    76    2   MOLECULE: SYNAPTONEMAL COMPLEX CENTRAL ELEMENT PROTEIN 3;            
1254:  6oce-A  2.3  4.6   65   689    3   MOLECULE: STRESS-GATED CATION CHANNEL 1.2;                           
1255:  6tdx-O  2.3  2.8   53    81    8   MOLECULE: ATP SYNTHASE F1 SUBUNIT GAMMA;                             
1256:  2ltp-A  2.3  3.3   49    71    0   MOLECULE: NUCLEAR RECEPTOR COREPRESSOR 2;                            
1257:  6cfw-C  2.3  3.1   56   114    7   MOLECULE: MONOVALENT CATION/H+ ANTIPORTER SUBUNIT D;                 
1258:  6g70-B  2.3  3.1   48   510    0   MOLECULE: PRE-MRNA-PROCESSING FACTOR 39;                             
1259:  7bin-Q  2.3  4.0   56   133    7   MOLECULE: FLAGELLAR BIOSYNTHETIC PROTEIN FLIP;                       
1260:  4gx2-B  2.3  3.6   45   548    7   MOLECULE: TRKA DOMAIN PROTEIN;                                       
1261:  5w7g-A  2.3  3.5   53   131    8   MOLECULE: ORF140;                                                    
1262:  6r6h-O  2.3  4.2   63   744    8   MOLECULE: COP9 SIGNALOSOME COMPLEX SUBUNIT 1;                        
1263:  4gcl-B  2.3  3.9   62   196   10   MOLECULE: NUCLEOID OCCLUSION FACTOR SLMA;                            
1264:  3pyb-B  2.3  3.9   64   689    2   MOLECULE: ENT-COPALYL DIPHOSPHATE SYNTHASE, CHLOROPLASTIC;           
1265:  1buy-A  2.3  4.1   63   166   11   MOLECULE: PROTEIN (ERYTHROPOIETIN);                                  
1266:  5zx1-A  2.3  2.7   48    84   13   MOLECULE: ENT;                                                       
1267:  6tmh-d  2.3  2.7   42   143   14   MOLECULE: INHIBITOR OF F1;                                           
1268:  4exj-B  2.3  4.6   67   222    9   MOLECULE: UNCHARACTERIZED PROTEIN;                                   
1269:  4rtd-A  2.3  3.0   51  1122    8   MOLECULE: UNCHARACTERIZED LIPOPROTEIN YFHM;                          
1270:  2k4e-A  2.3  4.0   60   134    7   MOLECULE: HIV-2 UNMYRISTOYLATED MATRIX PROTEIN;                      
1271:  3okq-A  2.3  3.8   56   125    7   MOLECULE: BUD SITE SELECTION PROTEIN 6;                              
1272:  4rbr-A  2.3  4.3   53   131    4   MOLECULE: HTH-TYPE TRANSCRIPTIONAL REGULATOR ROT;                    
1273:  2c5z-A  2.3  2.9   47    93    6   MOLECULE: SET DOMAIN PROTEIN 2;                                      
1274:  4jvy-A  2.3  3.1   52   191    6   MOLECULE: FEMALE GERMLINE-SPECIFIC TUMOR SUPPRESSOR GLD-1;           
1275:  6tda-S  2.3  2.8   51   782    8   MOLECULE: HISTONE H3.2;                                              
1276:  7jz2-A  2.3  3.5   52   481   12   MOLECULE: SUCCINATE DEHYDROGENASE FLAVOPROTEIN SUBUNIT;              
1277:  5j1i-A  2.3  3.1   62   346    6   MOLECULE: PLECTIN;                                                   
1278:  7d7n-A  2.3  3.2   76   704    7   MOLECULE: ATP-BINDING CASSETTE SUB-FAMILY B MEMBER 6, MITOC          
1279:  6ut7-G  2.3  3.6   57   414    7   MOLECULE: GTPASE SUBUNIT OF RESTRICTION ENDONUCLEASE;                
1280:  7cju-A  2.3  2.9   46   388    9   MOLECULE: GLUCANASE;                                                 
1281:  4a9a-A  2.3  3.3   44   356   11   MOLECULE: RIBOSOME-INTERACTING GTPASE 1;                             
1282:  1ypy-A  2.3  7.6   47   182    9   MOLECULE: VIRION MEMBRANE PROTEIN;                                   
1283:  3zvh-A  2.3  2.5   46   415   11   MOLECULE: METHYLASPARTATE AMMONIA-LYASE;                             
1284:  2a2f-X  2.3  2.6   58   296    7   MOLECULE: EXOCYST COMPLEX COMPONENT SEC15;                           
1285:  6fht-B  2.3  3.8   51   735    6   MOLECULE: BACTERIOPHYTOCHROME,ADENYLATE CYCLASE;                     
1286:  3qkx-A  2.3  4.6   60   183    5   MOLECULE: UNCHARACTERIZED HTH-TYPE TRANSCRIPTIONAL REGULATO          
1287:  5adz-A  2.3  3.6   55   566    9   MOLECULE: ALKYLDIHYDROXYACETONEPHOSPHATE SYNTHASE, PEROXISO          
1288:  6fv8-B  2.3  7.0   60   436   12   MOLECULE: AQ128;                                                     
1289:  2rd9-A  2.3  4.5   57   189    7   MOLECULE: BH0186 PROTEIN;                                            
1290:  6vq6-A  2.3  7.7   58   600   14   MOLECULE: ATPASE H+-TRANSPORTING V1 SUBUNIT A;                       
1291:  1wsc-A  2.3  2.9   59   225    5   MOLECULE: HYPOTHETICAL PROTEIN ST0229;                               
1292:  3hhc-B  2.3  4.2   60   157    8   MOLECULE: INTERLEUKIN-28B;                                           
1293:  6wgm-A  2.3  5.0   54   305    4   MOLECULE: TRAP-TYPE C4-DICARBOXYLATE TRANSPORT SYSTEM, PERI          
1294:  5lsj-A  2.3  4.6   55   199    7   MOLECULE: PROTEIN MIS12 HOMOLOG;                                     
1295:  2mpk-A  2.3  2.3   47    74    2   MOLECULE: CHITIN SYNTHASE 1;                                         
1296:  5loi-A  2.3  3.5   50   391   14   MOLECULE: RAD26;                                                     
1297:  5gzb-A  2.3  4.0   62    91    8   MOLECULE: TRANSCRIPTIONAL ENHANCER FACTOR TEF-3;                     
1298:  2r44-A  2.3  4.4   61   330    8   MOLECULE: UNCHARACTERIZED PROTEIN;                                   
1299:  1sms-A  2.3  4.3   71   314    4   MOLECULE: RIBONUCLEOSIDE-DIPHOSPHATE REDUCTASE SMALL CHAIN           
1300:  6eyu-A  2.3  2.2   50   232   12   MOLECULE: BACTERIORHODOPSIN;                                         
1301:  6m5a-A  2.3  4.3   48   844    4   MOLECULE: BETA-L-ARABINOBIOSIDASE;                                   
1302:  5vox-R  2.3  3.1   54   212    7   MOLECULE: V-TYPE PROTON ATPASE CATALYTIC SUBUNIT A,V-TYPE P          
1303:  4yf1-A  2.2  3.3   48   157    6   MOLECULE: LMO0812 PROTEIN;                                           
1304:  3bm3-A  2.2  3.7   47   259    9   MOLECULE: DNA (5'-D(*CP*AP*TP*CP*CP*AP*GP*GP*TP*AP*C)-3');           
1305:  7btx-C  2.2  2.9   58   307   12   MOLECULE: MITOCHONDRIAL OUTER MEMBRANE BETA-BARREL PROTEIN;          
1306:  5lnk-Z  2.2  3.0   52   171    6   MOLECULE: MITOCHONDRIAL COMPLEX I, 51 KDA SUBUNIT;                   
1307:  6leo-A  2.2  5.8   64   328   14   MOLECULE: SULF_TRANSP DOMAIN-CONTAINING PROTEIN;                     
1308:  7clg-A  2.2  3.3   47   838    4   MOLECULE: PUTATIVE HELICASE;                                         
1309:  6k1r-A  2.2  8.2   59   305   14   MOLECULE: PROBABLE 2-DEHYDROPANTOATE 2-REDUCTASE;                    
1310:  3bey-D  2.2  3.4   48    94    6   MOLECULE: CONSERVED PROTEIN O27018;                                  
1311:  6v55-A  2.2  3.7   51   746    4   MOLECULE: ADHESION G-PROTEIN COUPLED RECEPTOR G6;                    
1312:  2jps-A  2.2  8.5   67   105    1   MOLECULE: NUCLEAR POLYADENYLATED RNA-BINDING PROTEIN NAB2;           
1313:  2xwu-B  2.2  3.3   69   910    7   MOLECULE: SUMO-CONJUGATING ENZYME UBC9;                              
1314:  2d1h-A  2.2 10.3   57   102   11   MOLECULE: 109AA LONG HYPOTHETICAL TRANSCRIPTIONAL REGULATOR          
1315:  6c70-A  2.2  4.1   64   388    8   MOLECULE: ODORANT RECEPTOR;                                          
1316:  4ddg-A  2.2  7.5   54   399    6   MOLECULE: UBIQUITIN-CONJUGATING ENZYME E2 D2, UBIQUITIN THI          
1317:  5c4y-A  2.2  4.2   63   136   14   MOLECULE: PUTATIVE TRANSCRIPTION REGULATOR LMO0852;                  
1318:  5muu-A  2.2  2.8   53   766    4   MOLECULE: MAJOR INNER PROTEIN P1;                                    
1319:  3eps-A  2.2  4.0   63   566    8   MOLECULE: ISOCITRATE DEHYDROGENASE KINASE/PHOSPHATASE;               
1320:  3svi-A  2.2  3.5   48    79    6   MOLECULE: TYPE III EFFECTOR HOPAB2;                                  
1321:  4iqr-E  2.2  3.4   66   303    9   MOLECULE: HEPATOCYTE NUCLEAR FACTOR 4-ALPHA;                         
1322:  2oa5-B  2.2  2.0   44    97   11   MOLECULE: HYPOTHETICAL PROTEIN BQLF2;                                
1323:  6v8o-O  2.2  3.1   45   384    7   MOLECULE: HIGH TEMPERATURE LETHAL PROTEIN 1;                         
1324:  5mz6-1  2.2  4.0   59  1018    3   MOLECULE: SEPARASE;                                                  
1325:  6swg-B  2.2  2.8   44    74    2   MOLECULE: PERIPHILIN-1;                                              
1326:  6tmh-H  2.2  2.5   44    71    7   MOLECULE: INHIBITOR OF F1;                                           
1327:  3waq-A  2.2  4.7   57   134    4   MOLECULE: HEMERYTHRIN-LIKE DOMAIN PROTEIN DCRH;                      
1328:  4ke2-A  2.2  2.7   56   196    2   MOLECULE: TYPE I HYPERACTIVE ANTIFREEZE PROTEIN;                     
1329:  1v9v-A  2.2  5.1   59   114    5   MOLECULE: KIAA0561 PROTEIN;                                          
1330:  5m48-A  2.2  4.0   57   114    9   MOLECULE: REGULATOR OF TY1 TRANSPOSITION PROTEIN 103;                
1331:  1j1v-A  2.2  5.8   56    94    9   MOLECULE: 5'-D(*TP*GP*TP*TP*AP*TP*CP*CP*AP*CP*AP*GP*G)-3';           
1332:  2ouw-B  2.2  3.5   50   136    2   MOLECULE: ALKYLHYDROPEROXIDASE AHPD CORE;                            
1333:  5yma-A  2.2  2.9   48   179    4   MOLECULE: PUTATIVE RRNA PROCESSING PROTEIN;                          
1334:  6zg3-D  2.2  6.1   59   260   10   MOLECULE: ENERGY-COUPLING FACTOR TRANSPORTER ATP-BINDING PR          
1335:  2w4m-A  2.2  3.7   56   250    4   MOLECULE: N-ACYLNEURAMINATE-9-PHOSPHATASE;                           
1336:  4z3w-C  2.2  5.3   59   653   10   MOLECULE: BENZOYL-COA REDUCTASE, PUTATIVE;                           
1337:  4m1p-A  2.2  3.0   49    96   12   MOLECULE: COPPER-SENSITIVE OPERON REPRESSOR (CSOR);                  
1338:  3lwj-A  2.2  4.4   63   193   10   MOLECULE: PUTATIVE TETR-FAMILY TRANSCRIPTIONAL REGULATOR;            
1339:  5myi-D  2.2  5.1   63   165    3   MOLECULE: DUTPASE FROM DI S. AUREUS PHAGE;                           
1340:  6znl-O  2.2  3.2   51   179    6   MOLECULE: ARP1 ACTIN RELATED PROTEIN 1 HOMOLOG A;                    
1341:  7a5p-s  2.2  2.9   47    76   11   MOLECULE: U2 SNRNA;                                                  
1342:  1a79-A  2.2  5.5   55   171    4   MOLECULE: TRNA ENDONUCLEASE;                                         
1343:  2l6f-A  2.2  4.4   65   176    6   MOLECULE: FOCAL ADHESION KINASE 1, LINKER1, PAXILLIN, LINKE          
1344:  6iz2-A  2.2  7.7   60   145    8   MOLECULE: DINB/YFIT FAMILY PROTEIN;                                  
1345:  6snr-A  2.2  2.9   55   402    7   MOLECULE: LIPID II:GLYCINE GLYCYLTRANSFERASE;                        
1346:  6qm7-C  2.2  3.0   48   276    6   MOLECULE: PROTEASOME ALPHA1 CHAIN;                                   
1347:  6icz-J  2.2  3.9   51   571    2   MOLECULE: PROTEIN MAGO NASHI HOMOLOG 2;                              
1348:  6psk-R  2.2  6.5   45    72    0   MOLECULE: ANTIHOLIN;                                                 
1349:  5b5r-A  2.2  3.9   56   409   11   MOLECULE: GASDERMIN-A3;                                              
1350:  3q3e-A  2.2  4.7   62   620    8   MOLECULE: HMW1C-LIKE GLYCOSYLTRANSFERASE;                            
1351:  6ohi-A  2.2  3.2   54   187   13   MOLECULE: DEBROMINASE BMP8;                                          
1352:  1few-A  2.2  3.4   64   173    5   MOLECULE: SECOND MITOCHONDRIA-DERIVED ACTIVATOR OF CASPASES          
1353:  1wh7-A  2.2  3.2   48    80    4   MOLECULE: ZF-HD HOMEOBOX FAMILY PROTEIN;                             
1354:  3qzc-B  2.2  4.0   54   112    9   MOLECULE: PERIPLASMIC PROTEIN CPXP;                                  
1355:  6scj-A  2.2  4.2   66  2551    8   MOLECULE: THYROGLOBULIN;                                             
1356:  6jy0-A  2.2  2.5   60   410    3   MOLECULE: FLAGELLIN;                                                 
1357:  2gsc-B  2.2  3.3   53   117    8   MOLECULE: PUTATIVE UNCHARACTERIZED PROTEIN XCC0516;                  
1358:  5me8-A  2.2  4.0   54   107    4   MOLECULE: INHIBITOR OF GROWTH PROTEIN 5;                             
1359:  2kmf-A  2.2  2.4   50   115    4   MOLECULE: PHOTOSYSTEM II 11 KDA PROTEIN;                             
1360:  5xah-C  2.2  3.1   57   376    4   MOLECULE: IMPORTIN-4;                                                
1361:  6b5b-F  2.2  2.8   45    68    2   MOLECULE: BACULOVIRAL IAP REPEAT-CONTAINING PROTEIN 1E;              
1362:  7mca-F  2.2  4.0   61   164   11   MOLECULE: ORIGIN RECOGNITION COMPLEX SUBUNIT 1;                      
1363:  6jfk-A  2.2  8.4   66   428    9   MOLECULE: MITOFUSIN-2,CDNA FLJ57997, HIGHLY SIMILAR TO TRAN          
1364:  5lki-A  2.2  3.2   58  1427    7   MOLECULE: TCDA1;                                                     
1365:  1jku-A  2.2  3.1   52   266    6   MOLECULE: PSEUDOCATALASE;                                            
1366:  6ypu-p  2.2  3.5   46    88    2   MOLECULE: 16S RIBOSOMAL RNA;                                         
1367:  6c94-A  2.2  4.6   69   482    1   MOLECULE: CYTOCHROME P450 4B1;                                       
1368:  6wqz-A  2.2  8.6   61   536    3   MOLECULE: AUTOPHAGY-RELATED PROTEIN 9A;                              
1369:  4r8g-E  2.2  2.9   46   324    4   MOLECULE: UNCONVENTIONAL MYOSIN-IC;                                  
1370:  6r7i-D  2.2  3.2   50   407    8   MOLECULE: COP9 SIGNALOSOME COMPLEX SUBUNIT 1;                        
1371:  1wa8-B  2.2  3.0   49    95    6   MOLECULE: ESAT-6 LIKE PROTEIN ESXB;                                  
1372:  2qco-A  2.2  3.8   61   202    5   MOLECULE: CMER;                                                      
1373:  6qum-N  2.2  3.7   68   649    6   MOLECULE: V-TYPE ATP SYNTHASE ALPHA CHAIN;                           
1374:  7a23-X  2.2  8.1   56   103    7   MOLECULE: 51KDA;                                                     
1375:  5oge-G  2.2  3.2   74   306    5   MOLECULE: GDP-MANNOSE TRANSPORTER 1;                                 
1376:  4etx-A  2.2  4.0   53   300    9   MOLECULE: PELD;                                                      
1377:  6nr8-3  2.2  4.0   55   132    5   MOLECULE: PREFOLDIN SUBUNIT 1;                                       
1378:  2fd5-A  2.2  4.2   64   180    9   MOLECULE: TRANSCRIPTIONAL REGULATOR;                                 
1379:  2zbk-A  2.2  8.6   55   347    7   MOLECULE: TYPE II DNA TOPOISOMERASE VI SUBUNIT A;                    
1380:  4l7m-A  2.2  4.2   52   261    8   MOLECULE: PUTATIVE UNCHARACTERIZED PROTEIN;                          
1381:  6s6b-I  2.2  4.5   53   284    8   MOLECULE: CRISPR-ASSOCIATED PROTEIN, CMR5 FAMILY;                    
1382:  2fup-A  2.2  3.9   63   128    5   MOLECULE: HYPOTHETICAL PROTEIN PA3352;                               
1383:  3hw2-A  2.2  4.4   63   308    8   MOLECULE: PROTEIN SIFA;                                              
1384:  1qgk-A  2.2  5.1   61   876    3   MOLECULE: PROTEIN (IMPORTIN BETA SUBUNIT);                           
1385:  6rwy-g  2.2  4.0   49    86    6   MOLECULE: INNER ROD PROTEIN;                                         
1386:  2ch7-A  2.2  2.7   55   309   11   MOLECULE: METHYL-ACCEPTING CHEMOTAXIS PROTEIN;                       
1387:  4ehm-A  2.2  4.9   57   319    9   MOLECULE: GERANYLGERANYL TRANSFERASE TYPE-2 SUBUNIT ALPHA;           
1388:  1z9h-A  2.2  3.3   57   274   12   MOLECULE: MEMBRANE-ASSOCIATED PROSTAGLANDIN E SYNTHASE-2;            
1389:  6vjy-B  2.2  3.8   67   280    4   MOLECULE: ERAD-ASSOCIATED E3 UBIQUITIN-PROTEIN LIGASE HRD1;          
1390:  1sxj-D  2.2  3.2   52   328    8   MOLECULE: ACTIVATOR 1 95 KDA SUBUNIT;                                
1391:  5mdx-A  2.2  5.4   57   307   11   MOLECULE: PHOTOSYSTEM II PROTEIN D1;                                 
1392:  3g17-G  2.2  4.5   59   290    7   MOLECULE: SIMILAR TO 2-DEHYDROPANTOATE 2-REDUCTASE;                  
1393:  7kzn-B  2.2  3.8   63   683    6   MOLECULE: HEAVY CHAIN ALPHA;                                         
1394:  5we2-A  2.2  3.3   57   229   11   MOLECULE: PROTECTION OF TELOMERES PROTEIN POZ1;                      
1395:  6yj6-A  2.2  5.0   55   819    0   MOLECULE: TRANSCRIPTION FACTOR TAU 131 KDA SUBUNIT;                  
1396:  3va9-A  2.2  3.1   59   127   14   MOLECULE: SENSOR HISTIDINE KINASE;                                   
1397:  3gei-C  2.2  3.7   61   298    3   MOLECULE: TRNA MODIFICATION GTPASE MNME;                             
1398:  2uui-A  2.2  6.8   63   155   13   MOLECULE: LEUKOTRIENE C4 SYNTHASE;                                   
1399:  6dee-A  2.2  5.5   63   382   11   MOLECULE: NCK-INTERACTING PROTEIN WITH SH3 DOMAIN;                   
1400:  5csk-A  2.2  4.3   61  1996    7   MOLECULE: ACETYL-COA CARBOXYLASE;                                    
1401:  7m2w-A  2.2  3.2   49   453    6   MOLECULE: TUBULIN GAMMA CHAIN;                                       
1402:  6ifr-A  2.2  3.2   63   694    8   MOLECULE: TYPE III-A CRISPR-ASSOCIATED PROTEIN CSM1;                 
1403:  6ifn-C  2.2  3.7   56   124    5   MOLECULE: TYPE III-A CRISPR-ASSOCIATED PROTEIN CSM1;                 
1404:  1xzp-A  2.2  3.8   60   456    3   MOLECULE: PROBABLE TRNA MODIFICATION GTPASE TRME;                    
1405:  1c02-A  2.2  2.5   54   166    7   MOLECULE: PHOSPHOTRANSFERASE YPD1P;                                  
1406:  2kyh-A  2.2  2.7   56   147   13   MOLECULE: VOLTAGE-GATED POTASSIUM CHANNEL;                           
1407:  3hi0-A  2.2  3.5   55   501    4   MOLECULE: PUTATIVE EXOPOLYPHOSPHATASE;                               
1408:  6sum-A  2.2  4.8   58   335    5   MOLECULE: AMICOUMACIN KINASE;                                        
1409:  4cq4-A  2.2  4.8   42   106   10   MOLECULE: ENGINEERED VERSION OF TRANSMEMBRANE RECEPTOR AF15          
1410:  4x3n-A  2.2  4.1   67   259    3   MOLECULE: CALCIUM-REGULATED ACTIN-BUNDLING PROTEIN;                  
1411:  1urf-A  2.2  3.6   54    81   13   MOLECULE: PROTEIN KINASE C-LIKE 1;                                   
1412:  3bos-B  2.2  3.7   41   231    7   MOLECULE: PUTATIVE DNA REPLICATION FACTOR;                           
1413:  4ad8-A  2.2  4.6   51   452    6   MOLECULE: DNA REPAIR PROTEIN RECN;                                   
1414:  6tdv-E  2.2  3.2   51    96    6   MOLECULE: ATPTB1;                                                    
1415:  5v5t-A  2.2  3.2   49   306    4   MOLECULE: CONSERVED DOMAIN PROTEIN;                                  
1416:  3m8j-A  2.2  2.7   46    90    9   MOLECULE: FOCB PROTEIN;                                              
1417:  1ni3-A  2.2  2.8   54   378    9   MOLECULE: YCHF GTP-BINDING PROTEIN;                                  
1418:  5jrk-A  2.2  2.3   42   695    7   MOLECULE: DIPEPTIDYL AMINOPEPTIDASES/ACYLAMINOACYL-PEPTIDAS          
1419:  3u66-A  2.2  3.2   60   168    5   MOLECULE: PUTATIVE TYPE VI SECRETION PROTEIN;                        
1420:  6xby-a  2.2  3.2   56   494    5   MOLECULE: V-TYPE PROTON ATPASE CATALYTIC SUBUNIT A;                  
1421:  6db1-A  2.2  3.0   62   137    5   MOLECULE: PUTATIVE METHYL-ACCEPTING CHEMOTAXIS PROTEIN;              
1422:  6khj-E  2.2  2.8   49   101   12   MOLECULE: NAD(P)H-QUINONE OXIDOREDUCTASE SUBUNIT 1;                  
1423:  1yz7-A  2.2  3.7   51   176   10   MOLECULE: PROBABLE TRANSLATION INITIATION FACTOR 2 ALPHA             
1424:  4kdu-A  2.2  4.7   65   207    8   MOLECULE: GLUTATHIONE S-TRANSFERASE DOMAIN;                          
1425:  7cmg-A  2.2  2.9   58   487   12   MOLECULE: POR SECRETION SYSTEM PROTEIN PORM/GLDM;                    
1426:  6zyd-A  2.2  5.0   50   323    8   MOLECULE: LOW CONDUCTANCE MECHANOSENSITIVE CHANNEL YNAI,LOW          
1427:  3dt5-A  2.2  2.9   55   119   11   MOLECULE: UNCHARACTERIZED PROTEIN AF_0924;                           
1428:  1evs-A  2.2  6.1   57   163    7   MOLECULE: ONCOSTATIN M;                                              
1429:  6w6x-A  2.2  4.1   52   126    0   MOLECULE: DE NOVO DESIGNED ABLE PROTEIN;                             
1430:  3zhe-A  2.2  4.0   59   399    8   MOLECULE: NONSENSE-MEDIATED MRNA DECAY PROTEIN;                      
1431:  3wqy-A  2.2  3.8   58   906    5   MOLECULE: ALANINE--TRNA LIGASE;                                      
1432:  2v57-B  2.2  4.1   59   176    3   MOLECULE: TETR FAMILY TRANSCRIPTIONAL REPRESSOR LFRR;                
1433:  5t8v-A  2.2  5.0   60  1315    7   MOLECULE: PUTATIVE UNCHARACTERIZED PROTEIN;                          
1434:  3lxz-A  2.2  4.0   64   218    6   MOLECULE: GLUTATHIONE S-TRANSFERASE FAMILY PROTEIN;                  
1435:  5flv-M  2.2  3.1   44   229    9   MOLECULE: HOMEOBOX PROTEIN NKX-2.5, T-BOX TRANSCRIPTION FAC          
1436:  6n1l-A  2.2  3.6   60   141    8   MOLECULE: FIBRONECTIN-BINDING PROTEIN BBK32;                         
1437:  6w1f-A  2.2  4.0   58   280    7   MOLECULE: POSITIVE TRANSCRIPTIONAL REGULATOR MUTR FAMILY;            
1438:  4wfc-B  2.2  2.9   47   118    9   MOLECULE: EXOSOME COMPLEX EXONUCLEASE RRP6;                          
1439:  1nhy-A  2.2  4.9   69   219    9   MOLECULE: ELONGATION FACTOR 1-GAMMA 1;                               
1440:  2m0g-A  2.2  3.2   57   145    4   MOLECULE: SPLICING FACTOR 1;                                         
1441:  6vxm-A  2.2  4.7   50   277   12   MOLECULE: MECHANOSENSITIVE ION CHANNEL PROTEIN 1, MITOCHOND          
1442:  7c0q-A  2.2  5.1   64   279    6   MOLECULE: EFFECTOR LPG2505;                                          
1443:  6x44-B  2.2  3.4   55   389    9   MOLECULE: SERINE REPEAT ANTIGEN 5;                                   
1444:  7c79-L  2.2  4.1   59   131    5   MOLECULE: RIBONUCLEASE MRP RNA SUBUNIT NME1;                         
1445:  5ho1-A  2.2  3.3   45    86    4   MOLECULE: MAGNETOSOME PROTEIN MAMB;                                  
1446:  6au8-A  2.2  5.2   53   280    4   MOLECULE: GOLGI TO ER TRAFFIC PROTEIN 4 HOMOLOG;                     
1447:  1xfi-A  2.2  7.9   55   343    7   MOLECULE: UNKNOWN PROTEIN;                                           
1448:  6jn2-A  2.2  3.8   44    67    7   MOLECULE: PROTEIN AF-10;                                             
1449:  2im8-B  2.2  3.6   61   116   10   MOLECULE: HYPOTHETICAL PROTEIN YPPE;                                 
1450:  4og9-B  2.2  3.1   58   162   10   MOLECULE: INTERLEUKIN-12 SUBUNIT BETA;                               
1451:  2gyq-A  2.2  3.0   61   162    3   MOLECULE: YCFI, PUTATIVE STRUCTURAL PROTEIN;                         
1452:  3dxp-A  2.2  3.6   60   329    5   MOLECULE: PUTATIVE ACYL-COA DEHYDROGENASE;                           
1453:  6gml-V  2.2  3.6   47   483   11   MOLECULE: DNA-DIRECTED RNA POLYMERASE SUBUNIT;                       
1454:  1dce-A  2.2  3.1   50   567    6   MOLECULE: PROTEIN (RAB GERANYLGERANYLTRANSFERASE ALPHA               
1455:  5efr-A  2.2  5.6   50   403    4   MOLECULE: BAMA-BAMD FUSION PROTEIN;                                  
1456:  2bw3-A  2.2  7.6   56   518    5   MOLECULE: TRANSPOSASE;                                               
1457:  2jx0-A  2.2  3.6   55   131    9   MOLECULE: ARF GTPASE-ACTIVATING PROTEIN GIT1;                        
1458:  5xe7-B  2.2  2.5   41   280    5   MOLECULE: ECF RNA POLYMERASE SIGMA FACTOR SIGJ;                      
1459:  6k1h-C  2.2  4.1   50   273   10   MOLECULE: PTS MANNOSE TRANSPORTER SUBUNIT IID;                       
1460:  3dfu-A  2.2  3.2   45   228    4   MOLECULE: UNCHARACTERIZED PROTEIN FROM 6-PHOSPHOGLUCONATE            
1461:  1zs3-A  2.2  2.8   54   171    7   MOLECULE: LACTOCOCCUS LACTIS MG1363 DPSA;                            
1462:  5lsk-N  2.2  4.5   48   173    6   MOLECULE: PROTEIN MIS12 HOMOLOG;                                     
1463:  3ivl-A  2.2  2.4   41   187   10   MOLECULE: PUTATIVE ZINC PROTEASE;                                    
1464:  3f8f-A  2.2  3.3   47   114   13   MOLECULE: TRANSCRIPTIONAL REGULATOR, PADR-LIKE FAMILY;               
1465:  4x2c-A  2.2  2.5   42   207    7   MOLECULE: FIC FAMILY PROTEIN PUTATIVE FILAMENTATION INDUCED          
1466:  2qeu-B  2.2  8.7   47   133    6   MOLECULE: PUTATIVE CARBOXYMUCONOLACTONE DECARBOXYLASE;               
1467:  6jql-A  2.2  5.5   59   678    2   MOLECULE: BIFUNCTIONAL PROTEIN PAAZ;                                 
1468:  1yvw-A  2.2  6.5   49    92    4   MOLECULE: PHOSPHORIBOSYL-ATP PYROPHOSPHATASE;                        
1469:  1rj1-A  2.2  2.9   54   148    9   MOLECULE: INVERTASE INHIBITOR;                                       
1470:  5uxg-A  2.2  3.6   51   212    8   MOLECULE: ALDEHYDE DEFORMYLATING OXYGENASE;                          
1471:  6xns-B  2.2  3.3   57   333    7   MOLECULE: C3_CROWN-05;                                               
1472:  4gwp-C  2.2  3.7   57   184    7   MOLECULE: MEDIATOR OF RNA POLYMERASE II TRANSCRIPTION SUBUN          
1473:  2v0p-A  2.2  3.2   53   219    4   MOLECULE: TYPE 2A PHOSPHATASE-ASSOCIATED PROTEIN 42;                 
1474:  5a42-A  2.2  4.5   53  1597    4   MOLECULE: UNCHARACTERIZED LIPOPROTEIN YFHM;                          
1475:  6iuq-B  2.1  4.3   57   296    7   MOLECULE: PROLYL 4-HYDROXYLASE;                                      
1476:  7jpp-E  2.1  3.5   45   406    7   MOLECULE: ORIGIN RECOGNITION COMPLEX SUBUNIT 1;                      
1477:  3wkg-A  2.1  3.6   49   410    6   MOLECULE: CELLOBIOSE 2-EPIMERASE;                                    
1478:  5j9u-G  2.1  2.2   45   297   13   MOLECULE: HISTONE ACETYLTRANSFERASE ESA1;                            
1479:  2ysr-A  2.1  5.9   55   105    7   MOLECULE: DEP DOMAIN-CONTAINING PROTEIN 1;                           
1480:  3pvs-D  2.1  2.9   48   424    2   MOLECULE: REPLICATION-ASSOCIATED RECOMBINATION PROTEIN A;            
1481:  3dtz-D  2.1  3.3   50   223    6   MOLECULE: PUTATIVE CHLORITE DISMUTASE TA0507;                        
1482:  5z2c-A  2.1  8.1   55   445    2   MOLECULE: ALPHA-PROTEIN KINASE 1;                                    
1483:  2fug-7  2.1  2.6   46   127   11   MOLECULE: NADH-QUINONE OXIDOREDUCTASE CHAIN 1;                       
1484:  4lun-U  2.1  3.4   61   311   10   MOLECULE: NONSENSE-MEDIATED MRNA DECAY PROTEIN 2;                    
1485:  6jzt-A  2.1  3.9   53   402    4   MOLECULE: FLAGELLAR HOOK PROTEIN FLGE;                               
1486:  5dik-A  2.1  3.5   51   112   10   MOLECULE: ALKYL HYDROPEROXIDE REDUCTASE AHPD;                        
1487:  6bhp-A  2.1  2.4   56   170    7   MOLECULE: MEMBRANE PROTEIN;                                          
1488:  1wte-A  2.1  4.0   58   272    5   MOLECULE: 5'-D(*AP*CP*CP*GP*GP*GP*CP*CP*CP*TP*GP*CP*C)-3';           
1489:  7ctq-A  2.1  8.8   47   429    6   MOLECULE: PEPTIDYL TRYPTOPHAN DIHYDROXYLASE;                         
1490:  4hqo-B  2.1  5.9   56   260    7   MOLECULE: SPOROZOITE SURFACE PROTEIN 2;                              
1491:  6poo-A  2.1  6.6   55   273    9   MOLECULE: BIBA;                                                      
1492:  4asn-A  2.1  3.4   46    90    4   MOLECULE: TUBR;                                                      
1493:  3egq-A  2.1  5.0   57   165    4   MOLECULE: TETR FAMILY TRANSCRIPTIONAL REGULATOR;                     
1494:  3q95-B  2.1  3.8   69   253   12   MOLECULE: ESTROGEN RECEPTOR;                                         
1495:  4chc-D  2.1  3.5   52   141    4   MOLECULE: POLYMERASE ACIDIC PROTEIN;                                 
1496:  5uun-A  2.1  3.9   61   286    7   MOLECULE: GLUTATHIONE S-TRANSFERASE-LIKE PROTEIN;                    
1497:  4egw-A  2.1  2.5   58   250    7   MOLECULE: MAGNESIUM TRANSPORT PROTEIN CORA;                          
1498:  6f1y-f  2.1  4.8   65   280    8   MOLECULE: CYTOPLASMIC DYNEIN 1 HEAVY CHAIN 1,DYNEIN HEAVY C          
1499:  6hwh-Y  2.1  4.3   63   536   10   MOLECULE: UBIQUINOL-CYTOCHROME C REDUCTASE IRON-SULFUR SUBU          
1500:  6mag-A  2.1  4.5   55   282    7   MOLECULE: BBVCI ENDONUCLEASE SUBUNIT 2;                              
1501:  5ebz-A  2.1  6.6   58   655    5   MOLECULE: INHIBITOR OF NUCLEAR FACTOR KAPPA-B KINASE SUBUNI          
1502:  6jp4-A  2.1  3.7   56   770    5   MOLECULE: ALGINATE LYASE;                                            
1503:  3iee-A  2.1  3.6   64   256    8   MOLECULE: PUTATIVE EXPORTED PROTEIN;                                 
1504:  6ygb-B  2.1  3.4   59   725    2   MOLECULE: N-ALPHA-ACETYLTRANSFERASE 30;                              
1505:  4rgp-A  2.1  5.9   69   255   10   MOLECULE: CSM6_III-A;                                                
1506:  4l3u-A  2.1  4.5   58   123    9   MOLECULE: UNCHARACTERIZED PROTEIN;                                   
1507:  6ptg-B  2.1  2.9   45    86    9   MOLECULE: DNAK SUPPRESSOR;                                           
1508:  5j4i-A  2.1  2.7   67   437    9   MOLECULE: ARGININE/AGMATINE ANTIPORTER;                              
1509:  5y6o-D  2.1  7.9   51   108    2   MOLECULE: DEATH DOMAIN-ASSOCIATED PROTEIN 6,TRANSCRIPTIONAL          
1510:  5b7j-A  2.1  4.8   61   110    3   MOLECULE: SWITCH-ACTIVATING PROTEIN 1;                               
1511:  6xp5-K  2.1  3.1   55   107    7   MOLECULE: MEDIATOR OF RNA POLYMERASE II TRANSCRIPTION SUBUN          
1512:  6nnw-A  2.1  3.3   48   208    4   MOLECULE: TETRONASIN;                                                
1513:  4e61-A  2.1  3.1   47    91   11   MOLECULE: PROTEIN BIM1;                                              
1514:  6zy2-E  2.1  4.6   65   259    6   MOLECULE: YRBD PROTEIN;                                              
1515:  5wkq-A  2.1  3.3   57   166    9   MOLECULE: INVASIN IPAB;                                              
1516:  1sqf-A  2.1  3.6   60   425    3   MOLECULE: SUN PROTEIN;                                               
1517:  1vim-A  2.1  6.7   59   192    3   MOLECULE: HYPOTHETICAL PROTEIN AF1796;                               
1518:  6maf-A  2.1  4.4   58   259   10   MOLECULE: BBVCI ENDONUCLEASE SUBUNIT 1;                              
1519:  7luf-B  2.1  4.4   57  1054    9   MOLECULE: DNA POLYMERASE;                                            
1520:  6tnt-A  2.1  5.4   53  1583    8   MOLECULE: ANAPHASE-PROMOTING COMPLEX SUBUNIT 1;                      
1521:  2mg4-A  2.1  3.4   48    66    4   MOLECULE: COMPUTATIONAL DESIGNED HOMODIMER;                          
1522:  5tgz-A  2.1  5.8   70   439    9   MOLECULE: CANNABINOID RECEPTOR 1,FLAVODOXIN,CANNABINOID REC          
1523:  3ppb-A  2.1  4.6   63   188   11   MOLECULE: PUTATIVE TETR FAMILY TRANSCRIPTION REGULATOR;              
1524:  3d5l-A  2.1  4.6   52   203    6   MOLECULE: REGULATORY PROTEIN RECX;                                   
1525:  7msw-A  2.1  4.2   54   635   13   MOLECULE: NON-STRUCTURAL PROTEIN 2;                                  
1526:  2v1y-B  2.1  2.4   54   170    6   MOLECULE: PHOSPHATIDYLINOSITOL-4,5-BISPHOSPHATE 3-KINASE CA          
1527:  3d7i-B  2.1  3.5   53    98    8   MOLECULE: CARBOXYMUCONOLACTONE DECARBOXYLASE FAMILY PROTEIN          
1528:  6ks0-A  2.1  8.2   67   286    6   MOLECULE: ADIPONECTIN RECEPTOR PROTEIN 1;                            
1529:  5kay-B  2.1  2.5   57   200    5   MOLECULE: SPELTER;                                                   
1530:  5c8d-E  2.1  3.8   57   280   11   MOLECULE: LIGHT-DEPENDENT TRANSCRIPTIONAL REGULATOR CARH;            
1531:  6z6o-D  2.1  3.6   56   542    7   MOLECULE: HISTONE DEACETYLASE HDA1;                                  
1532:  5jw9-B  2.1  4.5   55   115    0   MOLECULE: AF4/FMR2 FAMILY MEMBER 4;                                  
1533:  6g7o-A  2.1  8.4   69   350   10   MOLECULE: ALKALINE CERAMIDASE 3,SOLUBLE CYTOCHROME B562;             
1534:  3llw-D  2.1  3.9   73   289   11   MOLECULE: GERANYLTRANSTRANSFERASE (ISPA);                            
1535:  7dsj-A  2.1  3.6   60   363    7   MOLECULE: ANTHRANILATE PHOSPHORIBOSYLTRANSFERASE;                    
1536:  3u1d-A  2.1  4.6   59   148    3   MOLECULE: UNCHARACTERIZED PROTEIN;                                   
1537:  6vzy-A  2.1  8.3   67   464    7   MOLECULE: CUPIN DOMAIN-CONTAINING DIIRON PROTEIN;                    
1538:  2e8g-A  2.1  2.7   51   240   10   MOLECULE: HYPOTHETICAL PROTEIN PH0536;                               
1539:  4d0l-E  2.1  3.2   68   479    6   MOLECULE: PHOSPHATIDYLINOSITOL 4-KINASE BETA;                        
1540:  2xl4-A  2.1  2.4   52   147    8   MOLECULE: LMO0438 PROTEIN;                                           
1541:  6s6b-B  2.1  4.3   61   154    5   MOLECULE: CRISPR-ASSOCIATED PROTEIN, CMR5 FAMILY;                    
1542:  1xjs-A  2.1  4.9   59   147    5   MOLECULE: NIFU-LIKE PROTEIN;                                         
1543:  5eqw-B  2.1  3.0   51   123    6   MOLECULE: PUTATIVE MAJOR COAT PROTEIN;                               
1544:  3fp0-A  2.1  3.3   62   510    6   MOLECULE: 15-O-ACETYLTRANSFERASE;                                    
1545:  6rwx-A  2.1  3.9   47   189    4   MOLECULE: PROTEIN MXIG;                                              
1546:  2oqm-A  2.1  4.0   57   180   11   MOLECULE: HYPOTHETICAL PROTEIN;                                      
1547:  5ot4-A  2.1  3.3   61   846    8   MOLECULE: INTERAPTIN;                                                
1548:  4mt6-A  2.1  5.2   70   389    4   MOLECULE: RHO GUANINE NUCLEOTIDE EXCHANGE FACTOR 9;                  
1549:  3lvy-A  2.1  3.0   56   184    4   MOLECULE: CARBOXYMUCONOLACTONE DECARBOXYLASE FAMILY;                 
1550:  2ras-B  2.1  4.5   61   204   10   MOLECULE: TRANSCRIPTIONAL REGULATOR, TETR FAMILY;                    
1551:  6w1s-S  2.1  4.8   61   901    3   MOLECULE: MEDIATOR OF RNA POLYMERASE II TRANSCRIPTION SUBUN          
1552:  2huj-A  2.1  3.1   57   125    2   MOLECULE: LIN2004 PROTEIN;                                           
1553:  7d3u-C  2.1  3.8   55   129    2   MOLECULE: MONOVALENT NA+/H+ ANTIPORTER SUBUNIT D;                    
1554:  3icq-T  2.1  4.1   70   949    6   MOLECULE: EXPORTIN-T;                                                
1555:  1ub9-A  2.1  4.2   48   100    4   MOLECULE: HYPOTHETICAL PROTEIN PH1061;                               
1556:  7b93-L  2.1  6.7   61   607    7   MOLECULE: NADH-UBIQUINONE OXIDOREDUCTASE CHAIN 3;                    
1557:  7cun-B  2.1  4.1   64  1058    3   MOLECULE: INTEGRATOR COMPLEX SUBUNIT 1;                              
1558:  4o9p-C  2.1  3.9   49    89    6   MOLECULE: NAD(P) TRANSHYDROGENASE SUBUNIT ALPHA 2;                   
1559:  6u8y-c  2.1  2.9   52   112   10   MOLECULE: MONOVALENT CATION/H+ ANTIPORTER SUBUNIT E;                 
1560:  2klo-A  2.1  4.3   57   138    2   MOLECULE: DNA REPLICATION FACTOR CDT1;                               
1561:  6v4u-B  2.1  3.8   58   421    5   MOLECULE: WD REPEAT-CONTAINING PROTEIN 41;                           
1562:  6hu9-c  2.1  3.7   63   269   10   MOLECULE: CYTOCHROME B-C1 COMPLEX SUBUNIT 1, MITOCHONDRIAL;          
1563:  5mpd-Q  2.1  3.9   54   434    7   MOLECULE: 26S PROTEASOME REGULATORY SUBUNIT RPN10;                   
1564:  6zka-K  2.1  3.7   50    98    2   MOLECULE: NADH-UBIQUINONE OXIDOREDUCTASE CHAIN 3;                    
1565:  6v3o-F  2.1  3.7   66   944    6   MOLECULE: PHOSPHOENOLPYRUVATE CARBOXYLASE;                           
1566:  6mj1-A  2.1  4.0   66   200    8   MOLECULE: PROBABLE HTH-TYPE TRANSCRIPTIONAL REGULATOR YTTP;          
1567:  6f70-A  2.1  4.7   58   242    5   MOLECULE: GLUTATHIONE TRANSFERASE;                                   
1568:  6u0o-A  2.1  4.4   62   248   11   MOLECULE: LYSOSTAPHIN RESISTANCE PROTEIN A;                          
1569:  5j65-A  2.1  4.1   71   402    6   MOLECULE: PESTICIDAL CRYSTAL PROTEIN CRY6AA;                         
1570:  3l0a-A  2.1  3.6   49   266    4   MOLECULE: PUTATIVE EXONUCLEASE;                                      
1571:  2yxl-A  2.1  3.7   59   444    5   MOLECULE: 450AA LONG HYPOTHETICAL FMU PROTEIN;                       
1572:  7a9w-A  2.1  4.0   55   513    2   MOLECULE: PROTEIN RMD9, MITOCHONDRIAL;                               
1573:  5z8q-A  2.1  3.7   54   101    7   MOLECULE: HEAT SHOCK PROTEIN SSA1;                                   
1574:  4a25-B  2.1  4.0   65   169    6   MOLECULE: FERRITIN DPS FAMILY PROTEIN;                               
1575:  5n2e-A  2.1  4.7   62   999    2   MOLECULE: DNA POLYMERASE;                                            
1576:  2lky-A  2.1  3.7   52   112   10   MOLECULE: UNCHARACTERIZED PROTEIN;                                   
1577:  2fef-B  2.1  2.8   53   284    6   MOLECULE: HYPOTHETICAL PROTEIN PA2201;                               
1578:  6m49-B  2.1  4.7   68   238   15   MOLECULE: INSULIN-INDUCED GENE 2 PROTEIN;                            
1579:  6bk4-A  2.1  9.8   56   106    7   MOLECULE: CAPRIN HOMOLOG;                                            
1580:  6h3w-A  2.1  4.5   58   246    5   MOLECULE: ENVELOPMENT POLYPROTEIN;                                   
1581:  5xtc-o  2.1  2.8   45   128    2   MOLECULE: NADH DEHYDROGENASE [UBIQUINONE] IRON-SULFUR PROTE          
1582:  6o8b-B  2.1  3.4   53   657   11   MOLECULE: STIMULATOR OF INTERFERON GENES PROTEIN;                    
1583:  1hn0-A  2.1  6.6   57   971    0   MOLECULE: CHONDROITIN ABC LYASE I;                                   
1584:  1sb0-A  2.1  9.7   61    87    2   MOLECULE: PROTEIN CBP;                                               
1585:  1nek-D  2.1  3.2   49   113    4   MOLECULE: SUCCINATE DEHYDROGENASE FLAVOPROTEIN SUBUNIT;              
1586:  4k7b-A  2.1  3.6   54   111    7   MOLECULE: EXTRINSIC PROTEIN IN PHOTOSYSTEM II;                       
1587:  6nsj-A  2.1  4.4   56   182   11   MOLECULE: ACID-ACTIVATED UREA CHANNEL;                               
1588:  2kz6-A  2.1  3.7   51   100    8   MOLECULE: UNCHARACTERIZED PROTEIN;                                   
1589:  5ms2-A  2.1  4.9   56   405    0   MOLECULE: LEGIONELLA PNEUMOPHILA EFFECTOR PROTEIN RAVZ;              
1590:  6xjh-A  2.1  3.8   61   251    5   MOLECULE: PHENOL-SOLUBLE MODULIN EXPORT ABC TRANSPORTER PER          
1591:  6q82-A  2.1  3.7   70  1027    9   MOLECULE: IMPORTIN BETA-LIKE PROTEIN KAP122;                         
1592:  5oc0-A  2.1  3.5   56   174    4   MOLECULE: CYTOCHROME B561;                                           
1593:  3qz0-B  2.1  4.9   49    79   10   MOLECULE: FACTOR H BINDING PROTEIN;                                  
1594:  5oqk-A  2.1  5.1   52   147   12   MOLECULE: VOLTAGE-GATED HYDROGEN CHANNEL 1;                          
1595:  1r5e-A  2.1  3.1   55   105    4   MOLECULE: AVIRULENCE PROTEIN;                                        
1596:  7jzw-J  2.1  7.0   57    98    5   MOLECULE: CRISPR TYPE I-F/YPEST-ASSOCIATED PROTEIN CSY1;             
1597:  6val-B  2.1  3.9   67   257   12   MOLECULE: GREEN FLUORESCENT PROTEIN, CALHM1,CALMH2 CHIMERA;          
1598:  3tuf-A  2.1  4.5   52   115    6   MOLECULE: STAGE III SPORULATION PROTEIN AH;                          
1599:  5bq9-B  2.1  3.2   57   437    5   MOLECULE: UNCHARACTERIZED PROTEIN;                                   
1600:  2yb0-E  2.1  4.4   66   264    9   MOLECULE: DUTPASE;                                                   
1601:  2z0q-A  2.1  4.3   69   321    3   MOLECULE: RHO GUANINE NUCLEOTIDE EXCHANGE FACTOR 3;                  
1602:  6z11-H  2.1  2.2   51   193    6   MOLECULE: DNA-DIRECTED RNA POLYMERASE SUBUNIT ALPHA;                 
1603:  1bbn-A  2.1  3.7   58   133    7   MOLECULE: INTERLEUKIN-4;                                             
1604:  4od4-A  2.1  2.1   48   275    8   MOLECULE: 4-HYDROXYBENZOATE OCTAPRENYLTRANSFERASE;                   
1605:  3esl-B  2.1  4.4   55   202    4   MOLECULE: CHECKPOINT SERINE/THREONINE-PROTEIN KINASE BUB1;           
1606:  3key-A  2.1  3.8   52   175    4   MOLECULE: PROTEIN STN1;                                              
1607:  5dgq-A  2.1  2.9   50   578    6   MOLECULE: PUTATIVE ENDOGLUCANASE-RELATED PROTEIN;                    
1608:  2h8o-A  2.1  4.9   59   283   14   MOLECULE: GERANYLTRANSTRANSFERASE;                                   
1609:  4it4-B  2.1  6.3   44   210    5   MOLECULE: CG17282;                                                   
1610:  1ufz-A  2.1  4.8   42    83    2   MOLECULE: HYPOTHETICAL PROTEIN BAB28515;                             
1611:  4bx9-C  2.1  3.4   45    95    7   MOLECULE: VACUOLAR PROTEIN SORTING-ASSOCIATED PROTEIN 33A;           
1612:  1hyn-Q  2.1  3.8   45   302    4   MOLECULE: BAND 3 ANION TRANSPORT PROTEIN;                            
1613:  5f5t-A  2.1  3.1   48   215   17   MOLECULE: PUTATIVE UNCHARACTERIZED PROTEIN;                          
1614:  6rmg-A  2.1  3.5   57  1026   18   MOLECULE: PROTEIN PATCHED HOMOLOG 1,GFP-LIKE FLUORESCENT             
1615:  1gh6-A  2.1  2.8   52   114   10   MOLECULE: LARGE T ANTIGEN;                                           
1616:  4elj-A  2.1  5.5   46   590    4   MOLECULE: RETINOBLASTOMA-ASSOCIATED PROTEIN;                         
1617:  5yfp-E  2.1  3.5   67   776    9   MOLECULE: EXOCYST COMPLEX COMPONENT SEC3;                            
1618:  2vwb-A  2.1  3.0   50   519    6   MOLECULE: PUTATIVE O-SIALOGLYCOPROTEIN ENDOPEPTIDASE;                
1619:  2lxl-A  2.1  3.0   52   163    8   MOLECULE: VACUOLAR PROTEIN SORTING-ASSOCIATED PROTEIN VTA1           
1620:  2lck-A  2.1  5.3   54   296    7   MOLECULE: MITOCHONDRIAL UNCOUPLING PROTEIN 2;                        
1621:  5b0l-B  2.1  3.2   50   334   14   MOLECULE: MOEN5,DNA-BINDING PROTEIN 7D;                              
1622:  1r71-B  2.1  2.4   39   116    3   MOLECULE: 5'-D(*AP*(BRU)                                             
1623:  3jck-F  2.1  3.6   43   388    5   MOLECULE: 26S PROTEASOME REGULATORY SUBUNIT RPN3;                    
1624:  4ney-B  2.1  4.2   47   173    4   MOLECULE: ENGINEERED PROTEIN OR277;                                  
1625:  4c90-A  2.1  2.7   52   822   10   MOLECULE: ALPHA-GLUCURONIDASE GH115;                                 
1626:  2uy1-A  2.1  4.4   47   438    9   MOLECULE: CLEAVAGE STIMULATION FACTOR 77;                            
1627:  4bm5-A  2.0  3.1   56   268   11   MOLECULE: SIMILAR TO CHLOROPLAST INNER MEMBRANE PROTEIN TIC          
1628:  6ep3-B  2.0  7.6   60   218    7   MOLECULE: LMO0651 PROTEIN;                                           
1629:  3s93-B  2.0  3.5   51    81    8   MOLECULE: TUDOR DOMAIN-CONTAINING PROTEIN 5;                         
1630:  5tte-B  2.0  2.8   53   442    8   MOLECULE: E3 UBIQUITIN-PROTEIN LIGASE ARIH1;                         
1631:  5jb3-Q  2.0  3.7   53   158    2   MOLECULE: 16S RIBOSOMAL RNA;                                         
1632:  6xm1-C  2.0  4.2   52   570    2   MOLECULE: VPS45;                                                     
1633:  3rgu-A  2.0  2.8   46    88    4   MOLECULE: FIMBRIAE-ASSOCIATED PROTEIN FAP1;                          
1634:  6ebz-D  2.0  3.3   65   313    6   MOLECULE: RIBONUCLEOSIDE-DIPHOSPHATE REDUCTASE, BETA SUBUNI          
1635:  3h2z-A  2.0  2.9   60   377    8   MOLECULE: MANNITOL-1-PHOSPHATE 5-DEHYDROGENASE;                      
1636:  5vkv-A  2.0  4.4   54   224    7   MOLECULE: CYTOCHROME C-TYPE BIOGENESIS PROTEIN CCDA;                 
1637:  3dhi-A  2.0  4.1   69   498   10   MOLECULE: TOLUENE 4-MONOOXYGENASE HYDROXYLASE ALPHA SUBUNIT          
1638:  5f9p-A  2.0  5.7   57   241    5   MOLECULE: ANTHRONE OXIDASE-LIKE PROTEIN;                             
1639:  2hkv-A  2.0  8.7   60   148    5   MOLECULE: HYPOTHETICAL PROTEIN;                                      
1640:  5ln3-M  2.0  2.4   40   389   10   MOLECULE: 26S PROTEASOME NON-ATPASE REGULATORY SUBUNIT 2;            
1641:  6rjw-A  2.0  2.7   53   161    8   MOLECULE: LYSM DOMAIN PROTEIN;                                       
1642:  7ao3-A  2.0  3.2   61   303   11   MOLECULE: CYCLOOCTAT-9-EN-7-OL SYNTHASE;                             
1643:  1bgp-A  2.0  6.0   68   309    9   MOLECULE: BARLEY GRAIN PEROXIDASE;                                   
1644:  6bq1-B  2.0  3.6   57   728    5   MOLECULE: PHOSPHATIDYLINOSITOL 4-KINASE III ALPHA (PI4KA);           
1645:  3gni-A  2.0  6.5   59   335    7   MOLECULE: PROTEIN MO25;                                              
1646:  6l1k-A  2.0  3.8   62   384    3   MOLECULE: NADH-DEPENDENT BUTANOL DEHYDROGENASE A;                    
1647:  5z7b-B  2.0  2.7   43   197    5   MOLECULE: PADR FAMILY TRANSCRIPTIONAL REGULATOR;                     
1648:  6gkw-A  2.0  4.9   62   351    6   MOLECULE: PUTATIVE PHAGE XKDK-LIKE PROTEIN;                          
1649:  5nnv-D  2.0  3.0   55   252    9   MOLECULE: CHROMOSOME PARTITION PROTEIN SMC,CHROMOSOME PARTI          
1650:  6xdc-A  2.0  2.2   46   193   13   MOLECULE: PROTEIN 3A;                                                
1651:  2k48-A  2.0  2.5   53   107   11   MOLECULE: NUCLEOPROTEIN;                                             
1652:  6hyd-A  2.0  7.0   63  1574    8   MOLECULE: MIDASIN,MIDASIN,MIDASIN;                                   
1653:  3k6c-D  2.0  4.9   54    92    6   MOLECULE: UNCHARACTERIZED PROTEIN NE0167;                            
1654:  2vsg-A  2.0  4.3   56   358    5   MOLECULE: VARIANT SURFACE GLYCOPROTEIN ILTAT 1.24;                   
1655:  1lsh-A  2.0  3.1   45   955    7   MOLECULE: LIPOVITELLIN (LV-1N, LV-1C);                               
1656:  3lg6-A  2.0  4.8   65   229    9   MOLECULE: PUTATIVE GLUTATHIONE TRANSFERASE;                          
1657:  5z06-B  2.0  5.1   60   698    7   MOLECULE: BDI_3064 PROTEIN;                                          
1658:  1om2-A  2.0  3.7   52    95    6   MOLECULE: PROTEIN (MITOCHONDRIAL IMPORT RECEPTOR SUBUNIT             
1659:  5cd4-I  2.0  7.7   59   494   14   MOLECULE: CRISPR SYSTEM CASCADE SUBUNIT CASE;                        
1660:  7d7c-F  2.0  3.2   47   137    4   MOLECULE: DNA-DIRECTED RNA POLYMERASE SUBUNIT ALPHA;                 
1661:  5fd4-A  2.0  5.8   56   309   13   MOLECULE: COMR;                                                      
1662:  1fr0-A  2.0  2.6   52   124    6   MOLECULE: ARCB;                                                      
1663:  6tpi-A  2.0  3.4   63   380    3   MOLECULE: MUREIN HYDROLASE ACTIVATOR ENVC;                           
1664:  6qct-A  2.0  4.3   57   722   11   MOLECULE: POLYMERASE ACIDIC PROTEIN;                                 
1665:  3zd0-A  2.0  3.5   52    85   12   MOLECULE: P7 PROTEIN;                                                
1666:  6pq1-A  2.0  4.1   61   320   11   MOLECULE: ORANGE CAROTENOID-BINDING PROTEIN;                         
1667:  5twa-A  2.0  4.8   58   161    3   MOLECULE: BCL-X HOMOLOGOUS PROTEIN, BHP2;                            
1668:  1xdo-A  2.0  4.5   61   687   10   MOLECULE: POLYPHOSPHATE KINASE;                                      
1669:  3t46-A  2.0  4.2   46    75    0   MOLECULE: SCIN-D;                                                    
1670:  1wgz-A  2.0  3.7   65   510    5   MOLECULE: CARBOXYPEPTIDASE 1;                                        
1671:  6nd4-Z  2.0  3.0   48   169    8   MOLECULE: ETS RRNA;                                                  
1672:  3c3w-A  2.0  3.5   60   211    5   MOLECULE: TWO COMPONENT TRANSCRIPTIONAL REGULATORY PROTEIN           
1673:  2gtv-X  2.0  3.1   49   104    6   MOLECULE: CHORISMATE MUTASE;                                         
1674:  4e1y-A  2.0  4.0   59   353    5   MOLECULE: ALGINATE LYASE;                                            
1675:  2c0s-A  2.0  2.9   41    64   10   MOLECULE: CONSERVED DOMAIN PROTEIN;                                  
1676:  7bv5-A  2.0  5.2   53   234    8   MOLECULE: TRNA-SPECIFIC ADENOSINE DEAMINASE SUBUNIT TAD2;            
1677:  4dyl-A  2.0  7.0   62   376    6   MOLECULE: TYROSINE-PROTEIN KINASE FES/FPS;                           
1678:  6rlb-A  2.0  4.8   67   969    4   MOLECULE: O6-ALKYLGUANINE-DNA ALKYLTRANSFERASE MUTANT,DYNC2          
1679:  2p0n-A  2.0  2.6   52   161    2   MOLECULE: HYPOTHETICAL PROTEIN NMB1532;                              
1680:  3rkl-A  2.0  3.2   50    80    6   MOLECULE: STIV-A81;                                                  
1681:  3m1m-A  2.0  4.4   51   320   10   MOLECULE: ORF904;                                                    
1682:  4yxw-G  2.0  3.2   48   213    4   MOLECULE: ATP SYNTHASE SUBUNIT ALPHA, MITOCHONDRIAL;                 
1683:  6n63-A  2.0  5.3   50   141    4   MOLECULE: ENCAPSULIN CARGO PROTEIN;                                  
1684:  7kft-B  2.0  4.6   48    96    4   MOLECULE: CAS2;                                                      
1685:  3s84-B  2.0  6.8   57   241    2   MOLECULE: APOLIPOPROTEIN A-IV;                                       
1686:  1ng6-A  2.0  4.8   61   148    7   MOLECULE: HYPOTHETICAL PROTEIN YQEY;                                 
1687:  7kiy-B  2.0  4.1   61   516    5   MOLECULE: CYTOADHERENCE LINKED ASEXUAL PROTEIN 3;                    
1688:  6xz4-A  2.0  2.9   59   304    8   MOLECULE: TALIN ROD DOMAIN-CONTAINING PROTEIN 1;                     
1689:  3kkc-A  2.0  5.3   60   177   10   MOLECULE: TETR FAMILY TRANSCRIPTIONAL REGULATOR;                     
1690:  5xj5-A  2.0  3.9   57   200    4   MOLECULE: GLYCEROL-3-PHOSPHATE ACYLTRANSFERASE;                      
1691:  6u4o-A  2.0  4.0   70   479   10   MOLECULE: FUMARATE HYDRATASE;                                        
1692:  6mca-A  2.0  3.7   57   460   14   MOLECULE: ANKYRIN REPEAT DOMAIN PROTEIN;                             
1693:  5e7p-A  2.0  3.7   42   719    7   MOLECULE: CELL DIVISION CONTROL PROTEIN CDC48;                       
1694:  5o1l-A  2.0  4.5   60   375    5   MOLECULE: RUBBER OXYGENASE;                                          
1695:  6o4o-A  2.0  3.7   62   169    8   MOLECULE: INTERLEUKIN-11;                                            
1696:  5hjf-D  2.0  3.1   60   185    8   MOLECULE: FERRITIN, DPS FAMILY PROTEIN;                              
1697:  4nv0-B  2.0  4.0   48   300   13   MOLECULE: 7-METHYLGUANOSINE PHOSPHATE-SPECIFIC 5'-NUCLEOTID          
1698:  2yqy-A  2.0  8.0   59   126   14   MOLECULE: HYPOTHETICAL PROTEIN TTHA0303;                             
1699:  2f9i-A  2.0  8.6   62   309    8   MOLECULE: ACETYL-COENZYME A CARBOXYLASE CARBOXYL TRANSFERAS          
1700:  6tpk-A  2.0  8.6   67   461    6   MOLECULE: OXYTOCIN RECEPTOR;                                         
1701:  4ojz-A  2.0  4.1   49   706    2   MOLECULE: PUTATIVE ALGINATE LYASE;                                   
1702:  3ns4-A  2.0  4.3   66   205   12   MOLECULE: VACUOLAR PROTEIN SORTING-ASSOCIATED PROTEIN 53;            
1703:  4y93-A  2.0  4.6   62   429    5   MOLECULE: NON-SPECIFIC PROTEIN-TYROSINE KINASE,NON-SPECIFIC          
1704:  2yqk-A  2.0  3.8   45    63   11   MOLECULE: ARGININE-GLUTAMIC ACID DIPEPTIDE REPEATS PROTEIN;          
1705:  1h7a-A  2.0  4.7   58   563    5   MOLECULE: ANAEROBIC RIBONUCLEOTIDE-TRIPHOSPHATE REDUCTASE            
1706:  5dcq-E  2.0  2.3   42   200    5   MOLECULE: ARTIFICIAL REPEAT PROTEINS (ALPHAREP3);                    
1707:  2p1a-B  2.0  7.8   57   150    7   MOLECULE: HYPOTHETICAL PROTEIN;                                      
1708:  4ags-A  2.0  4.5   68   445    7   MOLECULE: THIOL-DEPENDENT REDUCTASE 1;                               
1709:  3h1n-B  2.0  4.4   64   242    6   MOLECULE: PROBABLE GLUTATHIONE S-TRANSFERASE;                        
1710:  2hqt-J  2.0  4.0   53   121    6   MOLECULE: GU4 NUCLEIC-BINDING PROTEIN 1;                             
1711:  3iqt-A  2.0  3.0   52   123    8   MOLECULE: SIGNAL TRANSDUCTION HISTIDINE-PROTEIN KINASE BARA          
1712:  1vkr-A  2.0  2.3   42    97    7   MOLECULE: MANNITOL-SPECIFIC PTS SYSTEM ENZYME IIABC COMPONE          
1713:  3bjo-A  2.0  3.8   56   103    4   MOLECULE: UNCHARACTERIZED ATP-BINDING PROTEIN MJ1010;                
1714:  7but-A  2.0  9.5   56   142    4   MOLECULE: ACINIFORM SPIDROIN;                                        
1715:  3on0-A  2.0  3.0   39   121   10   MOLECULE: PROTEIN TRAM;                                              
1716:  3bjd-C  2.0  4.1   56   324    7   MOLECULE: PUTATIVE 3-OXOACYL-(ACYL-CARRIER-PROTEIN) SYNTHAS          
1717:  7b93-n  2.0  8.5   51   178   10   MOLECULE: NADH-UBIQUINONE OXIDOREDUCTASE CHAIN 3;                    
1718:  4ql6-B  2.0  6.1   51   509    4   MOLECULE: CARBOXY-TERMINAL PROCESSING PROTEASE;                      
1719:  2au3-A  2.0  2.4   40   403    3   MOLECULE: DNA PRIMASE;                                               
1720:  5tnv-A  2.0  3.3   42   306    2   MOLECULE: AP ENDONUCLEASE, FAMILY PROTEIN 2;                         
1721:  6hs7-a  2.0  3.3   52   513    2   MOLECULE: IMCF-LIKE FAMILY PROTEIN;                                  
1722:  4u8u-G  2.0  3.6   40   151   13   MOLECULE: GLOBIN A CHAIN;                                            
1723:  3w6k-C  2.0  4.2   50    87    6   MOLECULE: SCPA;                                                      

# Structural equivalences
   1: s001-x 2ww9-A     1 -  26 <=>   28 -  53   (GLN   27  - GLY   52  <=> PRO   28  - LEU   53 )                          
   1: s001-x 2ww9-A    27 -  31 <=>  146 - 150   (SER  145  - LEU  149  <=> SER  146  - ILE  150 )                          
   1: s001-x 2ww9-A    32 -  78 <=>  152 - 198   (LEU  150  - PHE  196  <=> LEU  152  - PHE  198 )                          
   2: s001-x 5cos-D     5 -  23 <=>    6 -  24   (LYS   31  - PRO   49  <=> PRO   10  - ALA   28 )                          
   2: s001-x 5cos-D    37 -  52 <=>   26 -  41   (LEU  155  - GLN  170  <=> SER   30  - PRO   45 )                          
   2: s001-x 5cos-D    59 -  78 <=>   42 -  61   (SER  177  - PHE  196  <=> LEU   46  - ARG   65 )                          
   3: s001-x 3bo0-A     1 -  20 <=>   21 -  40   (GLN   27  - CYS   46  <=> THR   22  - GLY   41 )                          
   3: s001-x 3bo0-A    21 -  26 <=>   42 -  47   (GLN   47  - GLY   52  <=> ILE   43  - ALA   48 )                          
   3: s001-x 3bo0-A    27 -  30 <=>  135 - 138   (SER  145  - CYS  148  <=> THR  136  - LEU  139 )                          
   3: s001-x 3bo0-A    31 -  55 <=>  140 - 164   (LEU  149  - TYR  173  <=> PHE  141  - GLY  165 )                          
   3: s001-x 3bo0-A    57 -  78 <=>  165 - 186   (LEU  175  - PHE  196  <=> ILE  166  - LEU  187 )                          
   4: s001-x 4myy-B     1 -  25 <=>   14 -  38   (GLN   27  - PHE   51  <=> GLN   11  - GLY   35 )                          
   4: s001-x 4myy-B    29 -  32 <=>   40 -  43   (ILE  147  - LEU  150  <=> GLY   37  - LEU   40 )                          
   4: s001-x 4myy-B    33 -  50 <=>   45 -  62   (ILE  151  - LEU  168  <=> LYS   42  - LEU   59 )                          
   4: s001-x 4myy-B    56 -  77 <=>   63 -  84   (GLY  174  - ALA  195  <=> SER   60  - HIS   81 )                          
   5: s001-x 6kwy-c     3 -  21 <=>  515 - 533   (LYS   29  - GLN   47  <=> SER  538  - GLY  556 )                          
   5: s001-x 6kwy-c    22 -  26 <=>  537 - 541   (ILE   48  - GLY   52  <=> SER  560  - GLU  564 )                          
   5: s001-x 6kwy-c    27 -  31 <=>  549 - 553   (SER  145  - LEU  149  <=> THR  572  - THR  576 )                          
   5: s001-x 6kwy-c    32 -  51 <=>  555 - 574   (LEU  150  - LEU  169  <=> LEU  578  - CYS  597 )                          
   5: s001-x 6kwy-c    56 -  59 <=>  575 - 578   (GLY  174  - SER  177  <=> SER  598  - ILE  601 )                          
   5: s001-x 6kwy-c    61 -  76 <=>  579 - 594   (ILE  179  - LYS  194  <=> PHE  602  - ILE  617 )                          
   6: s001-x 7b54-X     1 -  20 <=>  859 - 878   (GLN   27  - CYS   46  <=> LEU 1024  - GLN 1043 )                          
   6: s001-x 7b54-X    21 -  24 <=>  882 - 885   (GLN   47  - LEU   50  <=> GLU 1047  - MET 1050 )                          
   6: s001-x 7b54-X    25 -  31 <=>  887 - 893   (PHE   51  - LEU  149  <=> ASN 1052  - CYS 1097 )                          
   6: s001-x 7b54-X    32 -  55 <=>  895 - 918   (LEU  150  - TYR  173  <=> CYS 1099  - ARG 1122 )                          
   6: s001-x 7b54-X    57 -  78 <=>  934 - 955   (LEU  175  - PHE  196  <=> VAL 1138  - ASN 1159 )                          
   7: s001-x 6hty-B     4 -  20 <=>  184 - 200   (GLU   30  - CYS   46  <=> GLN  334  - SER  350 )                          
   7: s001-x 6hty-B    22 -  25 <=>  205 - 208   (ILE   48  - PHE   51  <=> GLY  355  - GLN  358 )                          
   7: s001-x 6hty-B    34 -  55 <=>  210 - 231   (THR  152  - TYR  173  <=> ARG  360  - ARG  381 )                          
   7: s001-x 6hty-B    57 -  78 <=>  237 - 258   (LEU  175  - PHE  196  <=> ARG  387  - THR  408 )                          
   8: s001-x 2jvg-A     1 -  21 <=>    9 -  29   (GLN   27  - GLN   47  <=> ALA  203  - GLU  223 )                          
   8: s001-x 2jvg-A    37 -  53 <=>   32 -  48   (LEU  155  - LYS  171  <=> SER  226  - MET  242 )                          
   8: s001-x 2jvg-A    56 -  78 <=>   50 -  72   (GLY  174  - PHE  196  <=> VAL  244  - ALA  266 )                          
   9: s001-x 7kak-E     1 -   4 <=>   60 -  63   (GLN   27  - GLU   30  <=> ARG   68  - GLU   71 )                          
   9: s001-x 7kak-E     6 -  20 <=>   64 -  78   (VAL   32  - CYS   46  <=> THR   72  - ILE   86 )                          
   9: s001-x 7kak-E    21 -  24 <=>   82 -  85   (GLN   47  - LEU   50  <=> MET   90  - ARG   93 )                          
   9: s001-x 7kak-E    27 -  31 <=>  101 - 105   (SER  145  - LEU  149  <=> GLY  109  - TRP  113 )                          
   9: s001-x 7kak-E    32 -  53 <=>  107 - 128   (LEU  150  - LYS  171  <=> ARG  115  - SER  136 )                          
   9: s001-x 7kak-E    55 -  78 <=>  129 - 152   (TYR  173  - PHE  196  <=> TYR  137  - ALA  160 )                          
  10: s001-x 5yfp-C     1 -  21 <=>  407 - 427   (GLN   27  - GLN   47  <=> LYS  415  - GLY  435 )                          
  10: s001-x 5yfp-C    22 -  26 <=>  431 - 435   (ILE   48  - GLY   52  <=> LYS  439  - ASP  443 )                          
  10: s001-x 5yfp-C    27 -  32 <=>  440 - 445   (SER  145  - LEU  150  <=> ARG  448  - HIS  453 )                          
  10: s001-x 5yfp-C    34 -  57 <=>  454 - 477   (THR  152  - LEU  175  <=> LEU  462  - ALA  485 )                          
  10: s001-x 5yfp-C    58 -  72 <=>  481 - 495   (GLY  176  - THR  190  <=> VAL  489  - GLN  503 )                          
  11: s001-x 6hk5-B     1 -  21 <=>    7 -  27   (GLN   27  - GLN   47  <=> ARG    9  - GLU   29 )                          
  11: s001-x 6hk5-B    22 -  25 <=>   31 -  34   (ILE   48  - PHE   51  <=> GLN   33  - ALA   36 )                          
  11: s001-x 6hk5-B    29 -  32 <=>   37 -  40   (ILE  147  - LEU  150  <=> GLU   39  - ARG   42 )                          
  11: s001-x 6hk5-B    33 -  52 <=>   42 -  61   (ILE  151  - GLN  170  <=> GLY   44  - ALA   63 )                          
  11: s001-x 6hk5-B    54 -  57 <=>   62 -  65   (GLY  172  - LEU  175  <=> VAL   64  - ASP   67 )                          
  12: s001-x 1w0b-A     1 -  19 <=>    3 -  21   (GLN   27  - CYS   45  <=> LEU    3  - LEU   21 )                          
  12: s001-x 1w0b-A    20 -  26 <=>   23 -  29   (CYS   46  - GLY   52  <=> ASN   23  - ASP   29 )                          
  12: s001-x 1w0b-A    30 -  54 <=>   31 -  55   (CYS  148  - GLY  172  <=> LEU   31  - GLN   55 )                          
  12: s001-x 1w0b-A    56 -  69 <=>   66 -  79   (GLY  174  - ILE  187  <=> ALA   66  - ASN   79 )                          
  13: s001-x 6h8q-A     1 -  20 <=>  536 - 555   (GLN   27  - CYS   46  <=> SER  716  - MET  735 )                          
  13: s001-x 6h8q-A    21 -  24 <=>  557 - 560   (GLN   47  - LEU   50  <=> SER  737  - GLY  740 )                          
  13: s001-x 6h8q-A    31 -  34 <=>  563 - 566   (LEU  149  - THR  152  <=> LYS  743  - MET  746 )                          
  13: s001-x 6h8q-A    36 -  52 <=>  567 - 583   (GLN  154  - GLN  170  <=> LYS  747  - LYS  763 )                          
  13: s001-x 6h8q-A    58 -  78 <=>  584 - 604   (GLY  176  - PHE  196  <=> LYS  764  - PHE  784 )                          
  14: s001-x 4dvy-P     4 -  21 <=>  420 - 437   (GLU   30  - GLN   47  <=> LEU  570  - LYS  587 )                          
  14: s001-x 4dvy-P    23 -  26 <=>  444 - 447   (PRO   49  - GLY   52  <=> LEU  594  - ASN  597 )                          
  14: s001-x 4dvy-P    27 -  30 <=>  458 - 461   (SER  145  - CYS  148  <=> ASN  608  - GLU  611 )                          
  14: s001-x 4dvy-P    31 -  55 <=>  463 - 487   (LEU  149  - TYR  173  <=> LYS  613  - LEU  637 )                          
  14: s001-x 4dvy-P    57 -  78 <=>  501 - 522   (LEU  175  - PHE  196  <=> ASN  654  - ILE  675 )                          
  15: s001-x 6w4x-C     1 -  21 <=>  183 - 203   (GLN   27  - GLN   47  <=> THR  183  - LEU  203 )                          
  15: s001-x 6w4x-C    22 -  26 <=>  207 - 211   (ILE   48  - GLY   52  <=> ARG  207  - SER  211 )                          
  15: s001-x 6w4x-C    27 -  30 <=>  230 - 233   (SER  145  - CYS  148  <=> ILE  230  - LEU  233 )                          
  15: s001-x 6w4x-C    31 -  50 <=>  236 - 255   (LEU  149  - LEU  168  <=> ARG  236  - GLY  255 )                          
  15: s001-x 6w4x-C    52 -  56 <=>  257 - 261   (GLN  170  - GLY  174  <=> ASP  257  - MET  261 )                          
  15: s001-x 6w4x-C    58 -  72 <=>  263 - 277   (GLY  176  - THR  190  <=> GLU  263  - VAL  277 )                          
  15: s001-x 6w4x-C    75 -  78 <=>  323 - 326   (TRP  193  - PHE  196  <=> LEU  323  - GLN  326 )                          
  16: s001-x 4lws-A     1 -  21 <=>    9 -  29   (GLN   27  - GLN   47  <=> UNK   12  - GLN   32 )                          
  16: s001-x 4lws-A    22 -  26 <=>   32 -  36   (ILE   48  - GLY   52  <=> SER   35  - GLN   39 )                          
  16: s001-x 4lws-A    27 -  52 <=>   44 -  69   (SER  145  - GLN  170  <=> ASP   47  - GLY   72 )                          
  16: s001-x 4lws-A    54 -  57 <=>   70 -  73   (GLY  172  - LEU  175  <=> UNK   73  - SER   76 )                          
  17: s001-x 6ds9-A     1 -  21 <=>    2 -  22   (GLN   27  - GLN   47  <=> SER    3  - THR   23 )                          
  17: s001-x 6ds9-A    22 -  26 <=>   25 -  29   (ILE   48  - GLY   52  <=> GLN   26  - GLY   30 )                          
  17: s001-x 6ds9-A    29 -  54 <=>   30 -  55   (ILE  147  - GLY  172  <=> SER   31  - LEU   56 )                          
  17: s001-x 6ds9-A    56 -  65 <=>   69 -  78   (GLY  174  - ILE  183  <=> LEU   70  - ASP   79 )                          
  18: s001-x 5kqj-A     4 -   7 <=>  104 - 107   (GLU   30  - LEU   33  <=> GLN  104  - CYS  107 )                          
  18: s001-x 5kqj-A     8 -  23 <=>  125 - 140   (TRP   34  - PRO   49  <=> TRP  125  - PRO  140 )                          
  18: s001-x 5kqj-A    36 -  52 <=>  144 - 160   (GLN  154  - GLN  170  <=> TRP  144  - GLY  160 )                          
  18: s001-x 5kqj-A    58 -  78 <=>  162 - 182   (GLY  176  - PHE  196  <=> GLU  162  - HIS  182 )                          
  19: s001-x 2f66-B     1 -  21 <=>   14 -  34   (GLN   27  - GLN   47  <=> SER   28  - ILE   48 )                          
  19: s001-x 2f66-B    22 -  26 <=>   38 -  42   (ILE   48  - GLY   52  <=> HIS   52  - ALA   56 )                          
  19: s001-x 2f66-B    29 -  51 <=>   49 -  71   (ILE  147  - LEU  169  <=> ASP   63  - GLN   85 )                          
  19: s001-x 2f66-B    56 -  71 <=>   72 -  87   (GLY  174  - GLU  189  <=> ASN   86  - ALA  101 )                          
  19: s001-x 2f66-B    74 -  78 <=>   88 -  92   (VAL  192  - PHE  196  <=> ASP  102  - ILE  106 )                          
  20: s001-x 3opb-A     7 -  19 <=>  159 - 171   (LEU   33  - CYS   45  <=> TYR  160  - LEU  172 )                          
  20: s001-x 3opb-A    20 -  23 <=>  173 - 176   (CYS   46  - PRO   49  <=> LEU  174  - SER  177 )                          
  20: s001-x 3opb-A    36 -  52 <=>  180 - 196   (GLN  154  - GLN  170  <=> VAL  181  - GLN  197 )                          
  20: s001-x 3opb-A    58 -  78 <=>  197 - 217   (GLY  176  - PHE  196  <=> LYS  198  - ASP  218 )                          
  21: s001-x 5dlq-B     1 -  20 <=>  815 - 834   (GLN   27  - CYS   46  <=> GLY  871  - SER  890 )                          
  21: s001-x 5dlq-B    21 -  25 <=>  838 - 842   (GLN   47  - PHE   51  <=> LEU  894  - ARG  898 )                          
  21: s001-x 5dlq-B    29 -  54 <=>  843 - 868   (ILE  147  - GLY  172  <=> ILE  899  - LYS  924 )                          
  21: s001-x 5dlq-B    56 -  59 <=>  871 - 874   (GLY  174  - SER  177  <=> ALA  951  - VAL  954 )                          
  21: s001-x 5dlq-B    61 -  66 <=>  875 - 880   (ILE  179  - ALA  184  <=> VAL  955  - ASN  960 )                          
  21: s001-x 5dlq-B    70 -  73 <=>  921 - 924   (CYS  188  - ILE  191  <=> ASP 1001  - LYS 1004 )                          
  22: s001-x 7apk-j     1 -  23 <=>  219 - 241   (GLN   27  - PRO   49  <=> THR  476  - MET  498 )                          
  22: s001-x 7apk-j    36 -  49 <=>  243 - 256   (GLN  154  - GLU  167  <=> CYS  500  - LYS  513 )                          
  22: s001-x 7apk-j    57 -  60 <=>  257 - 260   (LEU  175  - GLY  178  <=> TYR  517  - ARG  520 )                          
  22: s001-x 7apk-j    62 -  71 <=>  261 - 270   (SER  180  - GLU  189  <=> TYR  521  - GLU  530 )                          
  22: s001-x 7apk-j    73 -  76 <=>  272 - 275   (ILE  191  - LYS  194  <=> TYR  532  - HIS  535 )                          
  23: s001-x 6s1k-A     1 -  21 <=>    4 -  24   (GLN   27  - GLN   47  <=> ALA  267  - MET  287 )                          
  23: s001-x 6s1k-A    22 -  26 <=>   27 -  31   (ILE   48  - GLY   52  <=> GLN  290  - GLU  294 )                          
  23: s001-x 6s1k-A    28 -  31 <=>   35 -  38   (GLY  146  - LEU  149  <=> VAL  298  - GLY  301 )                          
  23: s001-x 6s1k-A    32 -  54 <=>   40 -  62   (LEU  150  - GLY  172  <=> LEU  303  - ARG  325 )                          
  23: s001-x 6s1k-A    62 -  66 <=>  244 - 248   (SER  180  - ALA  184  <=> LEU  507  - ILE  511 )                          
  23: s001-x 6s1k-A    68 -  71 <=>  342 - 345   (ASN  186  - GLU  189  <=> VAL  605  - LYS  608 )                          
  23: s001-x 6s1k-A    75 -  78 <=>  369 - 372   (TRP  193  - PHE  196  <=> ALA  632  - VAL  635 )                          
  24: s001-x 4wd9-A     1 -  21 <=>  847 - 867   (GLN   27  - GLN   47  <=> ASP  860  - GLN  880 )                          
  24: s001-x 4wd9-A    31 -  55 <=>  906 - 930   (LEU  149  - TYR  173  <=> ALA  944  - ILE  968 )                          
  24: s001-x 4wd9-A    58 -  75 <=>  935 - 952   (GLY  176  - TRP  193  <=> ASP  973  - GLU  990 )                          
  25: s001-x 7apx-B     1 -  21 <=>  373 - 393   (GLN   27  - GLN   47  <=> ASP  392  - LEU  412 )                          
  25: s001-x 7apx-B    22 -  25 <=>  417 - 420   (ILE   48  - PHE   51  <=> ASP  436  - ASN  439 )                          
  25: s001-x 7apx-B    33 -  47 <=>  422 - 436   (ILE  151  - LEU  165  <=> ASP  441  - ILE  455 )                          
  25: s001-x 7apx-B    48 -  55 <=>  438 - 445   (ASP  166  - TYR  173  <=> ASP  457  - TYR  464 )                          
  25: s001-x 7apx-B    57 -  78 <=>  453 - 474   (LEU  175  - PHE  196  <=> TYR  472  - PHE  493 )                          
  26: s001-x 1u4q-A     1 -  21 <=>  215 - 235   (GLN   27  - GLN   47  <=> GLU 1876  - THR 1896 )                          
  26: s001-x 1u4q-A    22 -  26 <=>  238 - 242   (ILE   48  - GLY   52  <=> ALA 1899  - TYR 1903 )                          
  26: s001-x 1u4q-A    27 -  31 <=>  244 - 248   (SER  145  - LEU  149  <=> ASP 1905  - ALA 1909 )                          
  26: s001-x 1u4q-A    32 -  55 <=>  251 - 274   (LEU  150  - TYR  173  <=> GLY 1912  - CYS 1935 )                          
  26: s001-x 1u4q-A    57 -  66 <=>  295 - 304   (LEU  175  - ALA  184  <=> MET 1956  - ASP 1965 )                          
  27: s001-x 6f1t-f     1 -  21 <=>  533 - 553   (GLN   27  - GLN   47  <=> ILE  601  - ASP  621 )                          
  27: s001-x 6f1t-f    22 -  26 <=>  557 - 561   (ILE   48  - GLY   52  <=> VAL  625  - GLN  629 )                          
  27: s001-x 6f1t-f    27 -  31 <=>  571 - 575   (SER  145  - LEU  149  <=> ARG  639  - PRO  643 )                          
  27: s001-x 6f1t-f    32 -  55 <=>  578 - 601   (LEU  150  - TYR  173  <=> GLY  646  - LEU  669 )                          
  27: s001-x 6f1t-f    56 -  59 <=>  605 - 608   (GLY  174  - SER  177  <=> TRP  673  - HIS  676 )                          
  27: s001-x 6f1t-f    62 -  69 <=>  612 - 619   (SER  180  - ILE  187  <=> GLN  680  - ASP  687 )                          
  28: s001-x 5t76-A     1 -  21 <=>    2 -  22   (GLN   27  - GLN   47  <=> GLU    3  - ALA   23 )                          
  28: s001-x 5t76-A    22 -  25 <=>   25 -  28   (ILE   48  - PHE   51  <=> LYS   26  - THR   29 )                          
  28: s001-x 5t76-A    32 -  50 <=>   30 -  48   (LEU  150  - LEU  168  <=> PRO   31  - ALA   49 )                          
  28: s001-x 5t76-A    54 -  60 <=>   49 -  55   (GLY  172  - GLY  178  <=> VAL   50  - LYS   56 )                          
  28: s001-x 5t76-A    62 -  67 <=>   56 -  61   (SER  180  - THR  185  <=> ASP   57  - THR   62 )                          
  29: s001-x 6ww7-C     1 -   6 <=>    4 -   9   (GLN   27  - VAL   32  <=> LEU    8  - ARG   13 )                          
  29: s001-x 6ww7-C     7 -  20 <=>   11 -  24   (LEU   33  - CYS   46  <=> TRP   15  - GLY   28 )                          
  29: s001-x 6ww7-C    21 -  24 <=>   28 -  31   (GLN   47  - LEU   50  <=> HIS   32  - SER   35 )                          
  29: s001-x 6ww7-C    25 -  28 <=>   34 -  37   (PHE   51  - GLY  146  <=> LEU   38  - ASP   41 )                          
  29: s001-x 6ww7-C    33 -  57 <=>   92 - 116   (ILE  151  - LEU  175  <=> ASN  114  - THR  138 )                          
  29: s001-x 6ww7-C    59 -  77 <=>  148 - 166   (SER  177  - ALA  195  <=> SER  170  - GLY  188 )                          
  30: s001-x 4nsm-A     1 -  21 <=>    1 -  21   (GLN   27  - GLN   47  <=> GLN    7  - SER   27 )                          
  30: s001-x 4nsm-A    22 -  26 <=>   25 -  29   (ILE   48  - GLY   52  <=> ASN   31  - PRO   35 )                          
  30: s001-x 4nsm-A    27 -  30 <=>   39 -  42   (SER  145  - CYS  148  <=> THR   45  - ASN   48 )                          
  30: s001-x 4nsm-A    31 -  57 <=>   45 -  71   (LEU  149  - LEU  175  <=> ILE   51  - LEU   77 )                          
  31: s001-x 4ilo-A     3 -  21 <=>    1 -  19   (LYS   29  - GLN   47  <=> SER   -2  - ILE   16 )                          
  31: s001-x 4ilo-A    22 -  26 <=>   23 -  27   (ILE   48  - GLY   52  <=> ARG   20  - VAL   24 )                          
  31: s001-x 4ilo-A    27 -  30 <=>  148 - 151   (SER  145  - CYS  148  <=> GLU  145  - GLU  148 )                          
  31: s001-x 4ilo-A    31 -  51 <=>  154 - 174   (LEU  149  - LEU  169  <=> ARG  151  - THR  171 )                          
  31: s001-x 4ilo-A    60 -  74 <=>  175 - 189   (GLY  178  - VAL  192  <=> ASP  172  - LYS  186 )                          
  32: s001-x 6h3z-A     1 -  21 <=>    3 -  23   (GLN   27  - GLN   47  <=> ASN 1456  - ALA 1476 )                          
  32: s001-x 6h3z-A    22 -  26 <=>   27 -  31   (ILE   48  - GLY   52  <=> SER 1480  - GLU 1484 )                          
  32: s001-x 6h3z-A    30 -  37 <=>   34 -  41   (CYS  148  - LEU  155  <=> ASN 1487  - ALA 1494 )                          
  32: s001-x 6h3z-A    38 -  54 <=>   43 -  59   (PHE  156  - GLY  172  <=> LEU 1496  - THR 1512 )                          
  32: s001-x 6h3z-A    56 -  59 <=>   60 -  63   (GLY  174  - SER  177  <=> SER 1513  - PHE 1516 )                          
  32: s001-x 6h3z-A    61 -  75 <=>   64 -  78   (ILE  179  - TRP  193  <=> ALA 1517  - GLN 1531 )                          
  33: s001-x 5l1a-A     1 -  19 <=>    4 -  22   (GLN   27  - CYS   45  <=> SER    3  - LEU   21 )                          
  33: s001-x 5l1a-A    20 -  23 <=>   24 -  27   (CYS   46  - PRO   49  <=> GLN   23  - ASN   26 )                          
  33: s001-x 5l1a-A    32 -  54 <=>   28 -  50   (LEU  150  - GLY  172  <=> LEU   30  - THR   52 )                          
  33: s001-x 5l1a-A    56 -  68 <=>   56 -  68   (GLY  174  - ASN  186  <=> GLY   58  - SER   70 )                          
  33: s001-x 5l1a-A    75 -  78 <=>   75 -  78   (TRP  193  - PHE  196  <=> SER   77  - ILE   80 )                          
  34: s001-x 6l47-A     1 -  21 <=>   63 -  83   (GLN   27  - GLN   47  <=> LYS  180  - TYR  200 )                          
  34: s001-x 6l47-A    22 -  26 <=>   87 -  91   (ILE   48  - GLY   52  <=> GLN  204  - THR  208 )                          
  34: s001-x 6l47-A    27 -  31 <=>   96 - 100   (SER  145  - LEU  149  <=> SER  213  - LEU  217 )                          
  34: s001-x 6l47-A    32 -  46 <=>  102 - 116   (LEU  150  - LEU  164  <=> ARG  219  - GLY  233 )                          
  34: s001-x 6l47-A    47 -  54 <=>  118 - 125   (LEU  165  - GLY  172  <=> LEU  235  - VAL  242 )                          
  34: s001-x 6l47-A    56 -  60 <=>  139 - 143   (GLY  174  - GLY  178  <=> ILE  256  - GLN  260 )                          
  34: s001-x 6l47-A    62 -  67 <=>  144 - 149   (SER  180  - THR  185  <=> ILE  261  - LYS  266 )                          
  34: s001-x 6l47-A    69 -  72 <=>  189 - 192   (ILE  187  - THR  190  <=> LEU  306  - ARG  309 )                          
  34: s001-x 6l47-A    75 -  78 <=>  193 - 196   (TRP  193  - PHE  196  <=> ASP  310  - PRO  313 )                          
  35: s001-x 6qeq-A     1 -   4 <=>   46 -  49   (GLN   27  - GLU   30  <=> HIS   52  - TYR   55 )                          
  35: s001-x 6qeq-A     6 -  21 <=>   50 -  65   (VAL   32  - GLN   47  <=> SER   56  - ASN   71 )                          
  35: s001-x 6qeq-A    22 -  26 <=>   68 -  72   (ILE   48  - GLY   52  <=> GLN   74  - LEU   78 )                          
  35: s001-x 6qeq-A    27 -  31 <=>   77 -  81   (SER  145  - LEU  149  <=> HIS   83  - SER   87 )                          
  35: s001-x 6qeq-A    32 -  55 <=>   83 - 106   (LEU  150  - TYR  173  <=> ASP   89  - ILE  112 )                          
  36: s001-x 6zyx-C     1 -  22 <=>  144 - 165   (GLN   27  - ILE   48  <=> TYR 1208  - ASP 1229 )                          
  36: s001-x 6zyx-C    23 -  26 <=>  169 - 172   (PRO   49  - GLY   52  <=> ASN 1233  - MET 1236 )                          
  36: s001-x 6zyx-C    27 -  31 <=>  177 - 181   (SER  145  - LEU  149  <=> SER 1241  - ALA 1245 )                          
  36: s001-x 6zyx-C    32 -  54 <=>  183 - 205   (LEU  150  - GLY  172  <=> GLU 1247  - GLY 1269 )                          
  36: s001-x 6zyx-C    56 -  59 <=>  206 - 209   (GLY  174  - SER  177  <=> GLU 1270  - PHE 1273 )                          
  36: s001-x 6zyx-C    62 -  65 <=>  214 - 217   (SER  180  - ILE  183  <=> GLN 1278  - PRO 1281 )                          
  37: s001-x 3b77-A     1 -  25 <=>  124 - 148   (GLN   27  - PHE   51  <=> GLY  139  - GLY  163 )                          
  37: s001-x 3b77-A    33 -  52 <=>  149 - 168   (ILE  151  - GLN  170  <=> ASP  164  - GLN  183 )                          
  37: s001-x 3b77-A    54 -  57 <=>  169 - 172   (GLY  172  - LEU  175  <=> GLY  184  - TYR  187 )                          
  38: s001-x 4oyd-B     1 -  21 <=>   10 -  30   (GLN   27  - GLN   47  <=> ALA   10  - LYS   30 )                          
  38: s001-x 4oyd-B    22 -  25 <=>   33 -  36   (ILE   48  - PHE   51  <=> ARG   33  - ASP   36 )                          
  38: s001-x 4oyd-B    33 -  55 <=>   38 -  60   (ILE  151  - TYR  173  <=> THR   38  - ILE   60 )                          
  38: s001-x 4oyd-B    57 -  70 <=>  100 - 113   (LEU  175  - CYS  188  <=> SER  100  - LYS  113 )                          
  39: s001-x 5fu7-A     3 -  21 <=>   52 -  70   (LYS   29  - GLN   47  <=> LYS 1890  - GLU 1908 )                          
  39: s001-x 5fu7-A    22 -  26 <=>   74 -  78   (ILE   48  - GLY   52  <=> ARG 1912  - GLU 1916 )                          
  39: s001-x 5fu7-A    27 -  31 <=>   83 -  87   (SER  145  - LEU  149  <=> PRO 1921  - PRO 1925 )                          
  39: s001-x 5fu7-A    32 -  53 <=>   89 - 110   (LEU  150  - LYS  171  <=> MET 1927  - LYS 1948 )                          
  39: s001-x 5fu7-A    56 -  77 <=>  124 - 145   (GLY  174  - ALA  195  <=> LEU 1962  - SER 1983 )                          
  40: s001-x 1s35-A     2 -  21 <=>    1 -  20   (PHE   28  - GLN   47  <=> GLU 1063  - LYS 1082 )                          
  40: s001-x 1s35-A    22 -  26 <=>   23 -  27   (ILE   48  - GLY   52  <=> ALA 1085  - MET 1089 )                          
  40: s001-x 1s35-A    27 -  31 <=>   30 -  34   (SER  145  - LEU  149  <=> SER 1092  - ALA 1096 )                          
  40: s001-x 1s35-A    32 -  52 <=>   36 -  56   (LEU  150  - GLN  170  <=> GLN 1098  - GLN 1118 )                          
  40: s001-x 1s35-A    54 -  57 <=>   57 -  60   (GLY  172  - LEU  175  <=> ARG 1119  - GLU 1122 )                          
  40: s001-x 1s35-A    62 -  69 <=>   82 -  89   (SER  180  - ILE  187  <=> GLU 1144  - ASP 1151 )                          
  41: s001-x 3n27-B     1 -  21 <=>    7 -  27   (GLN   27  - GLN   47  <=> ILE    8  - THR   28 )                          
  41: s001-x 3n27-B    22 -  25 <=>   31 -  34   (ILE   48  - PHE   51  <=> THR   32  - VAL   35 )                          
  41: s001-x 3n27-B    27 -  30 <=>   46 -  49   (SER  145  - CYS  148  <=> GLY   47  - ASP   50 )                          
  41: s001-x 3n27-B    31 -  52 <=>   52 -  73   (LEU  149  - GLN  170  <=> ILE   53  - GLN   74 )                          
  41: s001-x 3n27-B    54 -  57 <=>   74 -  77   (GLY  172  - LEU  175  <=> LYS   75  - SER   78 )                          
  42: s001-x 4gzr-C     1 -  21 <=>    6 -  26   (GLN   27  - GLN   47  <=> GLY   14  - ASP   34 )                          
  42: s001-x 4gzr-C    22 -  25 <=>   29 -  32   (ILE   48  - PHE   51  <=> ALA   37  - ASP   40 )                          
  42: s001-x 4gzr-C    32 -  54 <=>   38 -  60   (LEU  150  - GLY  172  <=> GLY   46  - ALA   68 )                          
  43: s001-x 6tj1-C     1 -  21 <=>    8 -  28   (GLN   27  - GLN   47  <=> THR    1  - LYS   21 )                          
  43: s001-x 6tj1-C    22 -  25 <=>   32 -  35   (ILE   48  - PHE   51  <=> LYS   25  - ARG   28 )                          
  43: s001-x 6tj1-C    27 -  30 <=>   42 -  45   (SER  145  - CYS  148  <=> ASP   37  - LYS   40 )                          
  43: s001-x 6tj1-C    31 -  53 <=>   48 -  70   (LEU  149  - LYS  171  <=> SER   43  - LEU   65 )                          
  43: s001-x 6tj1-C    55 -  58 <=>   71 -  74   (TYR  173  - GLY  176  <=> LEU   66  - SER   69 )                          
  44: s001-x 6zr2-A     1 -  21 <=>   54 -  74   (GLN   27  - GLN   47  <=> LYS   54  - PRO   74 )                          
  44: s001-x 6zr2-A    22 -  25 <=>   77 -  80   (ILE   48  - PHE   51  <=> TRP   77  - GLN   80 )                          
  44: s001-x 6zr2-A    31 -  54 <=>   82 - 105   (LEU  149  - GLY  172  <=> ILE   82  - GLU  105 )                          
  45: s001-x 1xnx-A     4 -  20 <=>  150 - 166   (GLU   30  - CYS   46  <=> HIS  263  - SER  279 )                          
  45: s001-x 1xnx-A    21 -  25 <=>  168 - 172   (GLN   47  - PHE   51  <=> ASP  281  - VAL  285 )                          
  45: s001-x 1xnx-A    32 -  54 <=>  174 - 196   (LEU  150  - GLY  172  <=> GLN  287  - GLN  309 )                          
  45: s001-x 1xnx-A    57 -  78 <=>  203 - 224   (LEU  175  - PHE  196  <=> ARG  316  - SER  337 )                          
  46: s001-x 1flc-B     1 -  24 <=>   45 -  68   (GLN   27  - LEU   50  <=> ILE   48  - SER   71 )                          
  46: s001-x 1flc-B    27 -  30 <=>   78 -  81   (SER  145  - CYS  148  <=> THR   81  - ILE   84 )                          
  46: s001-x 1flc-B    31 -  55 <=>   84 - 108   (LEU  149  - TYR  173  <=> ALA   87  - LEU  111 )                          
  47: s001-x 6fes-A     1 -  21 <=>  263 - 283   (GLN   27  - GLN   47  <=> GLU  273  - VAL  293 )                          
  47: s001-x 6fes-A    22 -  26 <=>  286 - 290   (ILE   48  - GLY   52  <=> LYS  296  - LYS  300 )                          
  47: s001-x 6fes-A    32 -  62 <=>  293 - 323   (LEU  150  - SER  180  <=> GLU  303  - VAL  333 )                          
  47: s001-x 6fes-A    65 -  69 <=>  354 - 358   (ILE  183  - ILE  187  <=> ASP  364  - ARG  368 )                          
  48: s001-x 1owa-A     1 -  20 <=>   50 -  69   (GLN   27  - CYS   46  <=> GLU   50  - ILE   69 )                          
  48: s001-x 1owa-A    21 -  24 <=>   73 -  76   (GLN   47  - LEU   50  <=> VAL   73  - LEU   76 )                          
  48: s001-x 1owa-A    27 -  31 <=>   86 -  90   (SER  145  - LEU  149  <=> ASN   86  - LYS   90 )                          
  48: s001-x 1owa-A    32 -  52 <=>   92 - 112   (LEU  150  - GLN  170  <=> GLN   92  - GLU  112 )                          
  48: s001-x 1owa-A    54 -  57 <=>  113 - 116   (GLY  172  - LEU  175  <=> LYS  113  - GLU  116 )                          
  48: s001-x 1owa-A    61 -  70 <=>  130 - 139   (ILE  179  - CYS  188  <=> LYS  130  - LEU  139 )                          
  49: s001-x 7apk-i     3 -  21 <=>  203 - 221   (LYS   29  - GLN   47  <=> SER  313  - TYR  331 )                          
  49: s001-x 7apk-i    31 -  54 <=>  227 - 250   (LEU  149  - GLY  172  <=> VAL  344  - ASN  367 )                          
  49: s001-x 7apk-i    56 -  59 <=>  254 - 257   (GLY  174  - SER  177  <=> GLY  371  - PHE  374 )                          
  49: s001-x 7apk-i    61 -  78 <=>  258 - 275   (ILE  179  - PHE  196  <=> SER  375  - LYS  392 )                          
  50: s001-x 4rxx-A     4 -  26 <=>  160 - 182   (GLU   30  - GLY   52  <=> LYS  160  - SER  182 )                          
  50: s001-x 4rxx-A    29 -  53 <=>  184 - 208   (ILE  147  - LYS  171  <=> GLN  184  - ALA  208 )                          
  50: s001-x 4rxx-A    56 -  60 <=>  209 - 213   (GLY  174  - GLY  178  <=> GLU  209  - LEU  213 )                          
  50: s001-x 4rxx-A    62 -  73 <=>  214 - 225   (SER  180  - ILE  191  <=> LEU  214  - SER  225 )                          
  50: s001-x 4rxx-A    75 -  78 <=>  226 - 229   (TRP  193  - PHE  196  <=> SER  226  - ALA  229 )                          
  51: s001-x 1puf-A     5 -  20 <=>   21 -  36   (LYS   31  - CYS   46  <=> THR  213  - MET  228 )                          
  51: s001-x 1puf-A    40 -  52 <=>   39 -  51   (ALA  158  - GLN  170  <=> THR  231  - ASN  243 )                          
  51: s001-x 1puf-A    59 -  78 <=>   56 -  75   (SER  177  - PHE  196  <=> GLN  248  - ARG  267 )                          
  52: s001-x 5xfs-A     1 -  19 <=>    5 -  23   (GLN   27  - CYS   45  <=> LEU   11  - ASN   29 )                          
  52: s001-x 5xfs-A    20 -  23 <=>   25 -  28   (CYS   46  - PRO   49  <=> ALA   31  - ALA   34 )                          
  52: s001-x 5xfs-A    24 -  27 <=>   32 -  35   (LEU   50  - SER  145  <=> ALA   38  - PRO   41 )                          
  52: s001-x 5xfs-A    28 -  31 <=>   44 -  47   (GLY  146  - LEU  149  <=> LEU   50  - ALA   53 )                          
  52: s001-x 5xfs-A    32 -  52 <=>   49 -  69   (LEU  150  - GLN  170  <=> PHE   55  - MET   75 )                          
  52: s001-x 5xfs-A    54 -  57 <=>   70 -  73   (GLY  172  - LEU  175  <=> PHE   76  - THR   79 )                          
  53: s001-x 3k66-A     1 -  21 <=>  119 - 139   (GLN   27  - GLN   47  <=> ASN  352  - LYS  372 )                          
  53: s001-x 3k66-A    22 -  26 <=>  143 - 147   (ILE   48  - GLY   52  <=> HIS  376  - ARG  380 )                          
  53: s001-x 3k66-A    27 -  30 <=>  159 - 162   (SER  145  - CYS  148  <=> ALA  392  - TYR  395 )                          
  53: s001-x 3k66-A    31 -  54 <=>  164 - 187   (LEU  149  - GLY  172  <=> PRO  397  - PHE  420 )                          
  53: s001-x 3k66-A    56 -  59 <=>  191 - 194   (GLY  174  - SER  177  <=> GLU  424  - VAL  427 )                          
  53: s001-x 3k66-A    61 -  71 <=>  195 - 205   (ILE  179  - GLU  189  <=> ARG  428  - TYR  438 )                          
  54: s001-x 4wcx-A     1 -  21 <=>  388 - 408   (GLN   27  - GLN   47  <=> GLY  400  - ASP  420 )                          
  54: s001-x 4wcx-A    36 -  51 <=>  411 - 426   (GLN  154  - LEU  169  <=> ASP  423  - LEU  438 )                          
  54: s001-x 4wcx-A    53 -  56 <=>  427 - 430   (LYS  171  - GLY  174  <=> GLU  439  - PRO  442 )                          
  54: s001-x 4wcx-A    57 -  71 <=>  435 - 449   (LEU  175  - GLU  189  <=> ARG  447  - GLU  461 )                          
  55: s001-x 6gvw-B     1 -   4 <=>   16 -  19   (GLN   27  - GLU   30  <=> LEU   23  - ALA   26 )                          
  55: s001-x 6gvw-B     6 -  21 <=>  180 - 195   (VAL   32  - GLN   47  <=> GLU  209  - ARG  224 )                          
  55: s001-x 6gvw-B    22 -  25 <=>  198 - 201   (ILE   48  - PHE   51  <=> SER  227  - HIS  230 )                          
  55: s001-x 6gvw-B    32 -  57 <=>  203 - 228   (LEU  150  - LEU  175  <=> ASP  232  - PRO  257 )                          
  56: s001-x 3na7-A     6 -  21 <=>    3 -  18   (VAL   32  - GLN   47  <=> SER    1  - LYS   16 )                          
  56: s001-x 3na7-A    22 -  26 <=>   22 -  26   (ILE   48  - GLY   52  <=> SER   20  - LEU   24 )                          
  56: s001-x 3na7-A    27 -  30 <=>  148 - 151   (SER  145  - CYS  148  <=> VAL  146  - GLU  149 )                          
  56: s001-x 3na7-A    31 -  49 <=>  154 - 172   (LEU  149  - GLU  167  <=> ASN  152  - LYS  170 )                          
  56: s001-x 3na7-A    60 -  74 <=>  174 - 188   (GLY  178  - VAL  192  <=> GLU  172  - ALA  186 )                          
  57: s001-x 4wjw-B     1 -  21 <=>  179 - 199   (GLN   27  - GLN   47  <=> GLY  209  - ARG  229 )                          
  57: s001-x 4wjw-B    31 -  35 <=>  210 - 214   (LEU  149  - ILE  153  <=> SER  240  - THR  244 )                          
  57: s001-x 4wjw-B    37 -  52 <=>  217 - 232   (LEU  155  - GLN  170  <=> ASN  247  - PRO  262 )                          
  57: s001-x 4wjw-B    59 -  76 <=>  233 - 250   (SER  177  - LYS  194  <=> SER  263  - PRO  280 )                          
  58: s001-x 3gnl-A     1 -  21 <=>  182 - 202   (GLN   27  - GLN   47  <=> SER  190  - THR  210 )                          
  58: s001-x 3gnl-A    22 -  25 <=>  205 - 208   (ILE   48  - PHE   51  <=> ASN  213  - PRO  216 )                          
  58: s001-x 3gnl-A    33 -  52 <=>  210 - 229   (ILE  151  - GLN  170  <=> SER  218  - ASP  237 )                          
  58: s001-x 3gnl-A    54 -  58 <=>  230 - 234   (GLY  172  - GLY  176  <=> VAL  238  - GLY  242 )                          
  59: s001-x 5iwz-A     3 -   6 <=>   90 -  93   (LYS   29  - VAL   32  <=> THR   90  - LYS   93 )                          
  59: s001-x 5iwz-A     7 -  20 <=>   95 - 108   (LEU   33  - CYS   46  <=> GLY   95  - LYS  108 )                          
  59: s001-x 5iwz-A    21 -  24 <=>  111 - 114   (GLN   47  - LEU   50  <=> ILE  111  - GLN  114 )                          
  59: s001-x 5iwz-A    33 -  54 <=>  115 - 136   (ILE  151  - GLY  172  <=> ASP  119  - SER  140 )                          
  59: s001-x 5iwz-A    56 -  73 <=>  139 - 156   (GLY  174  - ILE  191  <=> GLY  143  - ILE  160 )                          
  59: s001-x 5iwz-A    75 -  78 <=>  189 - 192   (TRP  193  - PHE  196  <=> ASN  202  - GLU  205 )                          
  60: s001-x 5izs-D     2 -  21 <=>    1 -  20   (PHE   28  - GLN   47  <=> GLU    3  - LEU   22 )                          
  60: s001-x 5izs-D    22 -  26 <=>   24 -  28   (ILE   48  - GLY   52  <=> ALA   26  - GLU   30 )                          
  60: s001-x 5izs-D    27 -  30 <=>   49 -  52   (SER  145  - CYS  148  <=> GLU   51  - LYS   54 )                          
  60: s001-x 5izs-D    31 -  52 <=>   55 -  76   (LEU  149  - GLN  170  <=> GLU   57  - ARG   78 )                          
  60: s001-x 5izs-D    54 -  58 <=>   77 -  81   (GLY  172  - GLY  176  <=> TYR   79  - GLU   83 )                          
  61: s001-x 1pd3-A     2 -  21 <=>    1 -  20   (PHE   28  - GLN   47  <=> GLY   63  - GLU   82 )                          
  61: s001-x 1pd3-A    22 -  25 <=>   24 -  27   (ILE   48  - PHE   51  <=> ARG   86  - ILE   89 )                          
  61: s001-x 1pd3-A    32 -  52 <=>   29 -  49   (LEU  150  - GLN  170  <=> GLU   91  - GLN  111 )                          
  61: s001-x 1pd3-A    54 -  58 <=>   50 -  54   (GLY  172  - GLY  176  <=> GLU  112  - PHE  116 )                          
  62: s001-x 6wpi-A     1 -  21 <=>  120 - 140   (GLN   27  - GLN   47  <=> SER  175  - THR  195 )                          
  62: s001-x 6wpi-A    37 -  53 <=>  144 - 160   (LEU  155  - LYS  171  <=> HIS  199  - SER  215 )                          
  62: s001-x 6wpi-A    56 -  78 <=>  171 - 193   (GLY  174  - PHE  196  <=> SER  257  - SER  279 )                          
  63: s001-x 6vae-B     1 -  21 <=>  789 - 809   (GLN   27  - GLN   47  <=> GLN 1006  - HIS 1026 )                          
  63: s001-x 6vae-B    22 -  25 <=>  813 - 816   (ILE   48  - PHE   51  <=> ILE 1030  - TYR 1033 )                          
  63: s001-x 6vae-B    26 -  31 <=>  820 - 825   (GLY   52  - LEU  149  <=> LEU 1037  - TYR 1055 )                          
  63: s001-x 6vae-B    32 -  49 <=>  827 - 844   (LEU  150  - GLU  167  <=> ILE 1057  - ALA 1074 )                          
  63: s001-x 6vae-B    52 -  55 <=>  845 - 848   (GLN  170  - TYR  173  <=> TRP 1075  - PHE 1078 )                          
  63: s001-x 6vae-B    57 -  76 <=>  853 - 872   (LEU  175  - LYS  194  <=> ASN 1083  - GLU 1102 )                          
  64: s001-x 5jje-B     5 -  21 <=>    1 -  17   (LYS   31  - GLN   47  <=> MET   22  - ALA   38 )                          
  64: s001-x 5jje-B    22 -  26 <=>   21 -  25   (ILE   48  - GLY   52  <=> GLY   42  - ALA   46 )                          
  64: s001-x 5jje-B    27 -  30 <=>   31 -  34   (SER  145  - CYS  148  <=> ASP   52  - ALA   55 )                          
  64: s001-x 5jje-B    31 -  55 <=>   37 -  61   (LEU  149  - TYR  173  <=> GLU   58  - LEU   82 )                          
  65: s001-x 5jhf-D     5 -  22 <=>   29 -  46   (LYS   31  - ILE   48  <=> ASP   29  - THR   46 )                          
  65: s001-x 5jhf-D    41 -  52 <=>   49 -  60   (GLY  159  - GLN  170  <=> THR   49  - LYS   60 )                          
  65: s001-x 5jhf-D    58 -  76 <=>   64 -  82   (GLY  176  - LYS  194  <=> HIS   64  - GLU   82 )                          
  66: s001-x 6ryd-A     5 -  20 <=>    9 -  24   (LYS   31  - CYS   46  <=> THR   42  - ALA   57 )                          
  66: s001-x 6ryd-A    40 -  55 <=>   29 -  44   (ALA  158  - TYR  173  <=> THR   62  - GLY   77 )                          
  66: s001-x 6ryd-A    59 -  78 <=>   50 -  69   (SER  177  - PHE  196  <=> ASN   83  - ASN  102 )                          
  67: s001-x 2rdc-B     1 -  21 <=>   18 -  38   (GLN   27  - GLN   47  <=> HIS   35  - SER   55 )                          
  67: s001-x 2rdc-B    23 -  26 <=>   45 -  48   (PRO   49  - GLY   52  <=> HIS   62  - ALA   65 )                          
  67: s001-x 2rdc-B    27 -  31 <=>   56 -  60   (SER  145  - LEU  149  <=> GLY   73  - ARG   77 )                          
  67: s001-x 2rdc-B    32 -  52 <=>   62 -  82   (LEU  150  - GLN  170  <=> LEU   79  - HIS   99 )                          
  67: s001-x 2rdc-B    54 -  57 <=>   83 -  86   (GLY  172  - LEU  175  <=> VAL  100  - ARG  103 )                          
  67: s001-x 2rdc-B    61 -  76 <=>  119 - 134   (ILE  179  - LYS  194  <=> ALA  136  - HIS  151 )                          
  68: s001-x 3lyq-B     1 -  22 <=>   62 -  83   (GLN   27  - ILE   48  <=> LYS   63  - ALA   84 )                          
  68: s001-x 3lyq-B    29 -  73 <=>  138 - 182   (ILE  147  - ILE  191  <=> GLY  139  - ASN  183 )                          
  68: s001-x 3lyq-B    75 -  78 <=>  183 - 186   (TRP  193  - PHE  196  <=> LEU  184  - PRO  187 )                          
  69: s001-x 5szj-B     1 -  21 <=>   13 -  33   (GLN   27  - GLN   47  <=> LYS  543  - ILE  563 )                          
  69: s001-x 5szj-B    22 -  26 <=>   37 -  41   (ILE   48  - GLY   52  <=> ARG  567  - ALA  571 )                          
  69: s001-x 5szj-B    29 -  52 <=>   44 -  67   (ILE  147  - GLN  170  <=> ASP  582  - SER  605 )                          
  69: s001-x 5szj-B    54 -  57 <=>   68 -  71   (GLY  172  - LEU  175  <=> GLU  606  - ILE  609 )                          
  70: s001-x 6gml-W     4 -  25 <=>  410 - 431   (GLU   30  - PHE   51  <=> HIS  462  - GLN  483 )                          
  70: s001-x 6gml-W    32 -  54 <=>  433 - 455   (LEU  150  - GLY  172  <=> ASP  485  - GLY  507 )                          
  70: s001-x 6gml-W    56 -  59 <=>  456 - 459   (GLY  174  - SER  177  <=> TYR  508  - PRO  511 )                          
  70: s001-x 6gml-W    61 -  72 <=>  460 - 471   (ILE  179  - THR  190  <=> VAL  512  - LEU  523 )                          
  71: s001-x 5ujj-A     4 -  20 <=>    1 -  17   (GLU   30  - CYS   46  <=> SER    8  - ARG   24 )                          
  71: s001-x 5ujj-A    21 -  24 <=>   20 -  23   (GLN   47  - LEU   50  <=> LYS   27  - ASN   30 )                          
  71: s001-x 5ujj-A    33 -  54 <=>   25 -  46   (ILE  151  - GLY  172  <=> SER   32  - ALA   53 )                          
  71: s001-x 5ujj-A    56 -  60 <=>   47 -  51   (GLY  174  - GLY  178  <=> ALA   54  - TYR   58 )                          
  71: s001-x 5ujj-A    63 -  66 <=>   52 -  55   (LEU  181  - ALA  184  <=> LYS   59  - CYS   62 )                          
  71: s001-x 5ujj-A    72 -  77 <=>  336 - 341   (THR  190  - ALA  195  <=> PHE  360  - ALA  365 )                          
  72: s001-x 6e8c-A     5 -  20 <=>   12 -  27   (LYS   31  - CYS   46  <=> THR   27  - PRO   42 )                          
  72: s001-x 6e8c-A    40 -  52 <=>   30 -  42   (ALA  158  - GLN  170  <=> GLY   45  - GLY   57 )                          
  72: s001-x 6e8c-A    59 -  78 <=>   47 -  66   (SER  177  - PHE  196  <=> ARG   62  - GLU   81 )                          
  73: s001-x 4kxr-A     1 -  21 <=>    9 -  29   (GLN   27  - GLN   47  <=> ALA   15  - MET   35 )                          
  73: s001-x 4kxr-A    22 -  26 <=>   32 -  36   (ILE   48  - GLY   52  <=> ALA   38  - PRO   42 )                          
  73: s001-x 4kxr-A    27 -  30 <=>   38 -  41   (SER  145  - CYS  148  <=> ALA   44  - VAL   47 )                          
  73: s001-x 4kxr-A    31 -  52 <=>   44 -  65   (LEU  149  - GLN  170  <=> LYS   50  - VAL   71 )                          
  73: s001-x 4kxr-A    54 -  57 <=>   66 -  69   (GLY  172  - LEU  175  <=> VAL   72  - GLU   75 )                          
  74: s001-x 4l0r-A     1 -  21 <=>    6 -  26   (GLN   27  - GLN   47  <=> LEU   38  - GLN   58 )                          
  74: s001-x 4l0r-A    22 -  25 <=>   29 -  32   (ILE   48  - PHE   51  <=> LYS   61  - GLN   64 )                          
  74: s001-x 4l0r-A    29 -  52 <=>   36 -  59   (ILE  147  - GLN  170  <=> THR   68  - ASN   91 )                          
  74: s001-x 4l0r-A    54 -  57 <=>   60 -  63   (GLY  172  - LEU  175  <=> GLN   92  - LYS   95 )                          
  75: s001-x 3lay-J     1 -  22 <=>    2 -  23   (GLN   27  - ILE   48  <=> LEU   44  - ALA   65 )                          
  75: s001-x 3lay-J    23 -  26 <=>   29 -  32   (PRO   49  - GLY   52  <=> ILE   71  - ARG   74 )                          
  75: s001-x 3lay-J    27 -  30 <=>   48 -  51   (SER  145  - CYS  148  <=> LYS   90  - ALA   93 )                          
  75: s001-x 3lay-J    31 -  58 <=>   54 -  81   (LEU  149  - GLY  176  <=> LYS   96  - ARG  123 )                          
  76: s001-x 7kpx-C     1 -  20 <=>  195 - 214   (GLN   27  - CYS   46  <=> ASP  198  - GLU  217 )                          
  76: s001-x 7kpx-C    21 -  24 <=>  217 - 220   (GLN   47  - LEU   50  <=> ILE  220  - MET  223 )                          
  76: s001-x 7kpx-C    25 -  30 <=>  223 - 228   (PHE   51  - CYS  148  <=> HIS  226  - GLN  231 )                          
  76: s001-x 7kpx-C    31 -  52 <=>  231 - 252   (LEU  149  - GLN  170  <=> ARG  234  - LEU  255 )                          
  76: s001-x 7kpx-C    60 -  76 <=>  254 - 270   (GLY  178  - LYS  194  <=> ASN  257  - GLU  273 )                          
  77: s001-x 3fd9-A     1 -  21 <=>  102 - 122   (GLN   27  - GLN   47  <=> ALA  138  - ILE  158 )                          
  77: s001-x 3fd9-A    22 -  25 <=>  126 - 129   (ILE   48  - PHE   51  <=> PHE  162  - ARG  165 )                          
  77: s001-x 3fd9-A    28 -  52 <=>  133 - 157   (GLY  146  - GLN  170  <=> LEU  169  - ALA  193 )                          
  77: s001-x 3fd9-A    54 -  57 <=>  158 - 161   (GLY  172  - LEU  175  <=> GLU  194  - GLY  197 )                          
  78: s001-x 3kdw-A     1 -  21 <=>   37 -  57   (GLN   27  - GLN   47  <=> THR   51  - ASN   71 )                          
  78: s001-x 3kdw-A    22 -  26 <=>   61 -  65   (ILE   48  - GLY   52  <=> GLU   75  - ALA   79 )                          
  78: s001-x 3kdw-A    27 -  30 <=>   79 -  82   (SER  145  - CYS  148  <=> LYS   93  - ALA   96 )                          
  78: s001-x 3kdw-A    31 -  52 <=>   85 - 106   (LEU  149  - GLN  170  <=> ALA   99  - SER  120 )                          
  78: s001-x 3kdw-A    54 -  58 <=>  107 - 111   (GLY  172  - GLY  176  <=> LEU  121  - ALA  125 )                          
  78: s001-x 3kdw-A    59 -  78 <=>  113 - 132   (SER  177  - PHE  196  <=> GLN  127  - ALA  146 )                          
  79: s001-x 3wak-A     1 -  21 <=>  158 - 178   (GLN   27  - GLN   47  <=> HIS  162  - ASN  182 )                          
  79: s001-x 3wak-A    22 -  25 <=>  181 - 184   (ILE   48  - PHE   51  <=> LYS  185  - ASP  188 )                          
  79: s001-x 3wak-A    30 -  33 <=>  185 - 188   (CYS  148  - ILE  151  <=> LEU  189  - ASN  192 )                          
  79: s001-x 3wak-A    34 -  55 <=>  190 - 211   (THR  152  - TYR  173  <=> THR  194  - TRP  215 )                          
  79: s001-x 3wak-A    56 -  59 <=>  214 - 217   (GLY  174  - SER  177  <=> GLY  218  - ILE  221 )                          
  79: s001-x 3wak-A    61 -  73 <=>  218 - 230   (ILE  179  - ILE  191  <=> ALA  222  - VAL  234 )                          
  79: s001-x 3wak-A    75 -  78 <=>  395 - 398   (TRP  193  - PHE  196  <=> PHE  399  - ARG  402 )                          
  80: s001-x 5abb-A     1 -  20 <=>   18 -  37   (GLN   27  - CYS   46  <=> GLU   18  - SER   37 )                          
  80: s001-x 5abb-A    21 -  26 <=>   39 -  44   (GLN   47  - GLY   52  <=> ILE   39  - ILE   44 )                          
  80: s001-x 5abb-A    27 -  31 <=>  153 - 157   (SER  145  - LEU  149  <=> GLY  153  - TYR  157 )                          
  80: s001-x 5abb-A    32 -  57 <=>  159 - 184   (LEU  150  - LEU  175  <=> THR  159  - GLY  184 )                          
  80: s001-x 5abb-A    59 -  78 <=>  188 - 207   (SER  177  - PHE  196  <=> SER  188  - ILE  207 )                          
  81: s001-x 2axt-Z     1 -  21 <=>    1 -  21   (GLN   27  - GLN   47  <=> MET    1  - ILE   21 )                          
  81: s001-x 2axt-Z    22 -  25 <=>   25 -  28   (ILE   48  - PHE   51  <=> VAL   25  - ALA   28 )                          
  81: s001-x 2axt-Z    31 -  52 <=>   31 -  52   (LEU  149  - GLN  170  <=> GLN   31  - LEU   52 )                          
  81: s001-x 2axt-Z    54 -  57 <=>   53 -  56   (GLY  172  - LEU  175  <=> VAL   53  - VAL   56 )                          
  82: s001-x 5j1f-A     1 -   4 <=>    1 -   4   (GLN   27  - GLU   30  <=> GLY  746  - MET  749 )                          
  82: s001-x 5j1f-A     5 -  21 <=>    6 -  22   (LYS   31  - GLN   47  <=> TYR  751  - LYS  767 )                          
  82: s001-x 5j1f-A    22 -  26 <=>   25 -  29   (ILE   48  - GLY   52  <=> GLU  770  - ARG  774 )                          
  82: s001-x 5j1f-A    27 -  30 <=>   44 -  47   (SER  145  - CYS  148  <=> ASP  789  - GLN  792 )                          
  82: s001-x 5j1f-A    31 -  54 <=>   50 -  73   (LEU  149  - GLY  172  <=> GLN  795  - VAL  818 )                          
  82: s001-x 5j1f-A    56 -  60 <=>   77 -  81   (GLY  174  - GLY  178  <=> ASN  889  - GLN  893 )                          
  82: s001-x 5j1f-A    62 -  66 <=>   82 -  86   (SER  180  - ALA  184  <=> GLU  894  - ARG  898 )                          
  83: s001-x 5ziy-A     1 -  21 <=>   31 -  51   (GLN   27  - GLN   47  <=> GLN   75  - VAL   95 )                          
  83: s001-x 5ziy-A    34 -  52 <=>   56 -  74   (THR  152  - GLN  170  <=> GLU  104  - VAL  122 )                          
  83: s001-x 5ziy-A    54 -  57 <=>   75 -  78   (GLY  172  - LEU  175  <=> TYR  123  - ASN  126 )                          
  83: s001-x 5ziy-A    61 -  64 <=>  134 - 137   (ILE  179  - PHE  182  <=> ILE  182  - LEU  185 )                          
  83: s001-x 5ziy-A    66 -  69 <=>  158 - 161   (ALA  184  - ILE  187  <=> GLU  206  - GLN  209 )                          
  84: s001-x 6ec8-A     1 -   4 <=>   16 -  19   (GLN   27  - GLU   30  <=> GLU   32  - CYS   35 )                          
  84: s001-x 6ec8-A     6 -  16 <=>   20 -  30   (VAL   32  - PHE   42  <=> CYS   36  - GLN   46 )                          
  84: s001-x 6ec8-A    17 -  21 <=>   32 -  36   (LEU   43  - GLN   47  <=> ARG   48  - TRP   52 )                          
  84: s001-x 6ec8-A    22 -  26 <=>   39 -  43   (ILE   48  - GLY   52  <=> GLY   55  - ARG   59 )                          
  84: s001-x 6ec8-A    27 -  30 <=>   59 -  62   (SER  145  - CYS  148  <=> LEU   82  - LEU   85 )                          
  84: s001-x 6ec8-A    32 -  55 <=>   95 - 118   (LEU  150  - TYR  173  <=> ASP  118  - ALA  141 )                          
  84: s001-x 6ec8-A    58 -  75 <=>  722 - 739   (GLY  176  - TRP  193  <=> ASP  761  - ILE  778 )                          
  85: s001-x 3hc7-A     1 -  21 <=>  171 - 191   (GLN   27  - GLN   47  <=> LYS  172  - GLY  192 )                          
  85: s001-x 3hc7-A    37 -  40 <=>  194 - 197   (LEU  155  - ALA  158  <=> GLY  195  - ASP  198 )                          
  85: s001-x 3hc7-A    42 -  47 <=>  201 - 206   (LEU  160  - LEU  165  <=> ALA  202  - LEU  207 )                          
  85: s001-x 3hc7-A    49 -  52 <=>  207 - 210   (GLU  167  - GLN  170  <=> GLY  208  - PRO  211 )                          
  85: s001-x 3hc7-A    58 -  78 <=>  212 - 232   (GLY  176  - PHE  196  <=> THR  213  - ARG  233 )                          
  86: s001-x 4i0x-F     1 -  21 <=>    3 -  23   (GLN   27  - GLN   47  <=> PHE    9  - PHE   29 )                          
  86: s001-x 4i0x-F    22 -  26 <=>   27 -  31   (ILE   48  - GLY   52  <=> ASN   33  - LEU   37 )                          
  86: s001-x 4i0x-F    27 -  30 <=>   45 -  48   (SER  145  - CYS  148  <=> ALA   56  - SER   59 )                          
  86: s001-x 4i0x-F    31 -  53 <=>   52 -  74   (LEU  149  - LYS  171  <=> LYS   63  - THR   85 )                          
  86: s001-x 4i0x-F    56 -  59 <=>   75 -  78   (GLY  174  - SER  177  <=> ALA   86  - ALA   89 )                          
  87: s001-x 5yfp-H     2 -  21 <=>  419 - 438   (PHE   28  - GLN   47  <=> ASP  651  - LYS  670 )                          
  87: s001-x 5yfp-H    22 -  26 <=>  442 - 446   (ILE   48  - GLY   52  <=> ASP  674  - ILE  678 )                          
  87: s001-x 5yfp-H    28 -  31 <=>  449 - 452   (GLY  146  - LEU  149  <=> GLU  681  - ALA  684 )                          
  87: s001-x 5yfp-H    32 -  54 <=>  454 - 476   (LEU  150  - GLY  172  <=> ILE  686  - GLN  708 )                          
  87: s001-x 5yfp-H    56 -  59 <=>  483 - 486   (GLY  174  - SER  177  <=> GLY  718  - LYS  721 )                          
  87: s001-x 5yfp-H    61 -  70 <=>  488 - 497   (ILE  179  - CYS  188  <=> SER  723  - ALA  732 )                          
  88: s001-x 3lph-A     3 -  16 <=>    1 -  14   (LYS   29  - PHE   42  <=> ASP    9  - LEU   22 )                          
  88: s001-x 3lph-A    18 -  26 <=>   16 -  24   (VAL   44  - GLY   52  <=> GLN   24  - GLU   32 )                          
  88: s001-x 3lph-A    27 -  30 <=>   26 -  29   (SER  145  - CYS  148  <=> THR   34  - ALA   37 )                          
  88: s001-x 3lph-A    31 -  52 <=>   32 -  53   (LEU  149  - GLN  170  <=> ASN   40  - SER   61 )                          
  88: s001-x 3lph-A    54 -  59 <=>   54 -  59   (GLY  172  - SER  177  <=> THR   62  - SER   67 )                          
  89: s001-x 4ps2-A     1 -  20 <=>   17 -  36   (GLN   27  - CYS   46  <=> GLU  103  - LEU  122 )                          
  89: s001-x 4ps2-A    21 -  24 <=>   40 -  43   (GLN   47  - LEU   50  <=> LYS  126  - LEU  129 )                          
  89: s001-x 4ps2-A    36 -  50 <=>   45 -  59   (GLN  154  - LEU  168  <=> ASP  131  - ASP  145 )                          
  89: s001-x 4ps2-A    54 -  68 <=>   60 -  74   (GLY  172  - ASN  186  <=> PRO  146  - VAL  160 )                          
  90: s001-x 6usf-A     1 -   7 <=>  212 - 218   (GLN   27  - LEU   33  <=> LEU  216  - ILE  222 )                          
  90: s001-x 6usf-A     8 -  16 <=>  220 - 228   (TRP   34  - PHE   42  <=> LEU  224  - SER  232 )                          
  90: s001-x 6usf-A    18 -  22 <=>  229 - 233   (VAL   44  - ILE   48  <=> CYS  233  - LEU  237 )                          
  90: s001-x 6usf-A    23 -  26 <=>  235 - 238   (PRO   49  - GLY   52  <=> PHE  239  - PRO  242 )                          
  90: s001-x 6usf-A    29 -  54 <=>  240 - 265   (ILE  147  - GLY  172  <=> GLU  244  - ILE  269 )                          
  90: s001-x 6usf-A    58 -  66 <=>  274 - 282   (GLY  176  - ALA  184  <=> PRO  278  - PHE  286 )                          
  90: s001-x 6usf-A    69 -  73 <=>  454 - 458   (ILE  187  - ILE  191  <=> LEU  471  - GLY  475 )                          
  91: s001-x 6uuj-G     1 -  21 <=>    9 -  29   (GLN   27  - GLN   47  <=> SER   14  - VAL   34 )                          
  91: s001-x 6uuj-G    23 -  26 <=>   33 -  36   (PRO   49  - GLY   52  <=> VAL   38  - PRO   41 )                          
  91: s001-x 6uuj-G    27 -  30 <=>   39 -  42   (SER  145  - CYS  148  <=> ASP   44  - SER   47 )                          
  91: s001-x 6uuj-G    31 -  52 <=>   45 -  66   (LEU  149  - GLN  170  <=> THR   50  - GLU   71 )                          
  91: s001-x 6uuj-G    54 -  57 <=>   67 -  70   (GLY  172  - LEU  175  <=> LEU   72  - ALA   75 )                          
  92: s001-x 6bq1-E     7 -  21 <=> 1160 -1174   (LEU   33  - GLN   47  <=> LYS 1679  - THR 1693 )                          
  92: s001-x 6bq1-E    22 -  25 <=> 1181 -1184   (ILE   48  - PHE   51  <=> GLU 1700  - GLN 1703 )                          
  92: s001-x 6bq1-E    33 -  51 <=> 1186 -1204   (ILE  151  - LEU  169  <=> ASP 1705  - LEU 1723 )                          
  92: s001-x 6bq1-E    56 -  59 <=> 1205 -1208   (GLY  174  - SER  177  <=> SER 1724  - ALA 1727 )                          
  92: s001-x 6bq1-E    61 -  78 <=> 1209 -1226   (ILE  179  - PHE  196  <=> LYS 1728  - SER 1745 )                          
  93: s001-x 1skv-A     4 -  21 <=>    1 -  18   (GLU   30  - GLN   47  <=> SER    2  - ARG   19 )                          
  93: s001-x 1skv-A    23 -  26 <=>   25 -  28   (PRO   49  - GLY   52  <=> HIS   26  - LYS   29 )                          
  93: s001-x 1skv-A    27 -  52 <=>   34 -  59   (SER  145  - GLN  170  <=> GLY   35  - ILE   60 )                          
  93: s001-x 1skv-A    54 -  58 <=>   60 -  64   (GLY  172  - GLY  176  <=> LYS   61  - HIS   65 )                          
  94: s001-x 4hga-A     1 -  21 <=>    4 -  24   (GLN   27  - GLN   47  <=> SER  184  - ARG  204 )                          
  94: s001-x 4hga-A    22 -  25 <=>   27 -  30   (ILE   48  - PHE   51  <=> GLU  207  - LEU  210 )                          
  94: s001-x 4hga-A    29 -  32 <=>   32 -  35   (ILE  147  - LEU  150  <=> LEU  212  - LEU  215 )                          
  94: s001-x 4hga-A    33 -  36 <=>   37 -  40   (ILE  151  - GLN  154  <=> ASP  217  - SER  220 )                          
  94: s001-x 4hga-A    37 -  52 <=>   42 -  57   (LEU  155  - GLN  170  <=> TYR  222  - GLY  237 )                          
  94: s001-x 4hga-A    54 -  57 <=>   58 -  61   (GLY  172  - LEU  175  <=> ARG  238  - GLU  241 )                          
  94: s001-x 4hga-A    71 -  76 <=>  159 - 164   (GLU  189  - LYS  194  <=> HIS  339  - TYR  344 )                          
  95: s001-x 6tug-B     1 -  23 <=>  239 - 261   (GLN   27  - PRO   49  <=> ARG  245  - ASP  267 )                          
  95: s001-x 6tug-B    30 -  33 <=>  366 - 369   (CYS  148  - ILE  151  <=> SER  381  - LEU  384 )                          
  95: s001-x 6tug-B    34 -  58 <=>  373 - 397   (THR  152  - GLY  176  <=> LYS  388  - GLN  412 )                          
  95: s001-x 6tug-B    61 -  64 <=>  398 - 401   (ILE  179  - PHE  182  <=> GLU  413  - PHE  416 )                          
  95: s001-x 6tug-B    66 -  78 <=>  402 - 414   (ALA  184  - PHE  196  <=> HIS  417  - LEU  429 )                          
  96: s001-x 4dlq-A     1 -  21 <=>   93 - 113   (GLN   27  - GLN   47  <=> TYR  566  - ALA  586 )                          
  96: s001-x 4dlq-A    22 -  25 <=>  116 - 119   (ILE   48  - PHE   51  <=> GLN  589  - ARG  592 )                          
  96: s001-x 4dlq-A    31 -  54 <=>  120 - 143   (LEU  149  - GLY  172  <=> ASN  604  - LEU  627 )                          
  96: s001-x 4dlq-A    62 -  67 <=>  168 - 173   (SER  180  - THR  185  <=> LEU  652  - GLU  657 )                          
  96: s001-x 4dlq-A    70 -  73 <=>  289 - 292   (CYS  188  - ILE  191  <=> LYS  773  - SER  776 )                          
  97: s001-x 6dlm-A     3 -  21 <=>    1 -  19   (LYS   29  - GLN   47  <=> SER    0  - ARG   18 )                          
  97: s001-x 6dlm-A    23 -  26 <=>   26 -  29   (PRO   49  - GLY   52  <=> ARG   25  - GLU   28 )                          
  97: s001-x 6dlm-A    27 -  31 <=>   41 -  45   (SER  145  - LEU  149  <=> ASP   40  - LEU   44 )                          
  97: s001-x 6dlm-A    32 -  52 <=>   47 -  67   (LEU  150  - GLN  170  <=> ARG   46  - ARG   66 )                          
  97: s001-x 6dlm-A    54 -  57 <=>   68 -  71   (GLY  172  - LEU  175  <=> GLU   67  - GLU   70 )                          
  98: s001-x 4kk0-A     1 -   4 <=>   40 -  43   (GLN   27  - GLU   30  <=> THR   45  - GLN   48 )                          
  98: s001-x 4kk0-A     6 -   9 <=>   78 -  81   (VAL   32  - THR   35  <=> LEU   83  - ASP   86 )                          
  98: s001-x 4kk0-A    10 -  17 <=>   83 -  90   (ALA   36  - LEU   43  <=> GLN   88  - ASP   95 )                          
  98: s001-x 4kk0-A    18 -  21 <=>   92 -  95   (VAL   44  - GLN   47  <=> ILE   97  - PRO  100 )                          
  98: s001-x 4kk0-A    22 -  25 <=>   99 - 102   (ILE   48  - PHE   51  <=> SER  104  - GLN  107 )                          
  98: s001-x 4kk0-A    33 -  49 <=>  103 - 119   (ILE  151  - GLU  167  <=> LEU  108  - ILE  124 )                          
  98: s001-x 4kk0-A    52 -  55 <=>  123 - 126   (GLN  170  - TYR  173  <=> GLU  128  - TRP  131 )                          
  98: s001-x 4kk0-A    56 -  78 <=>  130 - 152   (GLY  174  - PHE  196  <=> LEU  135  - GLU  157 )                          
  99: s001-x 6so5-C     3 -  21 <=>    1 -  19   (LYS   29  - GLN   47  <=> ALA    5  - VAL   23 )                          
  99: s001-x 6so5-C    22 -  26 <=>   22 -  26   (ILE   48  - GLY   52  <=> ILE   26  - SER   30 )                          
  99: s001-x 6so5-C    27 -  30 <=>   93 -  96   (SER  145  - CYS  148  <=> LEU   97  - ILE  100 )                          
  99: s001-x 6so5-C    31 -  52 <=>   99 - 120   (LEU  149  - GLN  170  <=> VAL  103  - TYR  124 )                          
  99: s001-x 6so5-C    58 -  71 <=>  125 - 138   (GLY  176  - GLU  189  <=> VAL  153  - VAL  166 )                          
 100: s001-x 2r5z-A     5 -  20 <=>   23 -  38   (LYS   31  - CYS   46  <=> THR  109  - ARG  124 )                          
 100: s001-x 2r5z-A    40 -  52 <=>   41 -  53   (ALA  158  - GLN  170  <=> THR  127  - SER  139 )                          
 100: s001-x 2r5z-A    59 -  76 <=>   58 -  75   (SER  177  - LYS  194  <=> GLN  144  - LYS  161 )                          
 101: s001-x 1uus-A     1 -   4 <=>    3 -   6   (GLN   27  - GLU   30  <=> LEU  241  - PRO  244 )                          
 101: s001-x 1uus-A     6 -  21 <=>    7 -  22   (VAL   32  - GLN   47  <=> GLN  245  - GLN  260 )                          
 101: s001-x 1uus-A    22 -  26 <=>   26 -  30   (ILE   48  - GLY   52  <=> GLN  264  - GLU  268 )                          
 101: s001-x 1uus-A    27 -  31 <=>   46 -  50   (SER  145  - LEU  149  <=> SER  284  - LEU  288 )                          
 101: s001-x 1uus-A    32 -  52 <=>   52 -  72   (LEU  150  - GLN  170  <=> SER  290  - ASP  310 )                          
 101: s001-x 1uus-A    54 -  57 <=>   73 -  76   (GLY  172  - LEU  175  <=> ALA  311  - LYS  314 )                          
 101: s001-x 1uus-A    62 -  67 <=>   89 -  94   (SER  180  - THR  185  <=> PHE  327  - ASP  332 )                          
 101: s001-x 1uus-A    70 -  73 <=>  128 - 131   (CYS  188  - ILE  191  <=> LEU  366  - GLN  369 )                          
 101: s001-x 1uus-A    75 -  78 <=>  195 - 198   (TRP  193  - PHE  196  <=> THR  437  - PHE  440 )                          
 102: s001-x 6jho-A     2 -  21 <=>   64 -  83   (PHE   28  - GLN   47  <=> PHE   63  - ASN   82 )                          
 102: s001-x 6jho-A    22 -  26 <=>   87 -  91   (ILE   48  - GLY   52  <=> GLN   86  - PHE   90 )                          
 102: s001-x 6jho-A    27 -  30 <=>   98 - 101   (SER  145  - CYS  148  <=> ASN   97  - THR  100 )                          
 102: s001-x 6jho-A    31 -  55 <=>  104 - 128   (LEU  149  - TYR  173  <=> GLU  103  - VAL  127 )                          
 102: s001-x 6jho-A    56 -  59 <=>  158 - 161   (GLY  174  - SER  177  <=> PHE  157  - LYS  160 )                          
 102: s001-x 6jho-A    61 -  68 <=>  162 - 169   (ILE  179  - ASN  186  <=> LEU  161  - ILE  168 )                          
 103: s001-x 4j19-A     5 -  20 <=>    7 -  22   (LYS   31  - CYS   46  <=> ARG  275  - GLN  290 )                          
 103: s001-x 4j19-A    40 -  53 <=>   25 -  38   (ALA  158  - LYS  171  <=> ASP  293  - ALA  306 )                          
 103: s001-x 4j19-A    59 -  78 <=>   57 -  76   (SER  177  - PHE  196  <=> LYS  325  - GLU  344 )                          
 104: s001-x 6acx-A     1 -  21 <=>  570 - 590   (GLN   27  - GLN   47  <=> GLY  588  - SER  608 )                          
 104: s001-x 6acx-A    27 -  30 <=>  735 - 738   (SER  145  - CYS  148  <=> HIS  753  - LEU  756 )                          
 104: s001-x 6acx-A    32 -  35 <=>  761 - 764   (LEU  150  - ILE  153  <=> GLU  779  - GLU  782 )                          
 104: s001-x 6acx-A    40 -  43 <=>  984 - 987   (ALA  158  - ILE  161  <=> GLY 1002  - GLN 1005 )                          
 104: s001-x 6acx-A    45 -  52 <=>  988 - 995   (LEU  163  - GLN  170  <=> SER 1006  - GLY 1013 )                          
 104: s001-x 6acx-A    58 -  72 <=>  997 -1011   (GLY  176  - THR  190  <=> ASP 1015  - ARG 1029 )                          
 104: s001-x 6acx-A    74 -  78 <=> 1012 -1016   (VAL  192  - PHE  196  <=> ALA 1030  - GLY 1034 )                          
 105: s001-x 4nq0-A     2 -  21 <=>  178 - 197   (PHE   28  - GLN   47  <=> LYS  270  - ALA  289 )                          
 105: s001-x 4nq0-A    22 -  25 <=>  200 - 203   (ILE   48  - PHE   51  <=> TRP  292  - GLN  295 )                          
 105: s001-x 4nq0-A    32 -  53 <=>  205 - 226   (LEU  150  - LYS  171  <=> PRO  297  - THR  318 )                          
 105: s001-x 4nq0-A    56 -  59 <=>  228 - 231   (GLY  174  - SER  177  <=> PRO  320  - SER  323 )                          
 105: s001-x 4nq0-A    62 -  65 <=>  233 - 236   (SER  180  - ILE  183  <=> LEU  325  - ALA  328 )                          
 106: s001-x 3lf9-A     1 -   4 <=>    1 -   4   (GLN   27  - GLU   30  <=> MET    1  - GLU    4 )                          
 106: s001-x 3lf9-A     5 -  21 <=>    6 -  22   (LYS   31  - GLN   47  <=> LYS    6  - ASN   22 )                          
 106: s001-x 3lf9-A    22 -  26 <=>   25 -  29   (ILE   48  - GLY   52  <=> SER   25  - THR   29 )                          
 106: s001-x 3lf9-A    27 -  30 <=>   35 -  38   (SER  145  - CYS  148  <=> GLU   35  - ARG   38 )                          
 106: s001-x 3lf9-A    31 -  54 <=>   40 -  63   (LEU  149  - GLY  172  <=> ASP   40  - ALA   63 )                          
 106: s001-x 3lf9-A    56 -  60 <=>   88 -  92   (GLY  174  - GLY  178  <=> ILE   88  - THR   92 )                          
 106: s001-x 3lf9-A    62 -  67 <=>   93 -  98   (SER  180  - THR  185  <=> ASP   93  - LYS   98 )                          
 107: s001-x 6dlm-B     1 -  21 <=>    3 -  23   (GLN   27  - GLN   47  <=> ILE   78  - GLU   98 )                          
 107: s001-x 6dlm-B    23 -  26 <=>   29 -  32   (PRO   49  - GLY   52  <=> LEU  104  - LEU  107 )                          
 107: s001-x 6dlm-B    27 -  52 <=>   36 -  61   (SER  145  - GLN  170  <=> PRO  111  - ASP  136 )                          
 107: s001-x 6dlm-B    54 -  58 <=>   62 -  66   (GLY  172  - GLY  176  <=> ARG  137  - LEU  141 )                          
 108: s001-x 6sl2-A     1 -  21 <=>  255 - 275   (GLN   27  - GLN   47  <=> MET  254  - ASN  274 )                          
 108: s001-x 6sl2-A    22 -  26 <=>  279 - 283   (ILE   48  - GLY   52  <=> GLY  278  - SER  282 )                          
 108: s001-x 6sl2-A    27 -  30 <=>  285 - 288   (SER  145  - CYS  148  <=> GLU  284  - GLN  287 )                          
 108: s001-x 6sl2-A    31 -  41 <=>  290 - 300   (LEU  149  - GLY  159  <=> LYS  289  - ARG  299 )                          
 108: s001-x 6sl2-A    42 -  52 <=>  302 - 312   (LEU  160  - GLN  170  <=> GLY  301  - GLY  311 )                          
 108: s001-x 6sl2-A    54 -  57 <=>  313 - 316   (GLY  172  - LEU  175  <=> ASP  312  - THR  315 )                          
 108: s001-x 6sl2-A    58 -  66 <=>  342 - 350   (GLY  176  - ALA  184  <=> LYS  341  - ASN  349 )                          
 109: s001-x 2c5i-T     3 -  21 <=>    1 -  19   (LYS   29  - GLN   47  <=> ASP    6  - ASN   24 )                          
 109: s001-x 2c5i-T    22 -  25 <=>   23 -  26   (ILE   48  - PHE   51  <=> ARG   28  - THR   31 )                          
 109: s001-x 2c5i-T    32 -  54 <=>   28 -  50   (LEU  150  - GLY  172  <=> GLY   33  - LEU   55 )                          
 109: s001-x 2c5i-T    61 -  66 <=>   76 -  81   (ILE  179  - ALA  184  <=> LYS   81  - ALA   86 )                          
 110: s001-x 6wlb-A     1 -  21 <=>  633 - 653   (GLN   27  - GLN   47  <=> TRP  871  - ALA  891 )                          
 110: s001-x 6wlb-A    22 -  25 <=>  657 - 660   (ILE   48  - PHE   51  <=> ASP  895  - ASN  898 )                          
 110: s001-x 6wlb-A    29 -  52 <=>  662 - 685   (ILE  147  - GLN  170  <=> GLY  900  - PRO  923 )                          
 110: s001-x 6wlb-A    54 -  58 <=>  686 - 690   (GLY  172  - GLY  176  <=> PHE  924  - LEU  928 )                          
 110: s001-x 6wlb-A    67 -  74 <=>  705 - 712   (THR  185  - VAL  192  <=> SER  943  - PHE  950 )                          
 111: s001-x 3s4w-A     4 -  21 <=> 1058 -1075   (GLU   30  - GLN   47  <=> PRO 1127  - THR 1144 )                          
 111: s001-x 3s4w-A    22 -  26 <=> 1079 -1083   (ILE   48  - GLY   52  <=> GLU 1148  - THR 1152 )                          
 111: s001-x 3s4w-A    27 -  31 <=> 1087 -1091   (SER  145  - LEU  149  <=> SER 1156  - VAL 1160 )                          
 111: s001-x 3s4w-A    32 -  54 <=> 1093 -1115   (LEU  150  - GLY  172  <=> THR 1162  - VAL 1184 )                          
 111: s001-x 3s4w-A    62 -  69 <=> 1124 -1131   (SER  180  - ILE  187  <=> ASN 1193  - LYS 1200 )                          
 112: s001-x 2np5-A     2 -  22 <=>   43 -  63   (PHE   28  - ILE   48  <=> SER   51  - ARG   71 )                          
 112: s001-x 2np5-A    33 -  53 <=>   87 - 107   (ILE  151  - LYS  171  <=> LEU   95  - THR  115 )                          
 112: s001-x 2np5-A    57 -  78 <=>  108 - 129   (LEU  175  - PHE  196  <=> SER  116  - VAL  137 )                          
 113: s001-x 3dew-A     3 -  21 <=>   71 -  89   (LYS   29  - GLN   47  <=> GLY   75  - ARG   93 )                          
 113: s001-x 3dew-A    32 -  55 <=>  105 - 128   (LEU  150  - TYR  173  <=> PRO  109  - ILE  132 )                          
 113: s001-x 3dew-A    56 -  78 <=>  143 - 165   (GLY  174  - PHE  196  <=> ALA  147  - GLU  169 )                          
 114: s001-x 6uvu-B     1 -  17 <=>   14 -  30   (GLN   27  - LEU   43  <=> ILE   24  - ALA   40 )                          
 114: s001-x 6uvu-B    18 -  21 <=>   33 -  36   (VAL   44  - GLN   47  <=> THR   43  - ARG   46 )                          
 114: s001-x 6uvu-B    22 -  25 <=>   55 -  58   (ILE   48  - PHE   51  <=> ALA   65  - MET   68 )                          
 114: s001-x 6uvu-B    33 -  48 <=>   59 -  74   (ILE  151  - ASP  166  <=> LYS   69  - ARG   84 )                          
 114: s001-x 6uvu-B    61 -  78 <=>   91 - 108   (ILE  179  - PHE  196  <=> ASP  101  - ALA  118 )                          
 115: s001-x 3o60-A     1 -  21 <=>   59 -  79   (GLN   27  - GLN   47  <=> HIS   61  - LEU   81 )                          
 115: s001-x 3o60-A    22 -  25 <=>   82 -  85   (ILE   48  - PHE   51  <=> ASP   84  - ILE   87 )                          
 115: s001-x 3o60-A    35 -  77 <=>   93 - 135   (ILE  153  - ALA  195  <=> ARG   95  - VAL  137 )                          
 116: s001-x 7crc-E     6 -  23 <=>    1 -  18   (VAL   32  - PRO   49  <=> PRO   67  - SER   84 )                          
 116: s001-x 7crc-E    33 -  50 <=>   20 -  37   (ILE  151  - LEU  168  <=> ASN   86  - GLU  103 )                          
 116: s001-x 7crc-E    56 -  59 <=>   38 -  41   (GLY  174  - SER  177  <=> ARG  104  - LEU  107 )                          
 116: s001-x 7crc-E    61 -  71 <=>   42 -  52   (ILE  179  - GLU  189  <=> ILE  108  - ALA  118 )                          
 116: s001-x 7crc-E    74 -  77 <=>   53 -  56   (VAL  192  - ALA  195  <=> PRO  119  - LEU  122 )                          
 117: s001-x 5f5p-A     1 -  21 <=>   55 -  75   (GLN   27  - GLN   47  <=> SER 1483  - LEU 1503 )                          
 117: s001-x 5f5p-A    22 -  26 <=>   79 -  83   (ILE   48  - GLY   52  <=> GLY 1507  - ARG 1511 )                          
 117: s001-x 5f5p-A    27 -  30 <=>  102 - 105   (SER  145  - CYS  148  <=> SER 1530  - GLU 1533 )                          
 117: s001-x 5f5p-A    31 -  52 <=>  108 - 129   (LEU  149  - GLN  170  <=> ARG 1536  - ARG 1557 )                          
 117: s001-x 5f5p-A    54 -  57 <=>  130 - 133   (GLY  172  - LEU  175  <=> ILE 1558  - ASP 1561 )                          
 117: s001-x 5f5p-A    62 -  78 <=>  150 - 166   (SER  180  - PHE  196  <=> PHE 1578  - ASP 1594 )                          
 118: s001-x 3d1n-I     5 -  20 <=>  100 - 115   (LYS   31  - CYS   46  <=> THR  242  - PRO  257 )                          
 118: s001-x 3d1n-I    40 -  52 <=>  118 - 130   (ALA  158  - GLN  170  <=> THR  260  - ASN  272 )                          
 118: s001-x 3d1n-I    59 -  73 <=>  135 - 149   (SER  177  - ILE  191  <=> VAL  277  - ASN  291 )                          
 119: s001-x 4fz4-A     1 -  21 <=>    2 -  22   (GLN   27  - GLN   47  <=> ALA   52  - GLU   72 )                          
 119: s001-x 4fz4-A    22 -  26 <=>   25 -  29   (ILE   48  - GLY   52  <=> LYS   75  - TYR   79 )                          
 119: s001-x 4fz4-A    27 -  31 <=>   32 -  36   (SER  145  - LEU  149  <=> ALA   82  - SER   86 )                          
 119: s001-x 4fz4-A    32 -  54 <=>   38 -  60   (LEU  150  - GLY  172  <=> GLN   88  - LYS  110 )                          
 119: s001-x 4fz4-A    57 -  60 <=>   66 -  69   (LEU  175  - GLY  178  <=> PHE  116  - VAL  119 )                          
 119: s001-x 4fz4-A    73 -  77 <=>  129 - 133   (ILE  191  - ALA  195  <=> TYR  179  - GLU  183 )                          
 120: s001-x 6w2q-A     3 -   6 <=>   99 - 102   (LYS   29  - VAL   32  <=> GLN  107  - ASP  110 )                          
 120: s001-x 6w2q-A     8 -  21 <=>  103 - 116   (TRP   34  - GLN   47  <=> ASP  111  - ALA  124 )                          
 120: s001-x 6w2q-A    22 -  26 <=>  120 - 124   (ILE   48  - GLY   52  <=> LEU  128  - GLN  132 )                          
 120: s001-x 6w2q-A    32 -  59 <=>  127 - 154   (LEU  150  - SER  177  <=> SER  135  - GLU  162 )                          
 120: s001-x 6w2q-A    61 -  67 <=>  156 - 162   (ILE  179  - THR  185  <=> ILE  164  - ARG  170 )                          
 121: s001-x 5nug-A     1 -  21 <=> 1701 -1721   (GLN   27  - GLN   47  <=> LYS 3190  - GLU 3210 )                          
 121: s001-x 5nug-A    22 -  25 <=> 1724 -1727   (ILE   48  - PHE   51  <=> ASP 3213  - GLU 3216 )                          
 121: s001-x 5nug-A    27 -  30 <=> 1796 -1799   (SER  145  - CYS  148  <=> ALA 3466  - GLU 3469 )                          
 121: s001-x 5nug-A    31 -  52 <=> 1803 -1824   (LEU  149  - GLN  170  <=> ASN 3473  - GLU 3494 )                          
 121: s001-x 5nug-A    54 -  58 <=> 1825 -1829   (GLY  172  - GLY  176  <=> THR 3495  - GLN 3499 )                          
 121: s001-x 5nug-A    69 -  72 <=> 2085 -2088   (ILE  187  - THR  190  <=> GLU 3755  - GLY 3758 )                          
 122: s001-x 1wa5-C     2 -   9 <=>  324 - 331   (PHE   28  - THR   35  <=> LYS  324  - ASN  331 )                          
 122: s001-x 1wa5-C    10 -  17 <=>  333 - 340   (ALA   36  - LEU   43  <=> SER  333  - GLU  340 )                          
 122: s001-x 1wa5-C    18 -  21 <=>  342 - 345   (VAL   44  - GLN   47  <=> ILE  342  - PRO  345 )                          
 122: s001-x 1wa5-C    22 -  26 <=>  348 - 352   (ILE   48  - GLY   52  <=> THR  348  - GLU  352 )                          
 122: s001-x 1wa5-C    27 -  31 <=>  364 - 368   (SER  145  - LEU  149  <=> TYR  364  - ASP  368 )                          
 122: s001-x 1wa5-C    34 -  37 <=>  372 - 375   (THR  152  - LEU  155  <=> THR  374  - ARG  377 )                          
 122: s001-x 1wa5-C    38 -  52 <=>  377 - 391   (PHE  156  - GLN  170  <=> ARG  379  - GLU  393 )                          
 122: s001-x 1wa5-C    59 -  78 <=>  392 - 411   (SER  177  - PHE  196  <=> VAL  394  - SER  413 )                          
 123: s001-x 5jbr-A     2 -  21 <=>   87 - 106   (PHE   28  - GLN   47  <=> GLY   85  - THR  104 )                          
 123: s001-x 5jbr-A    23 -  26 <=>  112 - 115   (PRO   49  - GLY   52  <=> ALA  110  - ASP  113 )                          
 123: s001-x 5jbr-A    30 -  53 <=>  117 - 140   (CYS  148  - LYS  171  <=> ASP  115  - UNK  138 )                          
 123: s001-x 5jbr-A    56 -  59 <=>  141 - 144   (GLY  174  - SER  177  <=> LEU  139  - ARG  142 )                          
 124: s001-x 6r1j-J     2 -  20 <=>   39 -  57   (PHE   28  - CYS   46  <=> VAL   41  - ALA   59 )                          
 124: s001-x 6r1j-J    21 -  24 <=>   61 -  64   (GLN   47  - LEU   50  <=> GLU   63  - LEU   66 )                          
 124: s001-x 6r1j-J    27 -  31 <=>   75 -  79   (SER  145  - LEU  149  <=> ASN   77  - LEU   81 )                          
 124: s001-x 6r1j-J    32 -  55 <=>   81 - 104   (LEU  150  - TYR  173  <=> ALA   83  - SER  106 )                          
 124: s001-x 6r1j-J    57 -  63 <=>  213 - 219   (LEU  175  - LEU  181  <=> ILE  215  - VAL  221 )                          
 124: s001-x 6r1j-J    65 -  68 <=>  257 - 260   (ILE  183  - ASN  186  <=> VAL  263  - SER  266 )                          
 124: s001-x 6r1j-J    70 -  73 <=>  261 - 264   (CYS  188  - ILE  191  <=> HIS  267  - HIS  270 )                          
 125: s001-x 7cbc-A     1 -  21 <=>   11 -  31   (GLN   27  - GLN   47  <=> ALA   11  - ALA   31 )                          
 125: s001-x 7cbc-A    22 -  25 <=>   35 -  38   (ILE   48  - PHE   51  <=> GLU   35  - LEU   38 )                          
 125: s001-x 7cbc-A    27 -  30 <=>   52 -  55   (SER  145  - CYS  148  <=> ARG   52  - ASP   55 )                          
 125: s001-x 7cbc-A    31 -  55 <=>   58 -  82   (LEU  149  - TYR  173  <=> LYS   58  - SER   82 )                          
 125: s001-x 7cbc-A    57 -  66 <=>  113 - 122   (LEU  175  - ALA  184  <=> ASP  113  - PHE  122 )                          
 125: s001-x 7cbc-A    67 -  73 <=>  220 - 226   (THR  185  - ILE  191  <=> GLU  220  - ALA  226 )                          
 126: s001-x 6zpg-A     1 -  21 <=>  228 - 248   (GLN   27  - GLN   47  <=> TYR  303  - GLN  323 )                          
 126: s001-x 6zpg-A    22 -  25 <=>  251 - 254   (ILE   48  - PHE   51  <=> GLN  326  - MET  329 )                          
 126: s001-x 6zpg-A    33 -  52 <=>  256 - 275   (ILE  151  - GLN  170  <=> ALA  392  - GLN  411 )                          
 126: s001-x 6zpg-A    54 -  69 <=>  276 - 291   (GLY  172  - ILE  187  <=> ILE  412  - SER  427 )                          
 126: s001-x 6zpg-A    72 -  78 <=>  340 - 346   (THR  190  - PHE  196  <=> GLU  476  - TYR  482 )                          
 127: s001-x 3c64-A     1 -  23 <=>    6 -  28   (GLN   27  - PRO   49  <=> TYR    7  - HIS   29 )                          
 127: s001-x 3c64-A    32 -  54 <=>   29 -  51   (LEU  150  - GLY  172  <=> GLY   44  - ILE   66 )                          
 127: s001-x 3c64-A    58 -  66 <=>  128 - 136   (GLY  176  - ALA  184  <=> THR  143  - HIS  151 )                          
 128: s001-x 5j8v-A     3 -  20 <=> 2270 -2287   (LYS   29  - CYS   46  <=> ARG 3321  - LEU 3338 )                          
 128: s001-x 5j8v-A    34 -  50 <=> 2288 -2304   (THR  152  - LEU  168  <=> VAL 3346  - ILE 3362 )                          
 128: s001-x 5j8v-A    62 -  78 <=> 2306 -2322   (SER  180  - PHE  196  <=> ARG 3368  - LYS 3384 )                          
 129: s001-x 6w1s-Y     1 -  21 <=>    3 -  23   (GLN   27  - GLN   47  <=> ASN   29  - MET   49 )                          
 129: s001-x 6w1s-Y    22 -  26 <=>   27 -  31   (ILE   48  - GLY   52  <=> GLN   53  - ASN   57 )                          
 129: s001-x 6w1s-Y    27 -  31 <=>   40 -  44   (SER  145  - LEU  149  <=> TYR   66  - THR   70 )                          
 129: s001-x 6w1s-Y    32 -  52 <=>   47 -  67   (LEU  150  - GLN  170  <=> ASP   73  - ARG   93 )                          
 129: s001-x 6w1s-Y    54 -  58 <=>   68 -  72   (GLY  172  - GLY  176  <=> LEU   94  - LYS   98 )                          
 130: s001-x 3on2-B     2 -  20 <=>   80 -  98   (PHE   28  - CYS   46  <=> GLU   83  - ALA  101 )                          
 130: s001-x 3on2-B    21 -  24 <=>  105 - 108   (GLN   47  - LEU   50  <=> LEU  108  - UNK  111 )                          
 130: s001-x 3on2-B    30 -  54 <=>  115 - 139   (CYS  148  - GLY  172  <=> PRO  118  - ALA  142 )                          
 130: s001-x 3on2-B    58 -  74 <=>  152 - 168   (GLY  176  - VAL  192  <=> ARG  155  - ALA  171 )                          
 130: s001-x 3on2-B    75 -  78 <=>  171 - 174   (TRP  193  - PHE  196  <=> GLY  174  - ASP  177 )                          
 131: s001-x 6tc0-C     5 -  20 <=>  278 - 293   (LYS   31  - CYS   46  <=> GLN  292  - ARG  307 )                          
 131: s001-x 6tc0-C    21 -  24 <=>  297 - 300   (GLN   47  - LEU   50  <=> PHE  311  - ALA  314 )                          
 131: s001-x 6tc0-C    33 -  54 <=>  301 - 322   (ILE  151  - GLY  172  <=> SER  315  - SER  336 )                          
 131: s001-x 6tc0-C    56 -  59 <=>  332 - 335   (GLY  174  - SER  177  <=> LEU  346  - PHE  349 )                          
 131: s001-x 6tc0-C    61 -  73 <=>  336 - 348   (ILE  179  - ILE  191  <=> LEU  350  - CYS  362 )                          
 131: s001-x 6tc0-C    75 -  78 <=>  349 - 352   (TRP  193  - PHE  196  <=> GLU  363  - MET  366 )                          
 132: s001-x 5aww-G     1 -  21 <=>    1 -  21   (GLN   27  - GLN   47  <=> MET    1  - TYR   21 )                          
 132: s001-x 5aww-G    22 -  26 <=>   25 -  29   (ILE   48  - GLY   52  <=> VAL   25  - LYS   29 )                          
 132: s001-x 5aww-G    27 -  52 <=>   43 -  68   (SER  145  - GLN  170  <=> PHE   43  - LEU   68 )                          
 132: s001-x 5aww-G    54 -  58 <=>   69 -  73   (GLY  172  - GLY  176  <=> VAL   69  - TRP   73 )                          
 133: s001-x 6ynw-H     1 -  21 <=>   11 -  31   (GLN   27  - GLN   47  <=> VAL   11  - ALA   31 )                          
 133: s001-x 6ynw-H    22 -  26 <=>   35 -  39   (ILE   48  - GLY   52  <=> VAL   35  - ARG   39 )                          
 133: s001-x 6ynw-H    31 -  52 <=>   42 -  63   (LEU  149  - GLN  170  <=> GLU   42  - PHE   63 )                          
 133: s001-x 6ynw-H    54 -  57 <=>   64 -  67   (GLY  172  - LEU  175  <=> MET   64  - GLY   67 )                          
 134: s001-x 3tix-C     1 -  21 <=>   94 - 114   (GLN   27  - GLN   47  <=> ARG   29  - SER   49 )                          
 134: s001-x 3tix-C    22 -  25 <=>  117 - 120   (ILE   48  - PHE   51  <=> LYS   52  - ARG   55 )                          
 134: s001-x 3tix-C    32 -  55 <=>  122 - 145   (LEU  150  - TYR  173  <=> LYS   57  - ALA   80 )                          
 135: s001-x 7bln-A     5 -  21 <=>    1 -  17   (LYS   31  - GLN   47  <=> GLN   12  - PHE   28 )                          
 135: s001-x 7bln-A    22 -  25 <=>   21 -  24   (ILE   48  - PHE   51  <=> ARG   32  - ASP   35 )                          
 135: s001-x 7bln-A    33 -  50 <=>   27 -  44   (ILE  151  - LEU  168  <=> LYS   38  - THR   55 )                          
 135: s001-x 7bln-A    54 -  70 <=>   45 -  61   (GLY  172  - CYS  188  <=> SER   56  - ASP   72 )                          
 136: s001-x 5b86-A     1 -  21 <=>  238 - 258   (GLN   27  - GLN   47  <=> ILE  309  - ALA  329 )                          
 136: s001-x 5b86-A    22 -  26 <=>  262 - 266   (ILE   48  - GLY   52  <=> GLU  333  - GLN  337 )                          
 136: s001-x 5b86-A    27 -  31 <=>  271 - 275   (SER  145  - LEU  149  <=> ASP  342  - GLN  346 )                          
 136: s001-x 5b86-A    32 -  54 <=>  281 - 303   (LEU  150  - GLY  172  <=> CYS  352  - ILE  374 )                          
 136: s001-x 5b86-A    56 -  73 <=>  307 - 324   (GLY  174  - ILE  191  <=> VAL  378  - ARG  395 )                          
 137: s001-x 6icz-V     2 -  23 <=>  291 - 312   (PHE   28  - PRO   49  <=> GLU  480  - ARG  501 )                          
 137: s001-x 6icz-V    37 -  50 <=>  315 - 328   (LEU  155  - LEU  168  <=> GLU  504  - LEU  517 )                          
 137: s001-x 6icz-V    53 -  56 <=>  329 - 332   (LYS  171  - GLY  174  <=> LYS  518  - TYR  521 )                          
 137: s001-x 6icz-V    59 -  75 <=>  334 - 350   (SER  177  - TRP  193  <=> GLU  523  - LEU  539 )                          
 138: s001-x 6ezn-B     1 -  21 <=>   52 -  72   (GLN   27  - GLN   47  <=> PHE   72  - MET   92 )                          
 138: s001-x 6ezn-B    22 -  26 <=>   76 -  80   (ILE   48  - GLY   52  <=> LEU   96  - ASN  100 )                          
 138: s001-x 6ezn-B    29 -  52 <=>   83 - 106   (ILE  147  - GLN  170  <=> PRO  103  - LEU  126 )                          
 138: s001-x 6ezn-B    54 -  57 <=>  107 - 110   (GLY  172  - LEU  175  <=> HIS  127  - ASN  130 )                          
 139: s001-x 3vuq-C     1 -  21 <=>   45 -  65   (GLN   27  - GLN   47  <=> PHE   53  - ARG   73 )                          
 139: s001-x 3vuq-C    22 -  26 <=>   68 -  72   (ILE   48  - GLY   52  <=> GLU   76  - ARG   80 )                          
 139: s001-x 3vuq-C    27 -  30 <=>   76 -  79   (SER  145  - CYS  148  <=> PRO   84  - VAL   87 )                          
 139: s001-x 3vuq-C    31 -  45 <=>   82 -  96   (LEU  149  - LEU  163  <=> GLU   90  - ARG  104 )                          
 139: s001-x 3vuq-C    46 -  52 <=>   98 - 104   (LEU  164  - GLN  170  <=> LEU  106  - ARG  112 )                          
 139: s001-x 3vuq-C    54 -  59 <=>  105 - 110   (GLY  172  - SER  177  <=> GLU  113  - PRO  118 )                          
 139: s001-x 3vuq-C    61 -  73 <=>  111 - 123   (ILE  179  - ILE  191  <=> THR  119  - ARG  131 )                          
 140: s001-x 3sdl-B     1 -   4 <=>    5 -   8   (GLN   27  - GLU   30  <=> GLU   11  - PRO   14 )                          
 140: s001-x 3sdl-B     6 -  20 <=>    9 -  23   (VAL   32  - CYS   46  <=> GLY   15  - GLU   29 )                          
 140: s001-x 3sdl-B    21 -  25 <=>   27 -  31   (GLN   47  - PHE   51  <=> ARG   33  - GLN   37 )                          
 140: s001-x 3sdl-B    33 -  55 <=>   35 -  57   (ILE  151  - TYR  173  <=> ASP   41  - ASN   63 )                          
 140: s001-x 3sdl-B    57 -  75 <=>   65 -  83   (LEU  175  - TRP  193  <=> ARG   71  - LEU   89 )                          
 141: s001-x 2d7d-A     4 -  21 <=>  250 - 267   (GLU   30  - GLN   47  <=> ARG  252  - GLU  269 )                          
 141: s001-x 2d7d-A    22 -  25 <=>  271 - 274   (ILE   48  - PHE   51  <=> VAL  273  - GLU  276 )                          
 141: s001-x 2d7d-A    31 -  54 <=>  276 - 299   (LEU  149  - GLY  172  <=> GLY  278  - GLY  301 )                          
 141: s001-x 2d7d-A    61 -  66 <=>  304 - 309   (ILE  179  - ALA  184  <=> ILE  306  - ARG  311 )                          
 141: s001-x 2d7d-A    70 -  74 <=>  315 - 319   (CYS  188  - VAL  192  <=> PRO  317  - THR  321 )                          
 142: s001-x 1z0x-A     7 -  21 <=>   70 -  84   (LEU   33  - GLN   47  <=> GLU   73  - ASP   87 )                          
 142: s001-x 1z0x-A    36 -  57 <=>  102 - 123   (GLN  154  - LEU  175  <=> ALA  105  - SER  126 )                          
 142: s001-x 1z0x-A    58 -  78 <=>  125 - 145   (GLY  176  - PHE  196  <=> GLU  128  - ALA  148 )                          
 143: s001-x 1akh-B     5 -  21 <=>   10 -  26   (LYS   31  - GLN   47  <=> THR  137  - GLU  153 )                          
 143: s001-x 1akh-B    40 -  52 <=>   31 -  43   (ALA  158  - GLN  170  <=> ASP  158  - SER  170 )                          
 143: s001-x 1akh-B    58 -  73 <=>   47 -  62   (GLY  176  - ILE  191  <=> ILE  174  - THR  189 )                          
 143: s001-x 1akh-B    75 -  78 <=>   63 -  66   (TRP  193  - PHE  196  <=> ILE  190  - ALA  193 )                          
 144: s001-x 7a0m-B     1 -  21 <=>   78 -  98   (GLN   27  - GLN   47  <=> GLY   83  - ASP  103 )                          
 144: s001-x 7a0m-B    36 -  53 <=>  103 - 120   (GLN  154  - LYS  171  <=> GLU  108  - SER  125 )                          
 144: s001-x 7a0m-B    61 -  74 <=>  124 - 137   (ILE  179  - VAL  192  <=> PHE  139  - GLU  152 )                          
 145: s001-x 2rld-C     1 -  21 <=>   61 -  81   (GLN   27  - GLN   47  <=> ARG   61  - TRP   81 )                          
 145: s001-x 2rld-C    22 -  26 <=>   84 -  88   (ILE   48  - GLY   52  <=> LEU   84  - THR   88 )                          
 145: s001-x 2rld-C    32 -  52 <=>   92 - 112   (LEU  150  - GLN  170  <=> THR   92  - SER  112 )                          
 145: s001-x 2rld-C    54 -  57 <=>  113 - 116   (GLY  172  - LEU  175  <=> ILE  113  - THR  116 )                          
 146: s001-x 5a7d-R     1 -  21 <=>   75 -  95   (GLN   27  - GLN   47  <=> LEU  382  - THR  402 )                          
 146: s001-x 5a7d-R    22 -  26 <=>   98 - 102   (ILE   48  - GLY   52  <=> ARG  405  - PHE  409 )                          
 146: s001-x 5a7d-R    28 -  31 <=>  104 - 107   (GLY  146  - LEU  149  <=> ASN  411  - LYS  414 )                          
 146: s001-x 5a7d-R    32 -  53 <=>  109 - 130   (LEU  150  - LYS  171  <=> GLU  416  - SER  437 )                          
 146: s001-x 5a7d-R    55 -  59 <=>  131 - 135   (TYR  173  - SER  177  <=> LEU  438  - HIS  442 )                          
 146: s001-x 5a7d-R    70 -  73 <=>  198 - 201   (CYS  188  - ILE  191  <=> GLY  505  - SER  508 )                          
 147: s001-x 1yvp-B    11 -  20 <=>   25 -  34   (ILE   37  - CYS   46  <=> SER   28  - LEU   37 )                          
 147: s001-x 1yvp-B    21 -  24 <=>   37 -  40   (GLN   47  - LEU   50  <=> GLY   40  - GLY   43 )                          
 147: s001-x 1yvp-B    30 -  33 <=>   43 -  46   (CYS  148  - ILE  151  <=> TYR   46  - GLU   49 )                          
 147: s001-x 1yvp-B    34 -  51 <=>   48 -  65   (THR  152  - LEU  169  <=> LYS   51  - GLY   68 )                          
 147: s001-x 1yvp-B    60 -  75 <=>   66 -  81   (GLY  178  - TRP  193  <=> LYS   69  - GLY   84 )                          
 148: s001-x 2j7n-A     1 -  21 <=>  800 - 820   (GLN   27  - GLN   47  <=> LYS 1216  - LYS 1236 )                          
 148: s001-x 2j7n-A    31 -  48 <=>  825 - 842   (LEU  149  - ASP  166  <=> ASP 1252  - THR 1269 )                          
 148: s001-x 2j7n-A    56 -  72 <=>  863 - 879   (GLY  174  - THR  190  <=> TRP 1301  - SER 1317 )                          
 149: s001-x 2yev-C     1 -  21 <=>    3 -  23   (GLN   27  - GLN   47  <=> TYR    3  - ASN   23 )                          
 149: s001-x 2yev-C    22 -  25 <=>   27 -  30   (ILE   48  - PHE   51  <=> LEU   27  - GLU   30 )                          
 149: s001-x 2yev-C    33 -  52 <=>   31 -  50   (ILE  151  - GLN  170  <=> GLY   31  - ALA   50 )                          
 149: s001-x 2yev-C    54 -  57 <=>   51 -  54   (GLY  172  - LEU  175  <=> GLY   51  - ALA   54 )                          
 150: s001-x 6wb9-6     1 -  21 <=>    4 -  24   (GLN   27  - GLN   47  <=> ALA   13  - LEU   33 )                          
 150: s001-x 6wb9-6    22 -  26 <=>   28 -  32   (ILE   48  - GLY   52  <=> LEU   37  - PHE   41 )                          
 150: s001-x 6wb9-6    29 -  32 <=>   36 -  39   (ILE  147  - LEU  150  <=> GLU   45  - HIS   48 )                          
 150: s001-x 6wb9-6    33 -  48 <=>   41 -  56   (ILE  151  - ASP  166  <=> PHE   50  - ILE   65 )                          
 150: s001-x 6wb9-6    52 -  59 <=>   64 -  71   (GLN  170  - SER  177  <=> PRO   73  - PRO   80 )                          
 150: s001-x 6wb9-6    61 -  64 <=>   72 -  75   (ILE  179  - PHE  182  <=> LEU   81  - ILE   84 )                          
 150: s001-x 6wb9-6    65 -  69 <=>   77 -  81   (ILE  183  - ILE  187  <=> PHE   86  - PHE   90 )                          
 151: s001-x 6l7o-C     2 -  21 <=>   59 -  78   (PHE   28  - GLN   47  <=> PHE   70  - VAL   89 )                          
 151: s001-x 6l7o-C    22 -  26 <=>   81 -  85   (ILE   48  - GLY   52  <=> TYR   92  - VAL   96 )                          
 151: s001-x 6l7o-C    27 -  31 <=>   90 -  94   (SER  145  - LEU  149  <=> LEU  101  - ALA  105 )                          
 151: s001-x 6l7o-C    32 -  50 <=>   97 - 115   (LEU  150  - LEU  168  <=> GLU  108  - LYS  126 )                          
 151: s001-x 6l7o-C    53 -  58 <=>  116 - 121   (LYS  171  - GLY  176  <=> ARG  127  - SER  132 )                          
 152: s001-x 5yti-A     1 -  21 <=>   28 -  48   (GLN   27  - GLN   47  <=> LEU   75  - ILE   95 )                          
 152: s001-x 5yti-A    22 -  25 <=>   51 -  54   (ILE   48  - PHE   51  <=> GLY   98  - SER  101 )                          
 152: s001-x 5yti-A    33 -  52 <=>   56 -  75   (ILE  151  - GLN  170  <=> SER  103  - LEU  122 )                          
 152: s001-x 5yti-A    54 -  57 <=>   76 -  79   (GLY  172  - LEU  175  <=> ASP  123  - ASN  126 )                          
 152: s001-x 5yti-A    69 -  73 <=>  140 - 144   (ILE  187  - ILE  191  <=> PRO  187  - GLY  191 )                          
 152: s001-x 5yti-A    75 -  78 <=>  163 - 166   (TRP  193  - PHE  196  <=> SER  210  - VAL  213 )                          
 153: s001-x 7nmq-A     1 -  21 <=>  169 - 189   (GLN   27  - GLN   47  <=> GLN  210  - LYS  230 )                          
 153: s001-x 7nmq-A    23 -  26 <=>  195 - 198   (PRO   49  - GLY   52  <=> LEU  236  - SER  239 )                          
 153: s001-x 7nmq-A    27 -  30 <=>  241 - 244   (SER  145  - CYS  148  <=> GLY  282  - LEU  285 )                          
 153: s001-x 7nmq-A    31 -  54 <=>  250 - 273   (LEU  149  - GLY  172  <=> VAL  291  - ALA  314 )                          
 153: s001-x 7nmq-A    56 -  78 <=>  277 - 299   (GLY  174  - PHE  196  <=> ASN  318  - GLN  340 )                          
 154: s001-x 1kmi-Z     1 -  21 <=>   71 -  91   (GLN   27  - GLN   47  <=> ALA   75  - ASP   95 )                          
 154: s001-x 1kmi-Z    22 -  25 <=>   94 -  97   (ILE   48  - PHE   51  <=> PHE   98  - PRO  101 )                          
 154: s001-x 1kmi-Z    33 -  52 <=>   99 - 118   (ILE  151  - GLN  170  <=> ASP  103  - PRO  122 )                          
 154: s001-x 1kmi-Z    54 -  57 <=>  119 - 122   (GLY  172  - LEU  175  <=> ALA  123  - SER  126 )                          
 155: s001-x 2q0o-D     2 -  21 <=>    6 -  25   (PHE   28  - GLN   47  <=> VAL   22  - ARG   41 )                          
 155: s001-x 2q0o-D    23 -  26 <=>   32 -  35   (PRO   49  - GLY   52  <=> ALA   48  - GLU   51 )                          
 155: s001-x 2q0o-D    27 -  30 <=>   50 -  53   (SER  145  - CYS  148  <=> VAL   66  - THR   69 )                          
 155: s001-x 2q0o-D    31 -  52 <=>   56 -  77   (LEU  149  - GLN  170  <=> ASP   72  - ASP   93 )                          
 155: s001-x 2q0o-D    54 -  58 <=>   78 -  82   (GLY  172  - GLY  176  <=> ALA   94  - VAL   98 )                          
 155: s001-x 2q0o-D    66 -  69 <=>   84 -  87   (ALA  184  - ILE  187  <=> ASP  100  - PHE  103 )                          
 156: s001-x 2m6u-A     1 -  21 <=>    1 -  21   (GLN   27  - GLN   47  <=> LEU    1  - GLY   21 )                          
 156: s001-x 2m6u-A    22 -  25 <=>   25 -  28   (ILE   48  - PHE   51  <=> ALA   25  - THR   28 )                          
 156: s001-x 2m6u-A    30 -  52 <=>   29 -  51   (CYS  148  - GLN  170  <=> LYS   29  - ASN   51 )                          
 156: s001-x 2m6u-A    54 -  57 <=>   52 -  55   (GLY  172  - LEU  175  <=> LYS   52  - GLU   55 )                          
 156: s001-x 2m6u-A    62 -  65 <=>   68 -  71   (SER  180  - ILE  183  <=> GLU   68  - SER   71 )                          
 157: s001-x 4uig-A     3 -  21 <=>    1 -  19   (LYS   29  - GLN   47  <=> HIS   42  - GLY   60 )                          
 157: s001-x 4uig-A    22 -  26 <=>   22 -  26   (ILE   48  - GLY   52  <=> ARG   63  - ARG   67 )                          
 157: s001-x 4uig-A    29 -  32 <=>   32 -  35   (ILE  147  - LEU  150  <=> VAL   73  - ILE   76 )                          
 157: s001-x 4uig-A    33 -  54 <=>   37 -  58   (ILE  151  - GLY  172  <=> ILE   78  - GLU   99 )                          
 158: s001-x 4gf2-A     1 -   4 <=>  406 - 409   (GLN   27  - GLU   30  <=> GLY  548  - ILE  551 )                          
 158: s001-x 4gf2-A     6 -  21 <=>  475 - 490   (VAL   32  - GLN   47  <=> PRO  617  - GLU  632 )                          
 158: s001-x 4gf2-A    22 -  26 <=>  494 - 498   (ILE   48  - GLY   52  <=> GLU  636  - SER  640 )                          
 158: s001-x 4gf2-A    27 -  30 <=>  512 - 515   (SER  145  - CYS  148  <=> THR  657  - ASN  660 )                          
 158: s001-x 4gf2-A    31 -  55 <=>  518 - 542   (LEU  149  - TYR  173  <=> SER  663  - LYS  687 )                          
 158: s001-x 4gf2-A    57 -  67 <=>  555 - 565   (LEU  175  - THR  185  <=> ASN  700  - LYS  710 )                          
 158: s001-x 4gf2-A    68 -  71 <=>  569 - 572   (ASN  186  - GLU  189  <=> CYS  714  - VAL  717 )                          
 159: s001-x 6swy-8     1 -   4 <=>  104 - 107   (GLN   27  - GLU   30  <=> LEU  159  - LEU  162 )                          
 159: s001-x 6swy-8     6 -  23 <=>  109 - 126   (VAL   32  - PRO   49  <=> ASP  192  - HIS  209 )                          
 159: s001-x 6swy-8    33 -  46 <=>  129 - 142   (ILE  151  - LEU  164  <=> SER  219  - ASN  232 )                          
 159: s001-x 6swy-8    47 -  53 <=>  144 - 150   (LEU  165  - LYS  171  <=> LEU  234  - SER  240 )                          
 159: s001-x 6swy-8    56 -  59 <=>  151 - 154   (GLY  174  - SER  177  <=> SER  241  - LYS  244 )                          
 159: s001-x 6swy-8    61 -  67 <=>  155 - 161   (ILE  179  - THR  185  <=> MET  245  - ALA  251 )                          
 159: s001-x 6swy-8    70 -  73 <=>  170 - 173   (CYS  188  - ILE  191  <=> SER  273  - ASN  276 )                          
 160: s001-x 4eyy-R     1 -  10 <=>    3 -  12   (GLN   27  - ALA   36  <=> THR   30  - SER   39 )                          
 160: s001-x 4eyy-R    11 -  21 <=>   14 -  24   (ILE   37  - GLN   47  <=> ILE   41  - THR   51 )                          
 160: s001-x 4eyy-R    22 -  25 <=>   28 -  31   (ILE   48  - PHE   51  <=> ALA   55  - PHE   58 )                          
 160: s001-x 4eyy-R    32 -  52 <=>   34 -  54   (LEU  150  - GLN  170  <=> GLY   61  - ARG   81 )                          
 160: s001-x 4eyy-R    54 -  58 <=>   55 -  59   (GLY  172  - GLY  176  <=> ALA   82  - GLN   86 )                          
 161: s001-x 6lo8-D     1 -   4 <=>   42 -  45   (GLN   27  - GLU   30  <=> GLY  103  - ILE  106 )                          
 161: s001-x 6lo8-D     7 -  21 <=>   46 -  60   (LEU   33  - GLN   47  <=> ASN  107  - TYR  121 )                          
 161: s001-x 6lo8-D    22 -  25 <=>   64 -  67   (ILE   48  - PHE   51  <=> GLY  125  - SER  128 )                          
 161: s001-x 6lo8-D    27 -  31 <=>   79 -  83   (SER  145  - LEU  149  <=> PRO  140  - LYS  144 )                          
 161: s001-x 6lo8-D    32 -  55 <=>   85 - 108   (LEU  150  - TYR  173  <=> ALA  146  - ASN  169 )                          
 162: s001-x 7akx-A     2 -  21 <=>    1 -  20   (PHE   28  - GLN   47  <=> ASP    2  - ILE   21 )                          
 162: s001-x 7akx-A    22 -  26 <=>   24 -  28   (ILE   48  - GLY   52  <=> GLY   25  - PRO   29 )                          
 162: s001-x 7akx-A    27 -  31 <=>   30 -  34   (SER  145  - LEU  149  <=> ASN   31  - ILE   35 )                          
 162: s001-x 7akx-A    32 -  52 <=>   36 -  56   (LEU  150  - GLN  170  <=> LEU   37  - TRP   57 )                          
 162: s001-x 7akx-A    54 -  57 <=>   57 -  60   (GLY  172  - LEU  175  <=> LEU   58  - THR   61 )                          
 163: s001-x 6vk4-A     2 -  21 <=>   83 - 102   (PHE   28  - GLN   47  <=> LYS   94  - GLY  113 )                          
 163: s001-x 6vk4-A    23 -  26 <=>  109 - 112   (PRO   49  - GLY   52  <=> ALA  120  - MET  123 )                          
 163: s001-x 6vk4-A    27 -  30 <=>  122 - 125   (SER  145  - CYS  148  <=> GLN  133  - GLY  136 )                          
 163: s001-x 6vk4-A    31 -  62 <=>  128 - 159   (LEU  149  - SER  180  <=> ALA  139  - ASP  170 )                          
 163: s001-x 6vk4-A    64 -  72 <=>  160 - 168   (PHE  182  - THR  190  <=> ALA  171  - PRO  179 )                          
 163: s001-x 6vk4-A    75 -  78 <=>  457 - 460   (TRP  193  - PHE  196  <=> ASN  468  - GLU  471 )                          
 164: s001-x 5x5y-F     1 -   5 <=>  253 - 257   (GLN   27  - LYS   31  <=> ASN  264  - GLN  268 )                          
 164: s001-x 5x5y-F     6 -  21 <=>  259 - 274   (VAL   32  - GLN   47  <=> GLU  270  - THR  285 )                          
 164: s001-x 5x5y-F    22 -  26 <=>  278 - 282   (ILE   48  - GLY   52  <=> VAL  289  - ARG  293 )                          
 164: s001-x 5x5y-F    27 -  30 <=>  286 - 289   (SER  145  - CYS  148  <=> ARG  297  - ARG  300 )                          
 164: s001-x 5x5y-F    31 -  54 <=>  291 - 314   (LEU  149  - GLY  172  <=> LEU  302  - LEU  325 )                          
 164: s001-x 5x5y-F    57 -  66 <=>  322 - 331   (LEU  175  - ALA  184  <=> ALA  333  - LEU  342 )                          
 165: s001-x 5yrq-A     7 -  20 <=>   21 -  34   (LEU   33  - CYS   46  <=> THR  881  - VAL  894 )                          
 165: s001-x 5yrq-A    21 -  24 <=>   37 -  40   (GLN   47  - LEU   50  <=> THR  897  - ASP  900 )                          
 165: s001-x 5yrq-A    37 -  59 <=>   44 -  66   (LEU  155  - SER  177  <=> HIS  904  - LEU  926 )                          
 165: s001-x 5yrq-A    61 -  73 <=>   67 -  79   (ILE  179  - ILE  191  <=> VAL  927  - ASN  939 )                          
 165: s001-x 5yrq-A    75 -  78 <=>   80 -  83   (TRP  193  - PHE  196  <=> LEU  940  - PHE  943 )                          
 166: s001-x 5vyk-C     1 -  20 <=>    5 -  24   (GLN   27  - CYS   46  <=> ALA   37  - ARG   56 )                          
 166: s001-x 5vyk-C    21 -  24 <=>   28 -  31   (GLN   47  - LEU   50  <=> THR   60  - ALA   63 )                          
 166: s001-x 5vyk-C    32 -  52 <=>   33 -  53   (LEU  150  - GLN  170  <=> SER   65  - CYS   85 )                          
 166: s001-x 5vyk-C    54 -  57 <=>   54 -  57   (GLY  172  - LEU  175  <=> LYS   86  - GLN   89 )                          
 166: s001-x 5vyk-C    61 -  67 <=>   76 -  82   (ILE  179  - THR  185  <=> ARG  108  - TYR  114 )                          
 166: s001-x 5vyk-C    70 -  76 <=>   86 -  92   (CYS  188  - LYS  194  <=> VAL  118  - GLN  124 )                          
 167: s001-x 1ucu-A     1 -  21 <=>   73 -  93   (GLN   27  - GLN   47  <=> ILE   73  - GLU   93 )                          
 167: s001-x 1ucu-A    22 -  26 <=>   97 - 101   (ILE   48  - GLY   52  <=> GLN   97  - SER  101 )                          
 167: s001-x 1ucu-A    29 -  53 <=>  104 - 128   (ILE  147  - LYS  171  <=> SER  104  - GLN  128 )                          
 167: s001-x 1ucu-A    54 -  57 <=>  135 - 138   (GLY  172  - LEU  175  <=> LYS  135  - ALA  138 )                          
 167: s001-x 1ucu-A    58 -  65 <=>  161 - 168   (GLY  176  - ILE  183  <=> GLN  161  - GLY  168 )                          
 167: s001-x 1ucu-A    66 -  70 <=>  413 - 417   (ALA  184  - CYS  188  <=> ALA  413  - GLN  417 )                          
 168: s001-x 6w1s-Q     1 -  21 <=>    6 -  26   (GLN   27  - GLN   47  <=> LEU   14  - THR   34 )                          
 168: s001-x 6w1s-Q    22 -  26 <=>   30 -  34   (ILE   48  - GLY   52  <=> LYS   38  - ILE   42 )                          
 168: s001-x 6w1s-Q    27 -  31 <=>   43 -  47   (SER  145  - LEU  149  <=> ALA   51  - GLU   55 )                          
 168: s001-x 6w1s-Q    32 -  52 <=>   49 -  69   (LEU  150  - GLN  170  <=> ASP   57  - LYS   77 )                          
 168: s001-x 6w1s-Q    54 -  58 <=>   70 -  74   (GLY  172  - GLY  176  <=> LEU   78  - LEU   82 )                          
 169: s001-x 6zh3-A     1 -  21 <=>   20 -  40   (GLN   27  - GLN   47  <=> ILE   20  - VAL   40 )                          
 169: s001-x 6zh3-A    22 -  25 <=>   44 -  47   (ILE   48  - PHE   51  <=> LYS   44  - GLN   47 )                          
 169: s001-x 6zh3-A    27 -  31 <=>   57 -  61   (SER  145  - LEU  149  <=> ASP   57  - VAL   61 )                          
 169: s001-x 6zh3-A    32 -  52 <=>   63 -  83   (LEU  150  - GLN  170  <=> LEU   63  - ALA   83 )                          
 169: s001-x 6zh3-A    54 -  58 <=>   84 -  88   (GLY  172  - GLY  176  <=> GLN   84  - VAL   88 )                          
 170: s001-x 6djb-B     2 -  22 <=>  106 - 126   (PHE   28  - ILE   48  <=> LYS  145  - ASP  165 )                          
 170: s001-x 6djb-B    23 -  26 <=>  130 - 133   (PRO   49  - GLY   52  <=> THR  169  - ALA  172 )                          
 170: s001-x 6djb-B    27 -  31 <=>  151 - 155   (SER  145  - LEU  149  <=> GLU  228  - LEU  232 )                          
 170: s001-x 6djb-B    32 -  51 <=>  158 - 177   (LEU  150  - LEU  169  <=> LYS  235  - VAL  254 )                          
 170: s001-x 6djb-B    56 -  59 <=>  179 - 182   (GLY  174  - SER  177  <=> GLU  256  - ILE  259 )                          
 170: s001-x 6djb-B    62 -  76 <=>  293 - 307   (SER  180  - LYS  194  <=> ASN  370  - PRO  384 )                          
 171: s001-x 4dci-B     1 -  21 <=>   33 -  53   (GLN   27  - GLN   47  <=> ILE   31  - THR   51 )                          
 171: s001-x 4dci-B    22 -  26 <=>   57 -  61   (ILE   48  - GLY   52  <=> GLN   55  - GLN   59 )                          
 171: s001-x 4dci-B    29 -  32 <=>   66 -  69   (ILE  147  - LEU  150  <=> LEU   64  - ARG   67 )                          
 171: s001-x 4dci-B    33 -  52 <=>   71 -  90   (ILE  151  - GLN  170  <=> GLN   69  - GLU   88 )                          
 171: s001-x 4dci-B    54 -  57 <=>   91 -  94   (GLY  172  - LEU  175  <=> GLN   89  - ASN   92 )                          
 172: s001-x 2yk0-A     1 -   5 <=>  532 - 536   (GLN   27  - LYS   31  <=> LYS  550  - VAL  554 )                          
 172: s001-x 2yk0-A     7 -  21 <=>  553 - 567   (LEU   33  - GLN   47  <=> THR  571  - GLU  585 )                          
 172: s001-x 2yk0-A    22 -  26 <=>  570 - 574   (ILE   48  - GLY   52  <=> LYS  588  - ARG  592 )                          
 172: s001-x 2yk0-A    27 -  30 <=>  589 - 592   (SER  145  - CYS  148  <=> LEU  607  - ASN  610 )                          
 172: s001-x 2yk0-A    31 -  54 <=>  595 - 618   (LEU  149  - GLY  172  <=> THR  613  - GLN  636 )                          
 172: s001-x 2yk0-A    58 -  73 <=>  624 - 639   (GLY  176  - ILE  191  <=> TYR  642  - ALA  657 )                          
 173: s001-x 4abx-A     1 -  16 <=>   43 -  58   (GLN   27  - PHE   42  <=> LEU  236  - SER  251 )                          
 173: s001-x 4abx-A    17 -  21 <=>   63 -  67   (LEU   43  - GLN   47  <=> ASN  256  - LEU  260 )                          
 173: s001-x 4abx-A    23 -  26 <=>   73 -  76   (PRO   49  - GLY   52  <=> ARG  266  - ASN  269 )                          
 173: s001-x 4abx-A    27 -  30 <=>   81 -  84   (SER  145  - CYS  148  <=> TYR  274  - THR  277 )                          
 173: s001-x 4abx-A    31 -  52 <=>   87 - 108   (LEU  149  - GLN  170  <=> GLN  280  - ASP  301 )                          
 173: s001-x 4abx-A    54 -  57 <=>  109 - 112   (GLY  172  - LEU  175  <=> VAL  302  - GLY  305 )                          
 174: s001-x 6ueb-A     2 -   6 <=>  263 - 267   (PHE   28  - VAL   32  <=> GLY  291  - TYR  295 )                          
 174: s001-x 6ueb-A     8 -  21 <=>  268 - 281   (TRP   34  - GLN   47  <=> GLU  296  - LEU  309 )                          
 174: s001-x 6ueb-A    22 -  26 <=>  284 - 288   (ILE   48  - GLY   52  <=> ARG  312  - PHE  316 )                          
 174: s001-x 6ueb-A    30 -  34 <=>  291 - 295   (CYS  148  - THR  152  <=> LEU  319  - LEU  323 )                          
 174: s001-x 6ueb-A    38 -  54 <=>  296 - 312   (PHE  156  - GLY  172  <=> GLY  324  - THR  340 )                          
 174: s001-x 6ueb-A    56 -  68 <=>  313 - 325   (GLY  174  - ASN  186  <=> PHE  341  - ASP  353 )                          
 174: s001-x 6ueb-A    70 -  73 <=>  326 - 329   (CYS  188  - ILE  191  <=> GLN  354  - ASN  357 )                          
 175: s001-x 3lqi-C     1 -  21 <=>  117 - 137   (GLN   27  - GLN   47  <=> TYR 1720  - SER 1740 )                          
 175: s001-x 3lqi-C    32 -  55 <=>  140 - 163   (LEU  150  - TYR  173  <=> GLY 1743  - PHE 1766 )                          
 175: s001-x 3lqi-C    58 -  63 <=>  166 - 171   (GLY  176  - LEU  181  <=> PHE 1769  - SER 1774 )                          
 175: s001-x 3lqi-C    64 -  67 <=>  174 - 177   (PHE  182  - THR  185  <=> TRP 1777  - ASN 1780 )                          
 175: s001-x 3lqi-C    70 -  73 <=>  178 - 181   (CYS  188  - ILE  191  <=> LYS 1781  - SER 1784 )                          
 176: s001-x 6wut-C     1 -  22 <=>  159 - 180   (GLN   27  - ILE   48  <=> SER  177  - VAL  256 )                          
 176: s001-x 6wut-C    23 -  26 <=>  183 - 186   (PRO   49  - GLY   52  <=> ALA  259  - GLY  262 )                          
 176: s001-x 6wut-C    33 -  49 <=>  192 - 208   (ILE  151  - GLU  167  <=> ALA  268  - LEU  284 )                          
 176: s001-x 6wut-C    57 -  69 <=>  213 - 225   (LEU  175  - ILE  187  <=> ARG  289  - PRO  301 )                          
 177: s001-x 3cwr-A     1 -  22 <=>   74 -  95   (GLN   27  - ILE   48  <=> PRO   83  - ARG  104 )                          
 177: s001-x 3cwr-A    26 -  29 <=>  106 - 109   (GLY   52  - ILE  147  <=> SER  115  - ASP  118 )                          
 177: s001-x 3cwr-A    30 -  40 <=>  112 - 122   (CYS  148  - ALA  158  <=> ASN  121  - GLY  131 )                          
 177: s001-x 3cwr-A    41 -  54 <=>  124 - 137   (GLY  159  - GLY  172  <=> GLU  133  - GLN  146 )                          
 177: s001-x 3cwr-A    59 -  67 <=>  152 - 160   (SER  177  - THR  185  <=> VAL  161  - VAL  169 )                          
 177: s001-x 3cwr-A    68 -  78 <=>  162 - 172   (ASN  186  - PHE  196  <=> ALA  171  - LEU  181 )                          
 178: s001-x 1gzs-B     1 -  21 <=>   28 -  48   (GLN   27  - GLN   47  <=> ASP  103  - LYS  123 )                          
 178: s001-x 1gzs-B    30 -  52 <=>  114 - 136   (CYS  148  - GLN  170  <=> ILE  189  - PRO  211 )                          
 178: s001-x 1gzs-B    55 -  58 <=>  137 - 140   (TYR  173  - GLY  176  <=> LEU  212  - GLU  215 )                          
 178: s001-x 1gzs-B    62 -  78 <=>  144 - 160   (SER  180  - PHE  196  <=> PRO  219  - TYR  235 )                          
 179: s001-x 3jc6-5     6 -  20 <=>    1 -  15   (VAL   32  - CYS   46  <=> ASP   21  - ILE   35 )                          
 179: s001-x 3jc6-5    21 -  26 <=>   17 -  22   (GLN   47  - GLY   52  <=> GLU   37  - SER   42 )                          
 179: s001-x 3jc6-5    36 -  41 <=>   44 -  49   (GLN  154  - GLY  159  <=> ASN   64  - ILE   69 )                          
 179: s001-x 3jc6-5    42 -  52 <=>   53 -  63   (LEU  160  - GLN  170  <=> GLU   73  - PRO   83 )                          
 179: s001-x 3jc6-5    58 -  78 <=>   64 -  84   (GLY  176  - PHE  196  <=> SER   84  - LEU  104 )                          
 180: s001-x 6x02-B     3 -  21 <=>    1 -  19   (LYS   29  - GLN   47  <=> GLY  519  - GLU  537 )                          
 180: s001-x 6x02-B    22 -  26 <=>   24 -  28   (ILE   48  - GLY   52  <=> ASN  542  - ILE  546 )                          
 180: s001-x 6x02-B    27 -  54 <=>   30 -  57   (SER  145  - GLY  172  <=> PRO  548  - PHE  575 )                          
 180: s001-x 6x02-B    57 -  66 <=>   63 -  72   (LEU  175  - ALA  184  <=> PRO  581  - LYS  590 )                          
 180: s001-x 6x02-B    72 -  78 <=>  122 - 128   (THR  190  - PHE  196  <=> ASP  640  - PHE  646 )                          
 181: s001-x 4wbd-A     1 -  21 <=>  420 - 440   (GLN   27  - GLN   47  <=> PRO  419  - THR  439 )                          
 181: s001-x 4wbd-A    22 -  25 <=>  444 - 447   (ILE   48  - PHE   51  <=> GLU  443  - LYS  446 )                          
 181: s001-x 4wbd-A    32 -  54 <=>  449 - 471   (LEU  150  - GLY  172  <=> ASP  448  - GLU  470 )                          
 182: s001-x 5t58-A     1 -  21 <=>   21 -  41   (GLN   27  - GLN   47  <=> ILE   21  - ALA   41 )                          
 182: s001-x 5t58-A    22 -  26 <=>   45 -  49   (ILE   48  - GLY   52  <=> TYR   45  - ARG   49 )                          
 182: s001-x 5t58-A    27 -  34 <=>   53 -  60   (SER  145  - THR  152  <=> GLY   53  - GLU   60 )                          
 182: s001-x 5t58-A    36 -  57 <=>   61 -  82   (GLN  154  - LEU  175  <=> ILE   61  - LYS   82 )                          
 183: s001-x 7kyc-A     1 -  21 <=> 1045 -1065   (GLN   27  - GLN   47  <=> ASP 1306  - TYR 1326 )                          
 183: s001-x 7kyc-A    22 -  25 <=> 1069 -1072   (ILE   48  - PHE   51  <=> HIS 1330  - ARG 1333 )                          
 183: s001-x 7kyc-A    33 -  54 <=> 1074 -1095   (ILE  151  - GLY  172  <=> ASP 1335  - TRP 1356 )                          
 183: s001-x 7kyc-A    55 -  58 <=> 1107 -1110   (TYR  173  - GLY  176  <=> ALA 1368  - ARG 1371 )                          
 183: s001-x 7kyc-A    64 -  70 <=> 1121 -1127   (PHE  182  - CYS  188  <=> PHE 1382  - PHE 1388 )                          
 184: s001-x 6njp-G     1 -  21 <=>    3 -  23   (GLN   27  - GLN   47  <=> LEU    2  - LYS   22 )                          
 184: s001-x 6njp-G    22 -  26 <=>   26 -  30   (ILE   48  - GLY   52  <=> SER   25  - GLU   29 )                          
 184: s001-x 6njp-G    32 -  52 <=>   32 -  52   (LEU  150  - GLN  170  <=> GLU   90  - LYS  110 )                          
 184: s001-x 6njp-G    54 -  57 <=>   53 -  56   (GLY  172  - LEU  175  <=> SER  111  - LYS  114 )                          
 185: s001-x 4i2w-A     1 -   9 <=>  326 - 334   (GLN   27  - THR   35  <=> PRO  330  - VAL  338 )                          
 185: s001-x 4i2w-A    10 -  24 <=>  337 - 351   (ALA   36  - LEU   50  <=> ARG  341  - GLU  355 )                          
 185: s001-x 4i2w-A    35 -  50 <=>  360 - 375   (ILE  153  - LEU  168  <=> GLU  364  - ASP  379 )                          
 185: s001-x 4i2w-A    52 -  55 <=>  376 - 379   (GLN  170  - TYR  173  <=> UNK  380  - ASP  383 )                          
 185: s001-x 4i2w-A    56 -  73 <=>  381 - 398   (GLY  174  - ILE  191  <=> LYS  385  - SER  402 )                          
 185: s001-x 4i2w-A    75 -  78 <=>  399 - 402   (TRP  193  - PHE  196  <=> ARG  403  - ASN  406 )                          
 186: s001-x 6zpa-A     1 -  21 <=>  104 - 124   (GLN   27  - GLN   47  <=> THR  106  - PHE  126 )                          
 186: s001-x 6zpa-A    22 -  25 <=>  127 - 130   (ILE   48  - PHE   51  <=> VAL  129  - LEU  132 )                          
 186: s001-x 6zpa-A    33 -  58 <=>  131 - 156   (ILE  151  - GLY  176  <=> GLY  133  - VAL  158 )                          
 186: s001-x 6zpa-A    59 -  72 <=>  158 - 171   (SER  177  - THR  190  <=> VAL  160  - LYS  173 )                          
 187: s001-x 1xfu-A     3 -  21 <=>  650 - 668   (LYS   29  - GLN   47  <=> SER  713  - GLU  731 )                          
 187: s001-x 1xfu-A    22 -  26 <=>  672 - 676   (ILE   48  - GLY   52  <=> VAL  735  - LYS  739 )                          
 187: s001-x 1xfu-A    29 -  67 <=>  679 - 717   (ILE  147  - THR  185  <=> ALA  742  - LEU  780 )                          
 187: s001-x 1xfu-A    70 -  75 <=>  718 - 723   (CYS  188  - TRP  193  <=> ASN  781  - GLU  786 )                          
 188: s001-x 6wu0-B     1 -  21 <=>  767 - 787   (GLN   27  - GLN   47  <=> ALA  773  - VAL  793 )                          
 188: s001-x 6wu0-B    22 -  25 <=>  790 - 793   (ILE   48  - PHE   51  <=> TRP  796  - GLY  799 )                          
 188: s001-x 6wu0-B    33 -  54 <=>  799 - 820   (ILE  151  - GLY  172  <=> GLN  805  - LEU  826 )                          
 188: s001-x 6wu0-B    56 -  73 <=>  835 - 852   (GLY  174  - ILE  191  <=> LEU  841  - VAL  858 )                          
 189: s001-x 4okv-F     1 -   6 <=>    2 -   7   (GLN   27  - VAL   32  <=> TYR  202  - GLU  207 )                          
 189: s001-x 4okv-F     8 -  21 <=>    8 -  21   (TRP   34  - GLN   47  <=> CYS  208  - GLU  221 )                          
 189: s001-x 4okv-F    22 -  25 <=>   25 -  28   (ILE   48  - PHE   51  <=> THR  225  - GLU  228 )                          
 189: s001-x 4okv-F    26 -  29 <=>   32 -  35   (GLY   52  - ILE  147  <=> LYS  232  - ASN  235 )                          
 189: s001-x 4okv-F    30 -  52 <=>   37 -  59   (CYS  148  - GLN  170  <=> PRO  237  - SER  259 )                          
 189: s001-x 4okv-F    54 -  57 <=>   60 -  63   (GLY  172  - LEU  175  <=> ASP  260  - VAL  263 )                          
 190: s001-x 5j5l-A     1 -  21 <=>   62 -  82   (GLN   27  - GLN   47  <=> SER   86  - THR  106 )                          
 190: s001-x 5j5l-A    22 -  26 <=>   86 -  90   (ILE   48  - GLY   52  <=> ALA  110  - LYS  114 )                          
 190: s001-x 5j5l-A    27 -  31 <=>   96 - 100   (SER  145  - LEU  149  <=> SER  120  - GLY  124 )                          
 190: s001-x 5j5l-A    32 -  55 <=>  102 - 125   (LEU  150  - TYR  173  <=> LEU  126  - ALA  149 )                          
 190: s001-x 5j5l-A    57 -  66 <=>  130 - 139   (LEU  175  - ALA  184  <=> LYS  154  - ASP  163 )                          
 191: s001-x 6zsi-D     1 -  21 <=>   65 -  85   (GLN   27  - GLN   47  <=> LEU 1138  - ALA 1158 )                          
 191: s001-x 6zsi-D    22 -  25 <=>   88 -  91   (ILE   48  - PHE   51  <=> ALA 1161  - ASP 1164 )                          
 191: s001-x 6zsi-D    32 -  52 <=>   94 - 114   (LEU  150  - GLN  170  <=> LYS 1167  - ASN 1187 )                          
 191: s001-x 6zsi-D    54 -  57 <=>  115 - 118   (GLY  172  - LEU  175  <=> LYS 1188  - ALA 1191 )                          
 192: s001-x 6swy-1     4 -  21 <=>  452 - 469   (GLU   30  - GLN   47  <=> UNK 3804  - UNK 3821 )                          
 192: s001-x 6swy-1    22 -  25 <=>  472 - 475   (ILE   48  - PHE   51  <=> UNK 3824  - UNK 3827 )                          
 192: s001-x 6swy-1    33 -  53 <=>  476 - 496   (ILE  151  - LYS  171  <=> UNK 3830  - UNK 3850 )                          
 192: s001-x 6swy-1    56 -  59 <=>  498 - 501   (GLY  174  - SER  177  <=> UNK 3856  - UNK 3859 )                          
 192: s001-x 6swy-1    60 -  66 <=>  504 - 510   (GLY  178  - ALA  184  <=> UNK 3862  - UNK 3868 )                          
 193: s001-x 5j10-A     1 -  21 <=>    7 -  27   (GLN   27  - GLN   47  <=> LEU    9  - ARG   29 )                          
 193: s001-x 5j10-A    22 -  25 <=>   31 -  34   (ILE   48  - PHE   51  <=> GLU   33  - GLU   36 )                          
 193: s001-x 5j10-A    33 -  52 <=>   37 -  56   (ILE  151  - GLN  170  <=> SER   39  - GLU   58 )                          
 193: s001-x 5j10-A    54 -  58 <=>   57 -  61   (GLY  172  - GLY  176  <=> ASP   59  - SER   63 )                          
 194: s001-x 3zta-A     3 -  21 <=>   20 -  38   (LYS   29  - GLN   47  <=> GLY   27  - LEU   45 )                          
 194: s001-x 3zta-A    22 -  25 <=>   42 -  45   (ILE   48  - PHE   51  <=> GLU   49  - GLY   52 )                          
 194: s001-x 3zta-A    36 -  54 <=>   47 -  65   (GLN  154  - GLY  172  <=> THR   54  - GLN   72 )                          
 194: s001-x 3zta-A    55 -  78 <=>   67 -  90   (TYR  173  - PHE  196  <=> TYR   74  - GLN   97 )                          
 195: s001-x 5uac-C     1 -  21 <=>  953 - 973   (GLN   27  - GLN   47  <=> LEU  953  - SER  973 )                          
 195: s001-x 5uac-C    23 -  26 <=>  979 - 982   (PRO   49  - GLY   52  <=> LEU  979  - GLY  982 )                          
 195: s001-x 5uac-C    29 -  55 <=> 1003 -1029   (ILE  147  - TYR  173  <=> THR 1003  - LEU 1029 )                          
 196: s001-x 4cgk-A     1 -  20 <=>   45 -  64   (GLN   27  - CYS   46  <=> LEU   86  - GLU  105 )                          
 196: s001-x 4cgk-A    21 -  24 <=>   68 -  71   (GLN   47  - LEU   50  <=> ARG  109  - GLN  112 )                          
 196: s001-x 4cgk-A    26 -  29 <=>   80 -  83   (GLY   52  - ILE  147  <=> ILE  121  - ILE  124 )                          
 196: s001-x 4cgk-A    31 -  52 <=>   97 - 118   (LEU  149  - GLN  170  <=> ALA  138  - LYS  159 )                          
 196: s001-x 4cgk-A    54 -  57 <=>  119 - 122   (GLY  172  - LEU  175  <=> ALA  160  - GLU  163 )                          
 196: s001-x 4cgk-A    69 -  72 <=>  311 - 314   (ILE  187  - THR  190  <=> SER  352  - ARG  355 )                          
 196: s001-x 4cgk-A    75 -  78 <=>  315 - 318   (TRP  193  - PHE  196  <=> ILE  356  - SER  359 )                          
 197: s001-x 2iai-A     3 -  20 <=>   85 - 102   (LYS   29  - CYS   46  <=> GLY   80  - LEU   97 )                          
 197: s001-x 2iai-A    21 -  24 <=>  109 - 112   (GLN   47  - LEU   50  <=> VAL  104  - LEU  107 )                          
 197: s001-x 2iai-A    30 -  51 <=>  118 - 139   (CYS  148  - LEU  169  <=> THR  114  - LEU  135 )                          
 197: s001-x 2iai-A    53 -  56 <=>  140 - 143   (LYS  171  - GLY  174  <=> LYS  136  - ALA  139 )                          
 197: s001-x 2iai-A    59 -  69 <=>  157 - 167   (SER  177  - ILE  187  <=> ALA  153  - SER  163 )                          
 197: s001-x 2iai-A    71 -  76 <=>  168 - 173   (GLU  189  - LYS  194  <=> ILE  164  - ARG  169 )                          
 198: s001-x 5cwb-A     1 -   4 <=>   94 -  97   (GLN   27  - GLU   30  <=> GLU   98  - SER  101 )                          
 198: s001-x 5cwb-A     7 -  21 <=>   98 - 112   (LEU   33  - GLN   47  <=> SER  102  - GLU  116 )                          
 198: s001-x 5cwb-A    22 -  26 <=>  116 - 120   (ILE   48  - GLY   52  <=> ALA  120  - SER  124 )                          
 198: s001-x 5cwb-A    32 -  59 <=>  123 - 150   (LEU  150  - SER  177  <=> SER  127  - GLU  154 )                          
 198: s001-x 5cwb-A    61 -  67 <=>  152 - 158   (ILE  179  - THR  185  <=> ILE  156  - ARG  162 )                          
 199: s001-x 6yp7-z     1 -  21 <=>    1 -  21   (GLN   27  - GLN   47  <=> MET    1  - ILE   21 )                          
 199: s001-x 6yp7-z    22 -  26 <=>   24 -  28   (ILE   48  - GLY   52  <=> PRO   24  - ALA   28 )                          
 199: s001-x 6yp7-z    29 -  32 <=>   31 -  34   (ILE  147  - LEU  150  <=> ASP   31  - SER   34 )                          
 199: s001-x 6yp7-z    33 -  54 <=>   36 -  57   (ILE  151  - GLY  172  <=> ASN   36  - LEU   57 )                          
 199: s001-x 6yp7-z    56 -  59 <=>   58 -  61   (GLY  174  - SER  177  <=> ASN   58  - ILE   61 )                          
 200: s001-x 6x80-C     1 -  21 <=>   72 -  92   (GLN   27  - GLN   47  <=> ILE   74  - THR   94 )                          
 200: s001-x 6x80-C    22 -  26 <=>   96 - 100   (ILE   48  - GLY   52  <=> GLN   98  - ASP  102 )                          
 200: s001-x 6x80-C    29 -  54 <=>  103 - 128   (ILE  147  - GLY  172  <=> SER  105  - THR  130 )                          
 200: s001-x 6x80-C    55 -  58 <=>  135 - 138   (TYR  173  - GLY  176  <=> LEU  137  - GLY  140 )                          
 200: s001-x 6x80-C    59 -  66 <=>  162 - 169   (SER  177  - ALA  184  <=> THR  164  - VAL  171 )                          
 200: s001-x 6x80-C    75 -  78 <=>  227 - 230   (TRP  193  - PHE  196  <=> GLY  229  - ALA  232 )                          
 201: s001-x 6npl-A     1 -  21 <=>  389 - 409   (GLN   27  - GLN   47  <=> ALA  594  - ILE  614 )                          
 201: s001-x 6npl-A    23 -  26 <=>  415 - 418   (PRO   49  - GLY   52  <=> HIS  620  - LEU  623 )                          
 201: s001-x 6npl-A    27 -  52 <=>  427 - 452   (SER  145  - GLN  170  <=> SER  632  - TRP  657 )                          
 201: s001-x 6npl-A    58 -  78 <=>  453 - 473   (GLY  176  - PHE  196  <=> TRP  658  - LYS  678 )                          
 202: s001-x 6o84-A     1 -  21 <=>   71 -  91   (GLN   27  - GLN   47  <=> HIS  179  - LEU  199 )                          
 202: s001-x 6o84-A    22 -  26 <=>   94 -  98   (ILE   48  - GLY   52  <=> PHE  202  - HIS  206 )                          
 202: s001-x 6o84-A    27 -  31 <=>  104 - 108   (SER  145  - LEU  149  <=> ASN  212  - LEU  216 )                          
 202: s001-x 6o84-A    32 -  54 <=>  110 - 132   (LEU  150  - GLY  172  <=> ASP  218  - CYS  240 )                          
 202: s001-x 6o84-A    62 -  78 <=>  215 - 231   (SER  180  - PHE  196  <=> UNK  363  - UNK  379 )                          
 203: s001-x 6ird-B     1 -  21 <=>  137 - 157   (GLN   27  - GLN   47  <=> HIS  147  - ALA  167 )                          
 203: s001-x 6ird-B    22 -  26 <=>  160 - 164   (ILE   48  - GLY   52  <=> ALA  170  - MET  174 )                          
 203: s001-x 6ird-B    27 -  30 <=>  186 - 189   (SER  145  - CYS  148  <=> VAL  196  - LEU  199 )                          
 203: s001-x 6ird-B    31 -  54 <=>  192 - 215   (LEU  149  - GLY  172  <=> SER  202  - LEU  225 )                          
 204: s001-x 1lrz-A     2 -  21 <=>  230 - 249   (PHE   28  - GLN   47  <=> TYR  242  - LYS  261 )                          
 204: s001-x 1lrz-A    23 -  26 <=>  256 - 259   (PRO   49  - GLY   52  <=> LYS  268  - GLU  271 )                          
 204: s001-x 1lrz-A    29 -  52 <=>  263 - 286   (ILE  147  - GLN  170  <=> GLU  275  - GLU  298 )                          
 204: s001-x 1lrz-A    54 -  58 <=>  287 - 291   (GLY  172  - GLY  176  <=> GLU  299  - LEU  303 )                          
 205: s001-x 3f72-B     1 -   4 <=>   16 -  19   (GLN   27  - GLU   30  <=> GLN   25  - ASP   28 )                          
 205: s001-x 3f72-B     6 -  18 <=>   20 -  32   (VAL   32  - VAL   44  <=> ILE   29  - ASP   41 )                          
 205: s001-x 3f72-B    19 -  22 <=>   35 -  38   (CYS   45  - ILE   48  <=> ARG   44  - ILE   47 )                          
 205: s001-x 3f72-B    23 -  26 <=>   53 -  56   (PRO   49  - GLY   52  <=> ILE   62  - ILE   65 )                          
 205: s001-x 3f72-B    32 -  48 <=>   59 -  75   (LEU  150  - ASP  166  <=> VAL   68  - GLY   84 )                          
 205: s001-x 3f72-B    60 -  77 <=>   91 - 108   (GLY  178  - ALA  195  <=> GLY  100  - GLU  117 )                          
 206: s001-x 4ix7-A     4 -  21 <=>   23 -  40   (GLU   30  - GLN   47  <=> ASN  273  - ASP  290 )                          
 206: s001-x 4ix7-A    40 -  58 <=>   69 -  87   (ALA  158  - GLY  176  <=> ASP  319  - SER  337 )                          
 206: s001-x 4ix7-A    59 -  78 <=>   90 - 109   (SER  177  - PHE  196  <=> GLU  340  - GLN  359 )                          
 207: s001-x 2k85-A     2 -  20 <=>    1 -  19   (PHE   28  - CYS   46  <=> SER    5  - VAL   23 )                          
 207: s001-x 2k85-A    41 -  46 <=>   31 -  36   (GLY  159  - LEU  164  <=> ARG   35  - SER   40 )                          
 207: s001-x 2k85-A    50 -  74 <=>   41 -  65   (LEU  168  - VAL  192  <=> ASP   45  - GLU   69 )                          
 208: s001-x 4ymk-A     2 -  21 <=>   54 -  73   (PHE   28  - GLN   47  <=> LYS   93  - THR  112 )                          
 208: s001-x 4ymk-A    22 -  25 <=>  106 - 109   (ILE   48  - PHE   51  <=> ASP  145  - GLU  148 )                          
 208: s001-x 4ymk-A    26 -  29 <=>  163 - 166   (GLY   52  - ILE  147  <=> LYS  202  - LYS  205 )                          
 208: s001-x 4ymk-A    32 -  43 <=>  171 - 182   (LEU  150  - ILE  161  <=> GLN  210  - MET  221 )                          
 208: s001-x 4ymk-A    44 -  54 <=>  184 - 194   (VAL  162  - GLY  172  <=> PHE  223  - CYS  233 )                          
 208: s001-x 4ymk-A    56 -  59 <=>  202 - 205   (GLY  174  - SER  177  <=> SER  241  - VAL  244 )                          
 208: s001-x 4ymk-A    60 -  78 <=>  207 - 225   (GLY  178  - PHE  196  <=> THR  246  - ALA  264 )                          
 209: s001-x 2eul-A     1 -  21 <=>    8 -  28   (GLN   27  - GLN   47  <=> THR    8  - GLU   28 )                          
 209: s001-x 2eul-A    23 -  26 <=>   35 -  38   (PRO   49  - GLY   52  <=> GLU   35  - GLU   38 )                          
 209: s001-x 2eul-A    28 -  31 <=>   42 -  45   (GLY  146  - LEU  149  <=> ASP   42  - ASP   45 )                          
 209: s001-x 2eul-A    32 -  52 <=>   47 -  67   (LEU  150  - GLN  170  <=> GLY   47  - ASP   67 )                          
 209: s001-x 2eul-A    54 -  57 <=>   68 -  71   (GLY  172  - LEU  175  <=> ILE   68  - ARG   71 )                          
 210: s001-x 6wq2-a     1 -   4 <=>   70 -  73   (GLN   27  - GLU   30  <=> GLY   72  - ALA   75 )                          
 210: s001-x 6wq2-a     6 -  18 <=>   74 -  86   (VAL   32  - VAL   44  <=> THR   76  - TYR   88 )                          
 210: s001-x 6wq2-a    19 -  22 <=>   88 -  91   (CYS   45  - ILE   48  <=> VAL   90  - THR   93 )                          
 210: s001-x 6wq2-a    40 -  49 <=>   95 - 104   (ALA  158  - GLU  167  <=> THR   97  - VAL  106 )                          
 210: s001-x 6wq2-a    50 -  53 <=>  107 - 110   (LEU  168  - LYS  171  <=> GLY  109  - ALA  112 )                          
 210: s001-x 6wq2-a    58 -  76 <=>  111 - 129   (GLY  176  - LYS  194  <=> MET  113  - PRO  131 )                          
 211: s001-x 6xf1-A     1 -  20 <=>  117 - 136   (GLN   27  - CYS   46  <=> LEU 1536  - GLU 1555 )                          
 211: s001-x 6xf1-A    21 -  26 <=>  138 - 143   (GLN   47  - GLY   52  <=> VAL 1557  - ALA 1562 )                          
 211: s001-x 6xf1-A    27 -  30 <=>  147 - 150   (SER  145  - CYS  148  <=> GLY 1566  - ASN 1569 )                          
 211: s001-x 6xf1-A    31 -  51 <=>  152 - 172   (LEU  149  - LEU  169  <=> LYS 1571  - VAL 1591 )                          
 211: s001-x 6xf1-A    53 -  56 <=>  173 - 176   (LYS  171  - GLY  174  <=> ASP 1592  - ASN 1595 )                          
 211: s001-x 6xf1-A    57 -  66 <=>  201 - 210   (LEU  175  - ALA  184  <=> ALA 1620  - ASP 1629 )                          
 212: s001-x 3to3-B     1 -   4 <=>  394 - 397   (GLN   27  - GLU   30  <=> ASP  399  - LEU  402 )                          
 212: s001-x 3to3-B     6 -  17 <=>  400 - 411   (VAL   32  - LEU   43  <=> TYR  405  - GLN  416 )                          
 212: s001-x 3to3-B    18 -  22 <=>  413 - 417   (VAL   44  - ILE   48  <=> ALA  418  - VAL  422 )                          
 212: s001-x 3to3-B    27 -  30 <=>  487 - 490   (SER  145  - CYS  148  <=> PHE  492  - UNK  495 )                          
 212: s001-x 3to3-B    32 -  36 <=>  495 - 499   (LEU  150  - GLN  154  <=> CYS  500  - UNK  504 )                          
 212: s001-x 3to3-B    37 -  40 <=>  501 - 504   (LEU  155  - ALA  158  <=> LEU  506  - LEU  509 )                          
 212: s001-x 3to3-B    41 -  53 <=>  506 - 518   (GLY  159  - LYS  171  <=> LEU  511  - ASP  523 )                          
 212: s001-x 3to3-B    54 -  57 <=>  520 - 523   (GLY  172  - LEU  175  <=> TYR  525  - LYS  528 )                          
 212: s001-x 3to3-B    58 -  78 <=>  525 - 545   (GLY  176  - PHE  196  <=> GLU  530  - LEU  550 )                          
 213: s001-x 3c2b-A     1 -  19 <=>   72 -  90   (GLN   27  - CYS   45  <=> SER   83  - VAL  101 )                          
 213: s001-x 3c2b-A    20 -  23 <=>   92 -  95   (CYS   46  - PRO   49  <=> ALA  103  - VAL  106 )                          
 213: s001-x 3c2b-A    31 -  55 <=>  110 - 134   (LEU  149  - TYR  173  <=> LYS  124  - GLY  148 )                          
 213: s001-x 3c2b-A    58 -  77 <=>  147 - 166   (GLY  176  - ALA  195  <=> GLU  161  - LEU  180 )                          
 214: s001-x 4uxv-A     2 -  21 <=>    1 -  20   (PHE   28  - GLN   47  <=> LYS   24  - SER   43 )                          
 214: s001-x 4uxv-A    22 -  25 <=>   23 -  26   (ILE   48  - PHE   51  <=> GLU   46  - SER   49 )                          
 214: s001-x 4uxv-A    27 -  31 <=>   35 -  39   (SER  145  - LEU  149  <=> GLY   58  - GLU   62 )                          
 214: s001-x 4uxv-A    32 -  54 <=>   41 -  63   (LEU  150  - GLY  172  <=> PHE   64  - LEU   86 )                          
 214: s001-x 4uxv-A    62 -  65 <=>   84 -  87   (SER  180  - ILE  183  <=> HIS  107  - ASP  110 )                          
 215: s001-x 1t7s-A     1 -  21 <=>   21 -  41   (GLN   27  - GLN   47  <=> LEU   94  - ARG  114 )                          
 215: s001-x 1t7s-A    23 -  26 <=>   47 -  50   (PRO   49  - GLY   52  <=> GLU  120  - PHE  123 )                          
 215: s001-x 1t7s-A    29 -  53 <=>   52 -  76   (ILE  147  - LYS  171  <=> GLU  125  - ARG  149 )                          
 215: s001-x 1t7s-A    55 -  58 <=>   77 -  80   (TYR  173  - GLY  176  <=> HIS  150  - THR  153 )                          
 216: s001-x 4f4c-A     9 -  22 <=>  229 - 242   (THR   35  - ILE   48  <=> SER  235  - ILE  248 )                          
 216: s001-x 4f4c-A    23 -  26 <=>  245 - 248   (PRO   49  - GLY   52  <=> LEU  251  - PHE  254 )                          
 216: s001-x 4f4c-A    27 -  31 <=>  311 - 315   (SER  145  - LEU  149  <=> LEU  317  - ILE  321 )                          
 216: s001-x 4f4c-A    32 -  53 <=>  319 - 340   (LEU  150  - LYS  171  <=> ALA  325  - HIS  346 )                          
 216: s001-x 4f4c-A    54 -  57 <=>  342 - 345   (GLY  172  - LEU  175  <=> GLY  348  - ASN  351 )                          
 216: s001-x 4f4c-A    58 -  78 <=>  347 - 367   (GLY  176  - PHE  196  <=> GLY  353  - GLY  373 )                          
 217: s001-x 1ux5-A     1 -  21 <=>  171 - 191   (GLN   27  - GLN   47  <=> ASN 1520  - ARG 1540 )                          
 217: s001-x 1ux5-A    23 -  26 <=>  197 - 200   (PRO   49  - GLY   52  <=> LEU 1546  - LEU 1549 )                          
 217: s001-x 1ux5-A    27 -  31 <=>  289 - 293   (SER  145  - LEU  149  <=> VAL 1638  - ILE 1642 )                          
 217: s001-x 1ux5-A    32 -  54 <=>  295 - 317   (LEU  150  - GLY  172  <=> GLN 1644  - GLY 1666 )                          
 217: s001-x 1ux5-A    55 -  58 <=>  319 - 322   (TYR  173  - GLY  176  <=> LEU 1668  - SER 1671 )                          
 217: s001-x 1ux5-A    61 -  67 <=>  332 - 338   (ILE  179  - THR  185  <=> LEU 1681  - VAL 1687 )                          
 218: s001-x 5img-A     1 -  21 <=>  389 - 409   (GLN   27  - GLN   47  <=> ASP  391  - ARG  411 )                          
 218: s001-x 5img-A    22 -  26 <=>  413 - 417   (ILE   48  - GLY   52  <=> ASN  415  - ALA  419 )                          
 218: s001-x 5img-A    27 -  31 <=>  422 - 426   (SER  145  - LEU  149  <=> GLN  424  - GLU  428 )                          
 218: s001-x 5img-A    32 -  53 <=>  428 - 449   (LEU  150  - LYS  171  <=> TYR  430  - GLY  451 )                          
 218: s001-x 5img-A    55 -  58 <=>  450 - 453   (TYR  173  - GLY  176  <=> ASP  452  - THR  455 )                          
 219: s001-x 3au4-A     3 -  19 <=>   63 -  79   (LYS   29  - CYS   45  <=> THR 1563  - LEU 1579 )                          
 219: s001-x 3au4-A    37 -  55 <=>   80 -  98   (LEU  155  - TYR  173  <=> MET 1582  - ARG 1600 )                          
 219: s001-x 3au4-A    56 -  59 <=>  100 - 103   (GLY  174  - SER  177  <=> LEU 1602  - GLU 1605 )                          
 219: s001-x 3au4-A    61 -  70 <=>  104 - 113   (ILE  179  - CYS  188  <=> LEU 1606  - ASN 1615 )                          
 219: s001-x 3au4-A    73 -  77 <=>  114 - 118   (ILE  191  - ALA  195  <=> LYS 1616  - PRO 1620 )                          
 220: s001-x 5n5e-A     1 -  21 <=>   17 -  37   (GLN   27  - GLN   47  <=> LYS   18  - LEU   38 )                          
 220: s001-x 5n5e-A    23 -  26 <=>   43 -  46   (PRO   49  - GLY   52  <=> ARG   44  - GLU   47 )                          
 220: s001-x 5n5e-A    30 -  52 <=>   48 -  70   (CYS  148  - GLN  170  <=> GLU   49  - ALA   71 )                          
 220: s001-x 5n5e-A    54 -  57 <=>   71 -  74   (GLY  172  - LEU  175  <=> LEU   72  - ASN   75 )                          
 221: s001-x 2g7l-A     3 -  20 <=>   69 -  86   (LYS   29  - CYS   46  <=> GLU   87  - LEU  104 )                          
 221: s001-x 2g7l-A    36 -  54 <=>  102 - 120   (GLN  154  - GLY  172  <=> SER  120  - SER  138 )                          
 221: s001-x 2g7l-A    58 -  72 <=>  129 - 143   (GLY  176  - THR  190  <=> TRP  147  - ALA  161 )                          
 221: s001-x 2g7l-A    74 -  77 <=>  144 - 147   (VAL  192  - ALA  195  <=> GLU  162  - THR  165 )                          
 222: s001-x 2dof-A     1 -  20 <=>   12 -  31   (GLN   27  - CYS   46  <=> GLU  892  - VAL  911 )                          
 222: s001-x 2dof-A    42 -  45 <=>   43 -  46   (LEU  160  - LEU  163  <=> ARG  923  - ARG  926 )                          
 222: s001-x 2dof-A    46 -  51 <=>   49 -  54   (LEU  164  - LEU  169  <=> HIS  929  - GLY  934 )                          
 222: s001-x 2dof-A    54 -  57 <=>   55 -  58   (GLY  172  - LEU  175  <=> SER  935  - GLU  938 )                          
 222: s001-x 2dof-A    58 -  78 <=>   60 -  80   (GLY  176  - PHE  196  <=> GLU  940  - SER  960 )                          
 223: s001-x 6qk7-A     1 -  21 <=> 1062 -1082   (GLN   27  - GLN   47  <=> VAL 1143  - GLY 1163 )                          
 223: s001-x 6qk7-A    22 -  26 <=> 1086 -1090   (ILE   48  - GLY   52  <=> SER 1167  - ARG 1171 )                          
 223: s001-x 6qk7-A    30 -  52 <=> 1092 -1114   (CYS  148  - GLN  170  <=> GLU 1252  - VAL 1274 )                          
 223: s001-x 6qk7-A    54 -  57 <=> 1115 -1118   (GLY  172  - LEU  175  <=> ARG 1275  - GLU 1278 )                          
 223: s001-x 6qk7-A    61 -  66 <=> 1133 -1138   (ILE  179  - ALA  184  <=> GLN 1293  - GLU 1298 )                          
 224: s001-x 4oe8-C     1 -  20 <=>    3 -  22   (GLN   27  - CYS   46  <=> ILE    4  - LYS   23 )                          
 224: s001-x 4oe8-C    21 -  24 <=>   24 -  27   (GLN   47  - LEU   50  <=> ILE   25  - MET   28 )                          
 224: s001-x 4oe8-C    34 -  54 <=>   28 -  48   (THR  152  - GLY  172  <=> MET   46  - GLN   66 )                          
 225: s001-x 6m49-A     5 -  21 <=>   81 -  97   (LYS   31  - GLN   47  <=> GLU  104  - HIS  120 )                          
 225: s001-x 6m49-A    22 -  25 <=>  100 - 103   (ILE   48  - PHE   51  <=> ALA  123  - ASP  126 )                          
 225: s001-x 6m49-A    31 -  53 <=>  105 - 127   (LEU  149  - LYS  171  <=> ASP  128  - ARG  150 )                          
 225: s001-x 6m49-A    61 -  66 <=>  167 - 172   (ILE  179  - ALA  184  <=> GLY  199  - GLY  204 )                          
 226: s001-x 3i5q-A     1 -  22 <=>   75 -  96   (GLN   27  - ILE   48  <=> ASP 1329  - GLU 1350 )                          
 226: s001-x 3i5q-A    23 -  26 <=>   98 - 101   (PRO   49  - GLY   52  <=> ASN 1352  - GLY 1355 )                          
 226: s001-x 3i5q-A    30 -  54 <=>  103 - 127   (CYS  148  - GLY  172  <=> LYS 1357  - SER 1381 )                          
 226: s001-x 3i5q-A    55 -  58 <=>  130 - 133   (TYR  173  - GLY  176  <=> ILE 1384  - ILE 1387 )                          
 226: s001-x 3i5q-A    61 -  68 <=>  136 - 143   (ILE  179  - ASN  186  <=> LEU 1390  - PHE 1397 )                          
 227: s001-x 3ilk-A     6 -  21 <=>  177 - 192   (VAL   32  - GLN   47  <=> THR  176  - TYR  191 )                          
 227: s001-x 3ilk-A    36 -  52 <=>  200 - 216   (GLN  154  - GLN  170  <=> ASN  199  - LEU  215 )                          
 227: s001-x 3ilk-A    56 -  78 <=>  217 - 239   (GLY  174  - PHE  196  <=> GLU  216  - LYS  238 )                          
 228: s001-x 5oxf-C     1 -  21 <=>  326 - 346   (GLN   27  - GLN   47  <=> GLU  329  - SER  349 )                          
 228: s001-x 5oxf-C    22 -  26 <=>  349 - 353   (ILE   48  - GLY   52  <=> ILE  352  - VAL  356 )                          
 228: s001-x 5oxf-C    34 -  37 <=>  394 - 397   (THR  152  - LEU  155  <=> TYR  397  - ASP  400 )                          
 228: s001-x 5oxf-C    39 -  55 <=>  398 - 414   (VAL  157  - TYR  173  <=> VAL  401  - PHE  417 )                          
 228: s001-x 5oxf-C    61 -  64 <=>  491 - 494   (ILE  179  - PHE  182  <=> ASN  494  - ALA  497 )                          
 228: s001-x 5oxf-C    67 -  71 <=>  538 - 542   (THR  185  - GLU  189  <=> LEU  548  - GLU  552 )                          
 229: s001-x 5t58-N     1 -  21 <=>    4 -  24   (GLN   27  - GLN   47  <=> LEU    8  - GLU   28 )                          
 229: s001-x 5t58-N    22 -  25 <=>   28 -  31   (ILE   48  - PHE   51  <=> THR   32  - PRO   35 )                          
 229: s001-x 5t58-N    32 -  55 <=>   36 -  59   (LEU  150  - TYR  173  <=> ASP   40  - GLY   63 )                          
 229: s001-x 5t58-N    58 -  67 <=>   75 -  84   (GLY  176  - THR  185  <=> SER   79  - TYR   88 )                          
 230: s001-x 4kxr-B     1 -  21 <=>   31 -  51   (GLN   27  - GLN   47  <=> TRP   31  - SER   51 )                          
 230: s001-x 4kxr-B    22 -  25 <=>   54 -  57   (ILE   48  - PHE   51  <=> ASP   54  - ALA   57 )                          
 230: s001-x 4kxr-B    33 -  52 <=>   58 -  77   (ILE  151  - GLN  170  <=> GLY   58  - ASP   77 )                          
 230: s001-x 4kxr-B    54 -  57 <=>   78 -  81   (GLY  172  - LEU  175  <=> LEU   78  - GLN   81 )                          
 231: s001-x 5jm8-A     1 -  18 <=>  381 - 398   (GLN   27  - VAL   44  <=> GLY  389  - GLN  406 )                          
 231: s001-x 5jm8-A    19 -  22 <=>  400 - 403   (CYS   45  - ILE   48  <=> LEU  408  - LEU  411 )                          
 231: s001-x 5jm8-A    27 -  30 <=>  460 - 463   (SER  145  - CYS  148  <=> GLU  468  - PHE  471 )                          
 231: s001-x 5jm8-A    31 -  40 <=>  467 - 476   (LEU  149  - ALA  158  <=> GLN  475  - LEU  484 )                          
 231: s001-x 5jm8-A    41 -  53 <=>  478 - 490   (GLY  159  - LYS  171  <=> VAL  486  - ALA  498 )                          
 231: s001-x 5jm8-A    54 -  57 <=>  492 - 495   (GLY  172  - LEU  175  <=> GLY  500  - SER  503 )                          
 231: s001-x 5jm8-A    58 -  75 <=>  497 - 514   (GLY  176  - TRP  193  <=> ALA  505  - VAL  522 )                          
 232: s001-x 6vvo-E     4 -  19 <=>  244 - 259   (GLU   30  - CYS   45  <=> PRO  247  - ILE  262 )                          
 232: s001-x 6vvo-E    20 -  23 <=>  261 - 264   (CYS   46  - PRO   49  <=> SER  264  - THR  267 )                          
 232: s001-x 6vvo-E    37 -  52 <=>  268 - 283   (LEU  155  - GLN  170  <=> LEU  271  - ILE  286 )                          
 232: s001-x 6vvo-E    56 -  72 <=>  284 - 300   (GLY  174  - THR  190  <=> PRO  287  - CYS  303 )                          
 232: s001-x 6vvo-E    75 -  78 <=>  301 - 304   (TRP  193  - PHE  196  <=> ASP  304  - LEU  307 )                          
 233: s001-x 4i0x-K     1 -  19 <=>   10 -  28   (GLN   27  - CYS   45  <=> ALA   11  - VAL   29 )                          
 233: s001-x 4i0x-K    20 -  24 <=>   30 -  34   (CYS   46  - LEU   50  <=> SER   31  - VAL   35 )                          
 233: s001-x 4i0x-K    33 -  52 <=>   37 -  56   (ILE  151  - GLN  170  <=> GLY   38  - LYS   57 )                          
 233: s001-x 4i0x-K    54 -  57 <=>   57 -  60   (GLY  172  - LEU  175  <=> VAL   58  - ALA   61 )                          
 234: s001-x 3zqg-A     7 -  20 <=>   73 -  86   (LEU   33  - CYS   46  <=> GLU   73  - PHE   86 )                          
 234: s001-x 3zqg-A    33 -  52 <=>  105 - 124   (ILE  151  - GLN  170  <=> PRO  105  - GLY  124 )                          
 234: s001-x 3zqg-A    58 -  78 <=>  128 - 148   (GLY  176  - PHE  196  <=> GLU  128  - ASP  148 )                          
 235: s001-x 6y1y-B     1 -  21 <=>    4 -  24   (GLN   27  - GLN   47  <=> VAL    5  - ALA   25 )                          
 235: s001-x 6y1y-B    23 -  26 <=>   31 -  34   (PRO   49  - GLY   52  <=> ILE   32  - ALA   35 )                          
 235: s001-x 6y1y-B    28 -  31 <=>   93 -  96   (GLY  146  - LEU  149  <=> ASP   94  - MET   97 )                          
 235: s001-x 6y1y-B    32 -  53 <=>   98 - 119   (LEU  150  - LYS  171  <=> ALA   99  - GLU  120 )                          
 235: s001-x 6y1y-B    55 -  58 <=>  120 - 123   (TYR  173  - GLY  176  <=> GLY  121  - LYS  124 )                          
 236: s001-x 6b4h-A     1 -  19 <=>   26 -  44   (GLN   27  - CYS   45  <=> THR  237  - SER  255 )                          
 236: s001-x 6b4h-A    20 -  24 <=>   46 -  50   (CYS   46  - LEU   50  <=> GLY  257  - THR  261 )                          
 236: s001-x 6b4h-A    33 -  55 <=>   52 -  74   (ILE  151  - TYR  173  <=> GLY  263  - GLN  285 )                          
 236: s001-x 6b4h-A    58 -  70 <=>  104 - 116   (GLY  176  - CYS  188  <=> PRO  315  - LYS  327 )                          
 236: s001-x 6b4h-A    71 -  78 <=>  160 - 167   (GLU  189  - PHE  196  <=> LEU  371  - VAL  378 )                          
 237: s001-x 5t2x-C     1 -  20 <=>  174 - 193   (GLN   27  - CYS   46  <=> SER  187  - LYS  206 )                          
 237: s001-x 5t2x-C    21 -  24 <=>  195 - 198   (GLN   47  - LEU   50  <=> SER  208  - GLN  211 )                          
 237: s001-x 5t2x-C    29 -  34 <=>  209 - 214   (ILE  147  - THR  152  <=> PHE  222  - ILE  227 )                          
 237: s001-x 5t2x-C    38 -  51 <=>  219 - 232   (PHE  156  - LEU  169  <=> GLU  235  - GLY  248 )                          
 237: s001-x 5t2x-C    54 -  59 <=>  233 - 238   (GLY  172  - SER  177  <=> LYS  249  - LEU  254 )                          
 237: s001-x 5t2x-C    61 -  78 <=>  239 - 256   (ILE  179  - PHE  196  <=> LEU  255  - GLU  272 )                          
 238: s001-x 6ejq-B     2 -  21 <=>   56 -  75   (PHE   28  - GLN   47  <=> LEU   53  - ILE   72 )                          
 238: s001-x 6ejq-B    22 -  25 <=>   79 -  82   (ILE   48  - PHE   51  <=> ASP   76  - ALA   79 )                          
 238: s001-x 6ejq-B    29 -  32 <=>  113 - 116   (ILE  147  - LEU  150  <=> ALA  110  - ALA  113 )                          
 238: s001-x 6ejq-B    33 -  56 <=>  118 - 141   (ILE  151  - GLY  174  <=> MET  115  - GLY  138 )                          
 239: s001-x 6bx3-F     1 -  15 <=>   83 -  97   (GLN   27  - ILE   41  <=> SER  199  - TYR  213 )                          
 239: s001-x 6bx3-F    16 -  21 <=>   99 - 104   (PHE   42  - GLN   47  <=> GLY  215  - VAL  220 )                          
 239: s001-x 6bx3-F    23 -  26 <=>  110 - 113   (PRO   49  - GLY   52  <=> LYS  226  - ASP  229 )                          
 239: s001-x 6bx3-F    27 -  53 <=>  171 - 197   (SER  145  - LYS  171  <=> ASP  306  - LEU  332 )                          
 239: s001-x 6bx3-F    56 -  59 <=>  198 - 201   (GLY  174  - SER  177  <=> ILE  333  - ARG  336 )                          
 240: s001-x 7nsb-a     1 -   4 <=>  411 - 414   (GLN   27  - GLU   30  <=> PRO  797  - LEU  800 )                          
 240: s001-x 7nsb-a     6 -  21 <=>  416 - 431   (VAL   32  - GLN   47  <=> ASN  802  - VAL  817 )                          
 240: s001-x 7nsb-a    22 -  25 <=>  434 - 437   (ILE   48  - PHE   51  <=> LYS  820  - SER  823 )                          
 240: s001-x 7nsb-a    31 -  50 <=>  438 - 457   (LEU  149  - LEU  168  <=> ASP  828  - ASP  847 )                          
 240: s001-x 7nsb-a    52 -  55 <=>  458 - 461   (GLN  170  - TYR  173  <=> THR  848  - PRO  851 )                          
 240: s001-x 7nsb-a    56 -  66 <=>  464 - 474   (GLY  174  - ALA  184  <=> LEU  854  - ASN  864 )                          
 240: s001-x 7nsb-a    71 -  74 <=>  491 - 494   (GLU  189  - VAL  192  <=> GLU  881  - GLY  884 )                          
 241: s001-x 4nqj-A     1 -  21 <=>   93 - 113   (GLN   27  - GLN   47  <=> GLU  235  - VAL  255 )                          
 241: s001-x 4nqj-A    22 -  26 <=>  116 - 120   (ILE   48  - GLY   52  <=> GLN  258  - GLU  262 )                          
 241: s001-x 4nqj-A    27 -  30 <=>  123 - 126   (SER  145  - CYS  148  <=> ASN  265  - ASP  268 )                          
 241: s001-x 4nqj-A    31 -  47 <=>  129 - 145   (LEU  149  - LEU  165  <=> LYS  271  - LEU  287 )                          
 241: s001-x 4nqj-A    49 -  52 <=>  146 - 149   (GLU  167  - GLN  170  <=> ALA  288  - GLU  291 )                          
 242: s001-x 3hfh-B     1 -  21 <=>   66 -  86   (GLN   27  - GLN   47  <=> UNK  721  - PHE  741 )                          
 242: s001-x 3hfh-B    39 -  47 <=>   94 - 102   (VAL  157  - LEU  165  <=> GLU  749  - ASP  757 )                          
 242: s001-x 3hfh-B    48 -  52 <=>  105 - 109   (ASP  166  - GLN  170  <=> PHE  760  - GLU  764 )                          
 242: s001-x 3hfh-B    56 -  78 <=>  110 - 132   (GLY  174  - PHE  196  <=> UNK  765  - ASP  787 )                          
 243: s001-x 6vme-C     1 -  21 <=>    5 -  25   (GLN   27  - GLN   47  <=> LEU  103  - ASN  123 )                          
 243: s001-x 6vme-C    22 -  25 <=>   29 -  32   (ILE   48  - PHE   51  <=> LYS  127  - ASP  130 )                          
 243: s001-x 6vme-C    32 -  52 <=>   36 -  56   (LEU  150  - GLN  170  <=> PRO  134  - VAL  154 )                          
 243: s001-x 6vme-C    54 -  57 <=>   57 -  60   (GLY  172  - LEU  175  <=> LYS  155  - LYS  158 )                          
 244: s001-x 2pms-C     1 -  21 <=>   43 -  63   (GLN   27  - GLN   47  <=> ALA  218  - ALA  238 )                          
 244: s001-x 2pms-C    22 -  25 <=>   67 -  70   (ILE   48  - PHE   51  <=> LYS  242  - ASP  245 )                          
 244: s001-x 2pms-C    27 -  30 <=>   78 -  81   (SER  145  - CYS  148  <=> GLU  257  - PHE  260 )                          
 244: s001-x 2pms-C    31 -  52 <=>   84 - 105   (LEU  149  - GLN  170  <=> GLY  263  - LYS  284 )                          
 244: s001-x 2pms-C    55 -  58 <=>  106 - 109   (TYR  173  - GLY  176  <=> ALA  285  - GLU  288 )                          
 245: s001-x 5yud-C     1 -  16 <=>    7 -  22   (GLN   27  - PHE   42  <=> SER  427  - ALA  442 )                          
 245: s001-x 5yud-C    18 -  21 <=>   23 -  26   (VAL   44  - GLN   47  <=> ILE  443  - SER  446 )                          
 245: s001-x 5yud-C    23 -  31 <=>   27 -  35   (PRO   49  - LEU  149  <=> GLY  447  - GLU  455 )                          
 245: s001-x 5yud-C    32 -  57 <=>   39 -  64   (LEU  150  - LEU  175  <=> TYR  459  - ASN  484 )                          
 246: s001-x 2iqc-A     3 -  20 <=>   82 -  99   (LYS   29  - CYS   46  <=> ARG  266  - GLN  283 )                          
 246: s001-x 2iqc-A    21 -  26 <=>  101 - 106   (GLN   47  - GLY   52  <=> LEU  285  - GLN  290 )                          
 246: s001-x 2iqc-A    36 -  50 <=>  119 - 133   (GLN  154  - LEU  168  <=> PRO  303  - ALA  317 )                          
 246: s001-x 2iqc-A    53 -  56 <=>  134 - 137   (LYS  171  - GLY  174  <=> PRO  318  - LEU  321 )                          
 246: s001-x 2iqc-A    58 -  74 <=>  139 - 155   (GLY  176  - VAL  192  <=> ASP  323  - PHE  339 )                          
 247: s001-x 1i6z-A     1 -  21 <=>   19 -  39   (GLN   27  - GLN   47  <=> GLU  103  - GLU  123 )                          
 247: s001-x 1i6z-A    22 -  26 <=>   43 -  47   (ILE   48  - GLY   52  <=> GLU  127  - ILE  131 )                          
 247: s001-x 1i6z-A    27 -  30 <=>   53 -  56   (SER  145  - CYS  148  <=> ALA  137  - LEU  140 )                          
 247: s001-x 1i6z-A    31 -  54 <=>   59 -  82   (LEU  149  - GLY  172  <=> GLU  143  - ILE  166 )                          
 247: s001-x 1i6z-A    57 -  64 <=>  101 - 108   (LEU  175  - PHE  182  <=> LEU  185  - PHE  192 )                          
 248: s001-x 6dkm-A     1 -  21 <=>   13 -  33   (GLN   27  - GLN   47  <=> GLU   12  - LYS   32 )                          
 248: s001-x 6dkm-A    22 -  25 <=>   36 -  39   (ILE   48  - PHE   51  <=> GLU   35  - ARG   38 )                          
 248: s001-x 6dkm-A    33 -  52 <=>   41 -  60   (ILE  151  - GLN  170  <=> SER   40  - ALA   59 )                          
 248: s001-x 6dkm-A    54 -  57 <=>   61 -  64   (GLY  172  - LEU  175  <=> GLU   60  - LYS   63 )                          
 249: s001-x 1yqf-A     1 -  18 <=>    3 -  20   (GLN   27  - VAL   44  <=> ASP   16  - ARG   33 )                          
 249: s001-x 1yqf-A    23 -  26 <=>   28 -  31   (PRO   49  - GLY   52  <=> THR   41  - ALA   44 )                          
 249: s001-x 1yqf-A    27 -  30 <=>  149 - 152   (SER  145  - CYS  148  <=> GLY  162  - GLU  165 )                          
 249: s001-x 1yqf-A    31 -  52 <=>  155 - 176   (LEU  149  - GLN  170  <=> GLY  168  - THR  189 )                          
 249: s001-x 1yqf-A    54 -  57 <=>  177 - 180   (GLY  172  - LEU  175  <=> MET  190  - PHE  193 )                          
 250: s001-x 5xpd-A     1 -  21 <=>   36 -  56   (GLN   27  - GLN   47  <=> GLU   41  - TYR   61 )                          
 250: s001-x 5xpd-A    22 -  26 <=>   59 -  63   (ILE   48  - GLY   52  <=> GLN   64  - THR   68 )                          
 250: s001-x 5xpd-A    38 -  54 <=>   69 -  85   (PHE  156  - GLY  172  <=> THR   74  - PHE   90 )                          
 250: s001-x 5xpd-A    56 -  59 <=>   97 - 100   (GLY  174  - SER  177  <=> THR  102  - VAL  105 )                          
 250: s001-x 5xpd-A    62 -  78 <=>  103 - 119   (SER  180  - PHE  196  <=> LEU  108  - LEU  124 )                          
 251: s001-x 1mhs-A     1 -  21 <=>  788 - 808   (GLN   27  - GLN   47  <=> GLN  788  - LEU  808 )                          
 251: s001-x 1mhs-A    22 -  26 <=>  811 - 815   (ILE   48  - GLY   52  <=> ILE  811  - ASN  815 )                          
 251: s001-x 1mhs-A    32 -  55 <=>  823 - 846   (LEU  150  - TYR  173  <=> PRO  823  - TRP  846 )                          
 251: s001-x 1mhs-A    56 -  59 <=>  850 - 853   (GLY  174  - SER  177  <=> SER  850  - SER  853 )                          
 251: s001-x 1mhs-A    62 -  70 <=>  855 - 863   (SER  180  - CYS  188  <=> VAL  855  - PHE  863 )                          
 252: s001-x 2hi3-A     5 -  20 <=>   10 -  25   (LYS   31  - CYS   46  <=> THR   10  - ASN   25 )                          
 252: s001-x 2hi3-A    40 -  51 <=>   29 -  40   (ALA  158  - LEU  169  <=> ASP   29  - ALA   40 )                          
 252: s001-x 2hi3-A    58 -  78 <=>   45 -  65   (GLY  176  - PHE  196  <=> GLU   45  - PRO   65 )                          
 253: s001-x 4eyy-Q     1 -  21 <=>    3 -  23   (GLN   27  - GLN   47  <=> ASP    3  - LYS   23 )                          
 253: s001-x 4eyy-Q    32 -  54 <=>   28 -  50   (LEU  150  - GLY  172  <=> LYS   28  - ILE   50 )                          
 253: s001-x 4eyy-Q    56 -  59 <=>   51 -  54   (GLY  174  - SER  177  <=> GLY   51  - SER   54 )                          
 254: s001-x 6wti-D     4 -  21 <=>    3 -  20   (GLU   30  - GLN   47  <=> GLY   13  - VAL   30 )                          
 254: s001-x 6wti-D    22 -  26 <=>   24 -  28   (ILE   48  - GLY   52  <=> TRP   34  - THR   38 )                          
 254: s001-x 6wti-D    29 -  32 <=>   31 -  34   (ILE  147  - LEU  150  <=> ALA   41  - ALA   44 )                          
 254: s001-x 6wti-D    33 -  50 <=>   36 -  53   (ILE  151  - LEU  168  <=> ILE   46  - VAL   63 )                          
 254: s001-x 6wti-D    51 -  54 <=>   55 -  58   (LEU  169  - GLY  172  <=> PHE   65  - MET   68 )                          
 255: s001-x 2gd5-D     1 -  21 <=>    8 -  28   (GLN   27  - GLN   47  <=> PRO   12  - ARG   32 )                          
 255: s001-x 2gd5-D    22 -  25 <=>   32 -  35   (ILE   48  - PHE   51  <=> ASP   36  - ARG   39 )                          
 255: s001-x 2gd5-D    28 -  31 <=>   59 -  62   (GLY  146  - LEU  149  <=> LEU   63  - GLU   66 )                          
 255: s001-x 2gd5-D    32 -  52 <=>   65 -  85   (LEU  150  - GLN  170  <=> ARG   69  - UNK   89 )                          
 255: s001-x 2gd5-D    54 -  59 <=>   86 -  91   (GLY  172  - SER  177  <=> GLY   90  - LEU   95 )                          
 255: s001-x 2gd5-D    64 -  67 <=>  119 - 122   (PHE  182  - THR  185  <=> ILE  123  - THR  126 )                          
 256: s001-x 1whu-A     2 -   9 <=>   15 -  22   (PHE   28  - THR   35  <=> SER  281  - THR  288 )                          
 256: s001-x 1whu-A    10 -  21 <=>   24 -  35   (ALA   36  - GLN   47  <=> ILE  290  - THR  301 )                          
 256: s001-x 1whu-A    35 -  55 <=>   39 -  59   (ILE  153  - TYR  173  <=> HIS  305  - LEU  325 )                          
 256: s001-x 1whu-A    56 -  59 <=>   72 -  75   (GLY  174  - SER  177  <=> ILE  338  - PHE  341 )                          
 256: s001-x 1whu-A    61 -  78 <=>   76 -  93   (ILE  179  - PHE  196  <=> ASN  342  - ARG  359 )                          
 257: s001-x 7nvr-n     4 -  21 <=>    1 -  18   (GLU   30  - GLN   47  <=> ASP    3  - CYS   20 )                          
 257: s001-x 7nvr-n    22 -  26 <=>   22 -  26   (ILE   48  - GLY   52  <=> GLY   24  - GLN   28 )                          
 257: s001-x 7nvr-n    28 -  31 <=>   43 -  46   (GLY  146  - LEU  149  <=> ASP   45  - ALA   48 )                          
 257: s001-x 7nvr-n    32 -  52 <=>   48 -  68   (LEU  150  - GLN  170  <=> PRO   50  - ASP   70 )                          
 257: s001-x 7nvr-n    54 -  58 <=>   69 -  73   (GLY  172  - GLY  176  <=> VAL   71  - SER   75 )                          
 258: s001-x 6ybw-y     1 -  20 <=>    2 -  21   (GLN   27  - CYS   46  <=> VAL   49  - ARG   68 )                          
 258: s001-x 6ybw-y    21 -  24 <=>   24 -  27   (GLN   47  - LEU   50  <=> MET   71  - ARG   74 )                          
 258: s001-x 6ybw-y    35 -  55 <=>   30 -  50   (ILE  153  - TYR  173  <=> THR   77  - VAL   97 )                          
 258: s001-x 6ybw-y    56 -  59 <=>   52 -  55   (GLY  174  - SER  177  <=> LYS   99  - VAL  102 )                          
 258: s001-x 6ybw-y    62 -  73 <=>   56 -  67   (SER  180  - ILE  191  <=> PRO  103  - GLU  114 )                          
 259: s001-x 6cfw-B     7 -  21 <=>    1 -  15   (LEU   33  - GLN   47  <=> ILE    2  - ILE   16 )                          
 259: s001-x 6cfw-B    22 -  26 <=>   18 -  22   (ILE   48  - GLY   52  <=> ILE   19  - LEU   23 )                          
 259: s001-x 6cfw-B    29 -  52 <=>   25 -  48   (ILE  147  - GLN  170  <=> THR   26  - GLY   49 )                          
 259: s001-x 6cfw-B    54 -  58 <=>   49 -  53   (GLY  172  - GLY  176  <=> ALA   50  - ARG   54 )                          
 260: s001-x 1zw0-D     1 -  21 <=>    4 -  24   (GLN   27  - GLN   47  <=> LEU    4  - ALA   24 )                          
 260: s001-x 1zw0-D    23 -  26 <=>   30 -  33   (PRO   49  - GLY   52  <=> LYS   30  - MET   33 )                          
 260: s001-x 1zw0-D    27 -  30 <=>   40 -  43   (SER  145  - CYS  148  <=> GLN   40  - VAL   43 )                          
 260: s001-x 1zw0-D    31 -  51 <=>   46 -  66   (LEU  149  - LEU  169  <=> ARG   46  - LYS   66 )                          
 261: s001-x 6csv-A     1 -  21 <=>   10 -  30   (GLN   27  - GLN   47  <=> GLU  508  - ARG  528 )                          
 261: s001-x 6csv-A    22 -  25 <=>   33 -  36   (ILE   48  - PHE   51  <=> GLU  531  - VAL  534 )                          
 261: s001-x 6csv-A    28 -  31 <=>   43 -  46   (GLY  146  - LEU  149  <=> LYS  541  - GLU 1204 )                          
 261: s001-x 6csv-A    32 -  53 <=>   48 -  69   (LEU  150  - LYS  171  <=> ALA 1206  - ARG 1227 )                          
 261: s001-x 6csv-A    55 -  58 <=>   70 -  73   (TYR  173  - GLY  176  <=> TYR 1228  - GLU 1231 )                          
 262: s001-x 6c48-D     1 -  21 <=>   14 -  34   (GLN   27  - GLN   47  <=> GLN  361  - GLU  381 )                          
 262: s001-x 6c48-D    22 -  26 <=>   37 -  41   (ILE   48  - GLY   52  <=> THR  384  - LYS  388 )                          
 262: s001-x 6c48-D    28 -  52 <=>   45 -  69   (GLY  146  - GLN  170  <=> TYR  392  - LYS  416 )                          
 262: s001-x 6c48-D    54 -  57 <=>   70 -  73   (GLY  172  - LEU  175  <=> ASP  417  - LYS  420 )                          
 263: s001-x 4nb5-B     1 -  21 <=>   85 - 105   (GLN   27  - GLN   47  <=> PRO   99  - LEU  119 )                          
 263: s001-x 4nb5-B    22 -  26 <=>  108 - 112   (ILE   48  - GLY   52  <=> VAL  122  - ALA  126 )                          
 263: s001-x 4nb5-B    28 -  31 <=>  115 - 118   (GLY  146  - LEU  149  <=> ASP  129  - PRO  132 )                          
 263: s001-x 4nb5-B    32 -  52 <=>  120 - 140   (LEU  150  - GLN  170  <=> ARG  134  - ASP  154 )                          
 263: s001-x 4nb5-B    54 -  59 <=>  141 - 146   (GLY  172  - SER  177  <=> ALA  155  - SER  160 )                          
 264: s001-x 5c5e-A     1 -  21 <=>  183 - 203   (GLN   27  - GLN   47  <=> PRO  183  - LEU  203 )                          
 264: s001-x 5c5e-A    22 -  25 <=>  206 - 209   (ILE   48  - PHE   51  <=> PHE  206  - ASN  209 )                          
 264: s001-x 5c5e-A    36 -  52 <=>  211 - 227   (GLN  154  - GLN  170  <=> ASN  211  - ASP  227 )                          
 264: s001-x 5c5e-A    59 -  78 <=>  228 - 247   (SER  177  - PHE  196  <=> VAL  228  - LYS  247 )                          
 265: s001-x 2v6e-A     1 -   4 <=>    2 -   5   (GLN   27  - GLU   30  <=> LYS    5  - GLU    8 )                          
 265: s001-x 2v6e-A     7 -  21 <=>    6 -  20   (LEU   33  - GLN   47  <=> LEU    9  - SER   23 )                          
 265: s001-x 2v6e-A    22 -  25 <=>   24 -  27   (ILE   48  - PHE   51  <=> GLN   27  - LYS   30 )                          
 265: s001-x 2v6e-A    32 -  53 <=>   28 -  49   (LEU  150  - LYS  171  <=> THR   31  - PHE   52 )                          
 265: s001-x 2v6e-A    56 -  59 <=>   63 -  66   (GLY  174  - SER  177  <=> PHE   66  - TYR   69 )                          
 265: s001-x 2v6e-A    61 -  68 <=>   67 -  74   (ILE  179  - ASN  186  <=> MET   70  - PHE   77 )                          
 265: s001-x 2v6e-A    70 -  73 <=>   75 -  78   (CYS  188  - ILE  191  <=> ASP   78  - LEU   81 )                          
 265: s001-x 2v6e-A    75 -  78 <=>  108 - 111   (TRP  193  - PHE  196  <=> ALA  111  - ILE  114 )                          
 266: s001-x 3uum-B     1 -  21 <=>    3 -  23   (GLN   27  - GLN   47  <=> ASP  310  - ASP  330 )                          
 266: s001-x 3uum-B    22 -  26 <=>   26 -  30   (ILE   48  - GLY   52  <=> GLN  333  - ASP  337 )                          
 266: s001-x 3uum-B    27 -  30 <=>   36 -  39   (SER  145  - CYS  148  <=> GLU  343  - LYS  346 )                          
 266: s001-x 3uum-B    31 -  52 <=>   42 -  63   (LEU  149  - GLN  170  <=> PHE  349  - LEU  370 )                          
 266: s001-x 3uum-B    54 -  57 <=>   64 -  67   (GLY  172  - LEU  175  <=> GLN  371  - ASN  374 )                          
 266: s001-x 3uum-B    61 -  70 <=>   87 -  96   (ILE  179  - CYS  188  <=> MET  394  - ALA  403 )                          
 267: s001-x 6uak-A     1 -  21 <=>  221 - 241   (GLN   27  - GLN   47  <=> ALA  224  - LYS  244 )                          
 267: s001-x 6uak-A    22 -  26 <=>  245 - 249   (ILE   48  - GLY   52  <=> ALA  248  - LEU  252 )                          
 267: s001-x 6uak-A    29 -  53 <=>  251 - 275   (ILE  147  - LYS  171  <=> ILE  257  - HIS  281 )                          
 267: s001-x 6uak-A    56 -  59 <=>  276 - 279   (GLY  174  - SER  177  <=> LEU  282  - ASN  285 )                          
 267: s001-x 6uak-A    75 -  78 <=>  287 - 290   (TRP  193  - PHE  196  <=> GLY  293  - LEU  296 )                          
 268: s001-x 6o9l-3     1 -  21 <=>  157 - 177   (GLN   27  - GLN   47  <=> GLU  157  - ARG  177 )                          
 268: s001-x 6o9l-3    22 -  26 <=>  180 - 184   (ILE   48  - GLY   52  <=> LYS  180  - LEU  184 )                          
 268: s001-x 6o9l-3    27 -  51 <=>  192 - 216   (SER  145  - LEU  169  <=> LEU  192  - LYS  216 )                          
 268: s001-x 6o9l-3    54 -  58 <=>  217 - 221   (GLY  172  - GLY  176  <=> PRO  217  - VAL  221 )                          
 269: s001-x 2pv7-B     1 -  15 <=>  151 - 165   (GLN   27  - ILE   41  <=> GLN  242  - GLN  256 )                          
 269: s001-x 2pv7-B    16 -  21 <=>  167 - 172   (PHE   42  - GLN   47  <=> LEU  258  - THR  263 )                          
 269: s001-x 2pv7-B    22 -  26 <=>  176 - 180   (ILE   48  - GLY   52  <=> GLY  267  - SER  271 )                          
 269: s001-x 2pv7-B    36 -  39 <=>  208 - 211   (GLN  154  - VAL  157  <=> PHE  299  - ASP  302 )                          
 269: s001-x 2pv7-B    41 -  47 <=>  212 - 218   (GLY  159  - LEU  165  <=> ALA  303  - ILE  309 )                          
 269: s001-x 2pv7-B    60 -  78 <=>  221 - 239   (GLY  178  - PHE  196  <=> ASP  312  - ALA  330 )                          
 270: s001-x 5wwl-N     1 -  21 <=>    1 -  21   (GLN   27  - GLN   47  <=> THR    2  - HIS   22 )                          
 270: s001-x 5wwl-N    23 -  26 <=>   26 -  29   (PRO   49  - GLY   52  <=> LYS   27  - GLN   30 )                          
 270: s001-x 5wwl-N    27 -  31 <=>   34 -  38   (SER  145  - LEU  149  <=> MET   35  - LYS   39 )                          
 270: s001-x 5wwl-N    32 -  55 <=>   40 -  63   (LEU  150  - TYR  173  <=> ILE   41  - ILE   64 )                          
 271: s001-x 4abn-B     1 -  21 <=>    6 -  26   (GLN   27  - GLN   47  <=> GLU    5  - CYS   25 )                          
 271: s001-x 4abn-B    22 -  25 <=>   29 -  32   (ILE   48  - PHE   51  <=> ASP   28  - PHE   31 )                          
 271: s001-x 4abn-B    31 -  40 <=>   41 -  50   (LEU  149  - ALA  158  <=> GLY   40  - GLU   49 )                          
 271: s001-x 4abn-B    41 -  53 <=>   52 -  64   (GLY  159  - LYS  171  <=> GLU   51  - SER   63 )                          
 271: s001-x 4abn-B    55 -  58 <=>   65 -  68   (TYR  173  - GLY  176  <=> ALA   64  - GLU   67 )                          
 271: s001-x 4abn-B    62 -  67 <=>   72 -  77   (SER  180  - THR  185  <=> LEU   71  - LYS   76 )                          
 271: s001-x 4abn-B    69 -  72 <=>  105 - 108   (ILE  187  - THR  190  <=> GLU  104  - ASN  107 )                          
 271: s001-x 4abn-B    75 -  78 <=>  138 - 141   (TRP  193  - PHE  196  <=> VAL  137  - GLN  140 )                          
 272: s001-x 4uis-B     6 -  20 <=>   55 -  69   (VAL   32  - CYS   46  <=> UNK  167  - TYR  181 )                          
 272: s001-x 4uis-B    21 -  24 <=>   72 -  75   (GLN   47  - LEU   50  <=> GLU  184  - LYS  187 )                          
 272: s001-x 4uis-B    32 -  54 <=>   81 - 103   (LEU  150  - GLY  172  <=> UNK  194  - UNK  216 )                          
 272: s001-x 4uis-B    58 -  76 <=>  110 - 128   (GLY  176  - LYS  194  <=> GLN  223  - UNK  241 )                          
 273: s001-x 2odm-B     1 -  22 <=>    8 -  29   (GLN   27  - ILE   48  <=> ALA   11  - ASN   32 )                          
 273: s001-x 2odm-B    37 -  55 <=>   30 -  48   (LEU  155  - TYR  173  <=> CYS   38  - VAL   56 )                          
 273: s001-x 2odm-B    62 -  70 <=>   67 -  75   (SER  180  - CYS  188  <=> LEU   75  - LYS   83 )                          
 274: s001-x 3bvo-A     1 -  21 <=>  139 - 159   (GLN   27  - GLN   47  <=> SER  177  - ASP  197 )                          
 274: s001-x 3bvo-A    22 -  25 <=>  163 - 166   (ILE   48  - PHE   51  <=> SER  201  - GLU  204 )                          
 274: s001-x 3bvo-A    33 -  53 <=>  169 - 189   (ILE  151  - LYS  171  <=> ASP  207  - LYS  227 )                          
 274: s001-x 3bvo-A    55 -  58 <=>  190 - 193   (TYR  173  - GLY  176  <=> ILE  228  - LYS  231 )                          
 275: s001-x 2da7-A     1 -  17 <=>   12 -  28   (GLN   27  - LEU   43  <=> PRO   12  - MET   28 )                          
 275: s001-x 2da7-A    44 -  55 <=>   31 -  42   (VAL  162  - TYR  173  <=> ASN   31  - VAL   42 )                          
 275: s001-x 2da7-A    58 -  73 <=>   47 -  62   (GLY  176  - ILE  191  <=> GLU   47  - SER   62 )                          
 275: s001-x 2da7-A    75 -  78 <=>   63 -  66   (TRP  193  - PHE  196  <=> ASN   63  - SER   66 )                          
 276: s001-x 4igg-B     1 -  21 <=>  118 - 138   (GLN   27  - GLN   47  <=> LYS  199  - PRO  219 )                          
 276: s001-x 4igg-B    23 -  26 <=>  145 - 148   (PRO   49  - GLY   52  <=> GLN  226  - LEU  229 )                          
 276: s001-x 4igg-B    29 -  52 <=>  152 - 175   (ILE  147  - GLN  170  <=> ASP  233  - SER  256 )                          
 276: s001-x 4igg-B    54 -  57 <=>  176 - 179   (GLY  172  - LEU  175  <=> ASN  257  - GLN  260 )                          
 276: s001-x 4igg-B    69 -  76 <=>  411 - 418   (ILE  187  - LYS  194  <=> GLU  492  - THR  499 )                          
 277: s001-x 6br8-A     2 -  21 <=>    1 -  20   (PHE   28  - GLN   47  <=> UNK  126  - SER  145 )                          
 277: s001-x 6br8-A    22 -  25 <=>   23 -  26   (ILE   48  - PHE   51  <=> LYS  148  - ASN  151 )                          
 277: s001-x 6br8-A    31 -  53 <=>   29 -  51   (LEU  149  - LYS  171  <=> HIS  154  - ALA  176 )                          
 277: s001-x 6br8-A    56 -  59 <=>   52 -  55   (GLY  174  - SER  177  <=> ASP  177  - TYR  180 )                          
 278: s001-x 6m9a-C     1 -  21 <=>  100 - 120   (GLN   27  - GLN   47  <=> ILE  112  - GLU  132 )                          
 278: s001-x 6m9a-C    22 -  25 <=>  124 - 127   (ILE   48  - PHE   51  <=> ARG  136  - SER  139 )                          
 278: s001-x 6m9a-C    32 -  55 <=>  129 - 152   (LEU  150  - TYR  173  <=> SER  141  - CYS  164 )                          
 279: s001-x 4tko-B     1 -   4 <=>   48 -  51   (GLN   27  - GLU   30  <=> LYS   74  - PRO   77 )                          
 279: s001-x 4tko-B     6 -  21 <=>   52 -  67   (VAL   32  - GLN   47  <=> THR   78  - ALA   93 )                          
 279: s001-x 4tko-B    23 -  26 <=>   73 -  76   (PRO   49  - GLY   52  <=> LYS   99  - GLU  102 )                          
 279: s001-x 4tko-B    27 -  31 <=>  187 - 191   (SER  145  - LEU  149  <=> ILE  213  - LYS  217 )                          
 279: s001-x 4tko-B    32 -  52 <=>  193 - 213   (LEU  150  - GLN  170  <=> GLU  219  - GLN  239 )                          
 279: s001-x 4tko-B    54 -  57 <=>  214 - 217   (GLY  172  - LEU  175  <=> LYS  240  - ASP  243 )                          
 280: s001-x 6idp-A     1 -  21 <=>  269 - 289   (GLN   27  - GLN   47  <=> GLY  272  - PRO  292 )                          
 280: s001-x 6idp-A    22 -  25 <=>  293 - 296   (ILE   48  - PHE   51  <=> ARG  296  - GLY  299 )                          
 280: s001-x 6idp-A    31 -  55 <=>  298 - 322   (LEU  149  - TYR  173  <=> LYS  301  - ALA  325 )                          
 280: s001-x 6idp-A    57 -  62 <=>  355 - 360   (LEU  175  - SER  180  <=> ILE  358  - LEU  363 )                          
 280: s001-x 6idp-A    70 -  73 <=>  378 - 381   (CYS  188  - ILE  191  <=> VAL  381  - THR  384 )                          
 281: s001-x 5u70-A     1 -  21 <=>  154 - 174   (GLN   27  - GLN   47  <=> THR  242  - PHE  262 )                          
 281: s001-x 5u70-A    22 -  26 <=>  177 - 181   (ILE   48  - GLY   52  <=> THR  265  - GLN  269 )                          
 281: s001-x 5u70-A    27 -  31 <=>  215 - 219   (SER  145  - LEU  149  <=> ILE  303  - GLN  307 )                          
 281: s001-x 5u70-A    32 -  52 <=>  221 - 241   (LEU  150  - GLN  170  <=> LEU  309  - VAL  329 )                          
 281: s001-x 5u70-A    54 -  58 <=>  242 - 246   (GLY  172  - GLY  176  <=> TYR  330  - GLU  334 )                          
 282: s001-x 7ad3-A     1 -  21 <=>   40 -  60   (GLN   27  - GLN   47  <=> THR   48  - VAL   68 )                          
 282: s001-x 7ad3-A    22 -  25 <=>   64 -  67   (ILE   48  - PHE   51  <=> THR   72  - SER   75 )                          
 282: s001-x 7ad3-A    32 -  52 <=>   69 -  89   (LEU  150  - GLN  170  <=> LYS   77  - LEU   97 )                          
 282: s001-x 7ad3-A    54 -  57 <=>   90 -  93   (GLY  172  - LEU  175  <=> TYR   98  - TYR  101 )                          
 282: s001-x 7ad3-A    73 -  76 <=>  241 - 244   (ILE  191  - LYS  194  <=> ILE  249  - CYS  252 )                          
 283: s001-x 6c26-3     1 -  21 <=>   53 -  73   (GLN   27  - GLN   47  <=> GLU  269  - LYS  289 )                          
 283: s001-x 6c26-3    22 -  25 <=>   77 -  80   (ILE   48  - PHE   51  <=> PHE  293  - SER  296 )                          
 283: s001-x 6c26-3    28 -  52 <=>   85 - 109   (GLY  146  - GLN  170  <=> GLU  301  - ALA  325 )                          
 283: s001-x 6c26-3    54 -  57 <=>  110 - 113   (GLY  172  - LEU  175  <=> ALA  326  - THR  329 )                          
 284: s001-x 6whg-A     5 -  21 <=>    6 -  22   (LYS   31  - GLN   47  <=> THR   31  - ASP   47 )                          
 284: s001-x 6whg-A    22 -  25 <=>   26 -  29   (ILE   48  - PHE   51  <=> PRO   51  - TYR   54 )                          
 284: s001-x 6whg-A    35 -  49 <=>   30 -  44   (ILE  153  - GLU  167  <=> ILE   66  - GLY   80 )                          
 284: s001-x 6whg-A    53 -  56 <=>   53 -  56   (LYS  171  - GLY  174  <=> LYS   89  - TYR   92 )                          
 284: s001-x 6whg-A    59 -  78 <=>   59 -  78   (SER  177  - PHE  196  <=> VAL   95  - GLU  114 )                          
 285: s001-x 6h02-A     1 -   6 <=>  242 - 247   (GLN   27  - VAL   32  <=> LYS  242  - THR  247 )                          
 285: s001-x 6h02-A     8 -  21 <=>  297 - 310   (TRP   34  - GLN   47  <=> CYS  297  - TYR  310 )                          
 285: s001-x 6h02-A    22 -  26 <=>  313 - 317   (ILE   48  - GLY   52  <=> GLU  313  - THR  317 )                          
 285: s001-x 6h02-A    27 -  33 <=>  320 - 326   (SER  145  - ILE  151  <=> LYS  320  - THR  326 )                          
 285: s001-x 6h02-A    34 -  51 <=>  328 - 345   (THR  152  - LEU  169  <=> GLN  328  - GLN  345 )                          
 285: s001-x 6h02-A    60 -  75 <=>  348 - 363   (GLY  178  - TRP  193  <=> SER  348  - ARG  363 )                          
 286: s001-x 5jwy-A     1 -   4 <=>  151 - 154   (GLN   27  - GLU   30  <=> TRP  151  - GLU  154 )                          
 286: s001-x 5jwy-A     9 -  20 <=>  161 - 172   (THR   35  - CYS   46  <=> SER  161  - LEU  172 )                          
 286: s001-x 5jwy-A    22 -  25 <=>  178 - 181   (ILE   48  - PHE   51  <=> LEU  178  - ARG  181 )                          
 286: s001-x 5jwy-A    33 -  53 <=>  183 - 203   (ILE  151  - LYS  171  <=> ARG  183  - LEU  203 )                          
 286: s001-x 5jwy-A    54 -  57 <=>  205 - 208   (GLY  172  - LEU  175  <=> GLY  205  - TRP  208 )                          
 286: s001-x 5jwy-A    58 -  78 <=>  210 - 230   (GLY  176  - PHE  196  <=> ARG  210  - ALA  230 )                          
 287: s001-x 6hn7-A     1 -   5 <=>   24 -  28   (GLN   27  - LYS   31  <=> LYS   29  - PRO   33 )                          
 287: s001-x 6hn7-A     6 -  23 <=>   65 -  82   (VAL   32  - PRO   49  <=> HIS   70  - GLY   87 )                          
 287: s001-x 6hn7-A    36 -  57 <=>   83 - 104   (GLN  154  - LEU  175  <=> GLU   88  - SER  109 )                          
 287: s001-x 6hn7-A    58 -  78 <=>  106 - 126   (GLY  176  - PHE  196  <=> ASP  111  - LEU  131 )                          
 288: s001-x 6weg-A     1 -  20 <=>   87 - 106   (GLN   27  - CYS   46  <=> VAL   88  - PHE  107 )                          
 288: s001-x 6weg-A    22 -  25 <=>  111 - 114   (ILE   48  - PHE   51  <=> ILE  112  - GLN  115 )                          
 288: s001-x 6weg-A    28 -  31 <=>  119 - 122   (GLY  146  - LEU  149  <=> ASP  120  - GLN  123 )                          
 288: s001-x 6weg-A    32 -  55 <=>  125 - 148   (LEU  150  - TYR  173  <=> GLU  126  - ASN  149 )                          
 288: s001-x 6weg-A    57 -  66 <=>  158 - 167   (LEU  175  - ALA  184  <=> ILE  159  - PHE  168 )                          
 288: s001-x 6weg-A    73 -  76 <=>  201 - 204   (ILE  191  - LYS  194  <=> LYS  202  - LYS  205 )                          
 289: s001-x 5tz0-B     1 -  21 <=>    4 -  24   (GLN   27  - GLN   47  <=> SER    8  - ASN   28 )                          
 289: s001-x 5tz0-B    22 -  26 <=>   28 -  32   (ILE   48  - GLY   52  <=> GLN   32  - ASP   36 )                          
 289: s001-x 5tz0-B    27 -  31 <=>   39 -  43   (SER  145  - LEU  149  <=> GLU   43  - ILE   47 )                          
 289: s001-x 5tz0-B    32 -  48 <=>   45 -  61   (LEU  150  - ASP  166  <=> ARG   49  - TYR   65 )                          
 289: s001-x 5tz0-B    50 -  53 <=>   62 -  65   (LEU  168  - LYS  171  <=> ASP   66  - TYR   69 )                          
 289: s001-x 5tz0-B    56 -  68 <=>   67 -  79   (GLY  174  - ASN  186  <=> VAL   71  - GLY   83 )                          
 290: s001-x 6i93-A     4 -  17 <=>  147 - 160   (GLU   30  - LEU   43  <=> ALA  148  - VAL  161 )                          
 290: s001-x 6i93-A    18 -  21 <=>  162 - 165   (VAL   44  - GLN   47  <=> ASN  163  - VAL  166 )                          
 290: s001-x 6i93-A    23 -  26 <=>  172 - 175   (PRO   49  - GLY   52  <=> SER  173  - TYR  176 )                          
 290: s001-x 6i93-A    27 -  30 <=>  190 - 193   (SER  145  - CYS  148  <=> LEU  191  - GLY  194 )                          
 290: s001-x 6i93-A    31 -  53 <=>  196 - 218   (LEU  149  - LYS  171  <=> TYR  197  - GLU  219 )                          
 290: s001-x 6i93-A    56 -  59 <=>  219 - 222   (GLY  174  - SER  177  <=> ASP  220  - TYR  223 )                          
 290: s001-x 6i93-A    61 -  78 <=>  223 - 240   (ILE  179  - PHE  196  <=> TYR  224  - TYR  241 )                          
 291: s001-x 5ijj-A     1 -  21 <=>   58 -  78   (GLN   27  - GLN   47  <=> VAL   58  - ASP   78 )                          
 291: s001-x 5ijj-A    23 -  26 <=>   86 -  89   (PRO   49  - GLY   52  <=> VAL   86  - ASN   89 )                          
 291: s001-x 5ijj-A    30 -  55 <=>   91 - 116   (CYS  148  - TYR  173  <=> ASP   91  - GLY  116 )                          
 291: s001-x 5ijj-A    57 -  66 <=>  156 - 165   (LEU  175  - ALA  184  <=> ASP  156  - GLU  165 )                          
 292: s001-x 5lsk-D     1 -  21 <=>   13 -  33   (GLN   27  - GLN   47  <=> LEU  128  - LYS  148 )                          
 292: s001-x 5lsk-D    22 -  26 <=>   36 -  40   (ILE   48  - GLY   52  <=> PRO  151  - ASP  155 )                          
 292: s001-x 5lsk-D    31 -  55 <=>   41 -  65   (LEU  149  - TYR  173  <=> PHE  159  - GLU  183 )                          
 293: s001-x 5nik-D     1 -  21 <=>   66 -  86   (GLN   27  - GLN   47  <=> ALA   97  - GLN  117 )                          
 293: s001-x 5nik-D    23 -  26 <=>   92 -  95   (PRO   49  - GLY   52  <=> LYS  123  - ARG  126 )                          
 293: s001-x 5nik-D    28 -  31 <=>  116 - 119   (GLY  146  - LEU  149  <=> ASP  147  - ALA  150 )                          
 293: s001-x 5nik-D    32 -  52 <=>  121 - 141   (LEU  150  - GLN  170  <=> GLU  152  - ALA  172 )                          
 293: s001-x 5nik-D    54 -  57 <=>  142 - 145   (GLY  172  - LEU  175  <=> SER  173  - THR  176 )                          
 294: s001-x 6s8h-F     1 -  21 <=>  147 - 167   (GLN   27  - GLN   47  <=> ARG  261  - LEU  281 )                          
 294: s001-x 6s8h-F    22 -  26 <=>  171 - 175   (ILE   48  - GLY   52  <=> PRO  285  - VAL  289 )                          
 294: s001-x 6s8h-F    27 -  30 <=>  177 - 180   (SER  145  - CYS  148  <=> PRO  291  - GLY  294 )                          
 294: s001-x 6s8h-F    31 -  54 <=>  183 - 206   (LEU  149  - GLY  172  <=> LEU  297  - GLY  320 )                          
 294: s001-x 6s8h-F    57 -  65 <=>  214 - 222   (LEU  175  - ILE  183  <=> THR  328  - LEU  336 )                          
 295: s001-x 6g2d-C     4 -  20 <=>  723 - 739   (GLU   30  - CYS   46  <=> LYS  848  - MET  864 )                          
 295: s001-x 6g2d-C    21 -  24 <=>  742 - 745   (GLN   47  - LEU   50  <=> TYR  867  - PRO  870 )                          
 295: s001-x 6g2d-C    33 -  54 <=>  746 - 767   (ILE  151  - GLY  172  <=> ASP  871  - PRO  892 )                          
 295: s001-x 6g2d-C    56 -  59 <=>  854 - 857   (GLY  174  - SER  177  <=> ILE  979  - HIS  982 )                          
 295: s001-x 6g2d-C    61 -  78 <=>  858 - 875   (ILE  179  - PHE  196  <=> MET  983  - GLN 1000 )                          
 296: s001-x 2spc-A     1 -  22 <=>    4 -  25   (GLN   27  - ILE   48  <=> ASP    3  - PHE   24 )                          
 296: s001-x 2spc-A    24 -  31 <=>   33 -  40   (LEU   50  - LEU  149  <=> ASN   32  - ALA   39 )                          
 296: s001-x 2spc-A    32 -  55 <=>   43 -  66   (LEU  150  - TYR  173  <=> LYS   42  - ALA   65 )                          
 297: s001-x 3aai-A     3 -  21 <=>    1 -  19   (LYS   29  - GLN   47  <=> HIS    7  - GLY   25 )                          
 297: s001-x 3aai-A    22 -  26 <=>   22 -  26   (ILE   48  - GLY   52  <=> GLU   28  - ARG   32 )                          
 297: s001-x 3aai-A    27 -  31 <=>   31 -  35   (SER  145  - LEU  149  <=> GLU   37  - CYS   41 )                          
 297: s001-x 3aai-A    32 -  52 <=>   37 -  57   (LEU  150  - GLN  170  <=> ASP   43  - LEU   63 )                          
 297: s001-x 3aai-A    54 -  59 <=>   58 -  63   (GLY  172  - SER  177  <=> ARG   64  - ASP   69 )                          
 298: s001-x 2fmm-E     1 -  21 <=>   11 -  31   (GLN   27  - GLN   47  <=> LYS   17  - ALA   37 )                          
 298: s001-x 2fmm-E    37 -  52 <=>   36 -  51   (LEU  155  - GLN  170  <=> THR   42  - SER   57 )                          
 298: s001-x 2fmm-E    59 -  73 <=>   55 -  69   (SER  177  - ILE  191  <=> GLU   61  - ARG   75 )                          
 299: s001-x 7cbb-A     1 -  20 <=>  388 - 407   (GLN   27  - CYS   46  <=> ASP  389  - LEU  408 )                          
 299: s001-x 7cbb-A    22 -  25 <=>  418 - 421   (ILE   48  - PHE   51  <=> ALA  419  - GLU  422 )                          
 299: s001-x 7cbb-A    28 -  31 <=>  471 - 474   (GLY  146  - LEU  149  <=> PRO  472  - LEU  475 )                          
 299: s001-x 7cbb-A    34 -  40 <=>  484 - 490   (THR  152  - ALA  158  <=> ALA  485  - ALA  491 )                          
 299: s001-x 7cbb-A    41 -  53 <=>  492 - 504   (GLY  159  - LYS  171  <=> SER  493  - ASP  505 )                          
 299: s001-x 7cbb-A    54 -  57 <=>  506 - 509   (GLY  172  - LEU  175  <=> PHE  507  - SER  510 )                          
 299: s001-x 7cbb-A    58 -  76 <=>  511 - 529   (GLY  176  - LYS  194  <=> HIS  512  - SER  530 )                          
 300: s001-x 6yjj-A     1 -  21 <=>   90 - 110   (GLN   27  - GLN   47  <=> LYS   89  - GLY  109 )                          
 300: s001-x 6yjj-A    22 -  25 <=>  113 - 116   (ILE   48  - PHE   51  <=> THR  112  - PRO  115 )                          
 300: s001-x 6yjj-A    32 -  54 <=>  121 - 143   (LEU  150  - GLY  172  <=> GLN  120  - PHE  142 )                          
 300: s001-x 6yjj-A    57 -  60 <=>  191 - 194   (LEU  175  - GLY  178  <=> THR  195  - LEU  198 )                          
 300: s001-x 6yjj-A    62 -  76 <=>  195 - 209   (SER  180  - LYS  194  <=> LYS  199  - LYS  213 )                          
 301: s001-x 2da3-A     5 -  20 <=>   25 -  40   (LYS   31  - CYS   46  <=> THR   25  - SER   40 )                          
 301: s001-x 2da3-A    40 -  52 <=>   43 -  55   (ALA  158  - GLN  170  <=> THR   43  - GLY   55 )                          
 301: s001-x 2da3-A    59 -  73 <=>   60 -  74   (SER  177  - ILE  191  <=> VAL   60  - LYS   74 )                          
 301: s001-x 2da3-A    75 -  78 <=>   75 -  78   (TRP  193  - PHE  196  <=> SER   75  - SER   78 )                          
 302: s001-x 4g80-I     1 -  21 <=>    9 -  29   (GLN   27  - GLN   47  <=> ASP  114  - ILE  134 )                          
 302: s001-x 4g80-I    22 -  25 <=>   33 -  36   (ILE   48  - PHE   51  <=> SER  138  - GLY  141 )                          
 302: s001-x 4g80-I    32 -  54 <=>   37 -  59   (LEU  150  - GLY  172  <=> LYS  142  - ASP  164 )                          
 302: s001-x 4g80-I    63 -  70 <=>  117 - 124   (LEU  181  - CYS  188  <=> ALA  222  - ARG  229 )                          
 303: s001-x 4mu6-A     1 -  21 <=>   64 -  84   (GLN   27  - GLN   47  <=> LYS   65  - GLU   85 )                          
 303: s001-x 4mu6-A    22 -  26 <=>   88 -  92   (ILE   48  - GLY   52  <=> ALA   89  - LYS   93 )                          
 303: s001-x 4mu6-A    28 -  31 <=>  162 - 165   (GLY  146  - LEU  149  <=> LEU  187  - ILE  190 )                          
 303: s001-x 4mu6-A    32 -  54 <=>  167 - 189   (LEU  150  - GLY  172  <=> LYS  192  - TYR  214 )                          
 303: s001-x 4mu6-A    56 -  60 <=>  195 - 199   (GLY  174  - GLY  178  <=> ASP  220  - THR  224 )                          
 303: s001-x 4mu6-A    64 -  67 <=>  201 - 204   (PHE  182  - THR  185  <=> SER  226  - ASN  229 )                          
 304: s001-x 6tdv-Q     1 -  21 <=>   12 -  32   (GLN   27  - GLN   47  <=> THR   13  - GLN   33 )                          
 304: s001-x 6tdv-Q    22 -  25 <=>   35 -  38   (ILE   48  - PHE   51  <=> ASP   36  - LYS   39 )                          
 304: s001-x 6tdv-Q    35 -  47 <=>   42 -  54   (ILE  153  - LEU  165  <=> GLU   43  - GLU   55 )                          
 304: s001-x 6tdv-Q    60 -  78 <=>   56 -  74   (GLY  178  - PHE  196  <=> PRO   57  - LYS   75 )                          
 305: s001-x 7kiy-A     1 -   4 <=>  907 - 910   (GLN   27  - GLU   30  <=> ILE  994  - ALA  997 )                          
 305: s001-x 7kiy-A     6 -  21 <=>  911 - 926   (VAL   32  - GLN   47  <=> THR  998  - SER 1013 )                          
 305: s001-x 7kiy-A    22 -  26 <=>  931 - 935   (ILE   48  - GLY   52  <=> VAL 1018  - LEU 1022 )                          
 305: s001-x 7kiy-A    41 -  50 <=>  996 -1005   (GLY  159  - LEU  168  <=> LYS 1153  - ASN 1162 )                          
 305: s001-x 7kiy-A    56 -  78 <=> 1013 -1035   (GLY  174  - PHE  196  <=> PHE 1204  - ALA 1226 )                          
 306: s001-x 3ogi-B     1 -  21 <=>    8 -  28   (GLN   27  - GLN   47  <=> UNK   12  - ARG   32 )                          
 306: s001-x 3ogi-B    22 -  26 <=>   32 -  36   (ILE   48  - GLY   52  <=> SER   36  - ILE   40 )                          
 306: s001-x 3ogi-B    27 -  52 <=>   40 -  65   (SER  145  - GLN  170  <=> UNK   48  - GLY   73 )                          
 306: s001-x 3ogi-B    54 -  57 <=>   66 -  69   (GLY  172  - LEU  175  <=> VAL   74  - GLY   77 )                          
 307: s001-x 7emf-0     1 -  21 <=>    3 -  23   (GLN   27  - GLN   47  <=> VAL    9  - SER   29 )                          
 307: s001-x 7emf-0    22 -  25 <=>   27 -  30   (ILE   48  - PHE   51  <=> ASP   33  - LYS   36 )                          
 307: s001-x 7emf-0    27 -  31 <=>   39 -  43   (SER  145  - LEU  149  <=> LEU   45  - GLU   49 )                          
 307: s001-x 7emf-0    32 -  52 <=>   45 -  65   (LEU  150  - GLN  170  <=> ALA   51  - GLU   71 )                          
 307: s001-x 7emf-0    54 -  58 <=>   66 -  70   (GLY  172  - GLY  176  <=> ARG   72  - LEU   76 )                          
 308: s001-x 2kmu-A     1 -  18 <=>    1 -  18   (GLN   27  - VAL   44  <=> GLY    1  - ARG   18 )                          
 308: s001-x 2kmu-A    19 -  22 <=>   20 -  23   (CYS   45  - ILE   48  <=> PHE   20  - GLN   23 )                          
 308: s001-x 2kmu-A    40 -  48 <=>   29 -  37   (ALA  158  - ASP  166  <=> SER   29  - PRO   37 )                          
 308: s001-x 2kmu-A    59 -  76 <=>   39 -  56   (SER  177  - LYS  194  <=> GLU   39  - GLN   56 )                          
 309: s001-x 1yoz-B     1 -  20 <=>   28 -  47   (GLN   27  - CYS   46  <=> LYS   36  - LEU   55 )                          
 309: s001-x 1yoz-B    21 -  24 <=>   51 -  54   (GLN   47  - LEU   50  <=> LYS   59  - LYS   62 )                          
 309: s001-x 1yoz-B    36 -  55 <=>   56 -  75   (GLN  154  - TYR  173  <=> GLU   64  - LEU   83 )                          
 309: s001-x 1yoz-B    57 -  67 <=>  102 - 112   (LEU  175  - THR  185  <=> ILE  110  - VAL  120 )                          
 310: s001-x 3f0c-A     1 -   5 <=>   74 -  78   (GLN   27  - LYS   31  <=> ASP   83  - LEU   87 )                          
 310: s001-x 3f0c-A     6 -  22 <=>   80 -  96   (VAL   32  - ILE   48  <=> LYS   89  - LEU  105 )                          
 310: s001-x 3f0c-A    33 -  54 <=>  105 - 126   (ILE  151  - GLY  172  <=> LYS  117  - ILE  138 )                          
 310: s001-x 3f0c-A    59 -  78 <=>  147 - 166   (SER  177  - PHE  196  <=> PHE  159  - ASN  178 )                          
 311: s001-x 5xg2-A     1 -  21 <=>    1 -  21   (GLN   27  - GLN   47  <=> THR  345  - ALA  365 )                          
 311: s001-x 5xg2-A    23 -  26 <=>   27 -  30   (PRO   49  - GLY   52  <=> ASN  371  - VAL  374 )                          
 311: s001-x 5xg2-A    28 -  31 <=>  205 - 208   (GLY  146  - LEU  149  <=> GLU  779  - GLU  782 )                          
 311: s001-x 5xg2-A    32 -  57 <=>  211 - 236   (LEU  150  - LEU  175  <=> GLU  785  - GLY  810 )                          
 312: s001-x 6whb-A     4 -  20 <=>   72 -  88   (GLU   30  - CYS   46  <=> VAL  647  - VAL  663 )                          
 312: s001-x 6whb-A    21 -  25 <=>   90 -  94   (GLN   47  - PHE   51  <=> THR  665  - SER  669 )                          
 312: s001-x 6whb-A    31 -  53 <=>   96 - 118   (LEU  149  - LYS  171  <=> ALA  671  - ASP  693 )                          
 312: s001-x 6whb-A    56 -  72 <=>  123 - 139   (GLY  174  - THR  190  <=> THR  698  - ALA  714 )                          
 313: s001-x 5n9j-V     2 -  21 <=>    1 -  20   (PHE   28  - GLN   47  <=> THR   14  - ASP   33 )                          
 313: s001-x 5n9j-V    23 -  26 <=>   26 -  29   (PRO   49  - GLY   52  <=> GLY   39  - ILE   42 )                          
 313: s001-x 5n9j-V    27 -  30 <=>   36 -  39   (SER  145  - CYS  148  <=> ASN   49  - GLU   52 )                          
 313: s001-x 5n9j-V    31 -  55 <=>   42 -  66   (LEU  149  - TYR  173  <=> ARG   55  - LEU   79 )                          
 314: s001-x 3p01-A     1 -  21 <=>   11 -  31   (GLN   27  - GLN   47  <=> LYS  147  - VAL  167 )                          
 314: s001-x 3p01-A    22 -  25 <=>   35 -  38   (ILE   48  - PHE   51  <=> GLN  171  - ASN  174 )                          
 314: s001-x 3p01-A    32 -  49 <=>   39 -  56   (LEU  150  - GLU  167  <=> SER  175  - ALA  192 )                          
 314: s001-x 3p01-A    57 -  71 <=>  153 - 167   (LEU  175  - GLU  189  <=> LEU  289  - LEU  303 )                          
 315: s001-x 3j6v-O     1 -   4 <=>   65 -  68   (GLN   27  - GLU   30  <=> PRO  118  - THR  121 )                          
 315: s001-x 3j6v-O     7 -  21 <=>   70 -  84   (LEU   33  - GLN   47  <=> SER  123  - SER  137 )                          
 315: s001-x 3j6v-O    22 -  26 <=>   87 -  91   (ILE   48  - GLY   52  <=> GLU  140  - LYS  144 )                          
 315: s001-x 3j6v-O    29 -  33 <=>   93 -  97   (ILE  147  - ILE  151  <=> GLN  146  - ALA  150 )                          
 315: s001-x 3j6v-O    34 -  54 <=>   99 - 119   (THR  152  - GLY  172  <=> LYS  152  - THR  172 )                          
 315: s001-x 3j6v-O    56 -  59 <=>  121 - 124   (GLY  174  - SER  177  <=> TYR  174  - PHE  177 )                          
 315: s001-x 3j6v-O    61 -  68 <=>  125 - 132   (ILE  179  - ASN  186  <=> GLU  178  - GLY  185 )                          
 316: s001-x 2rbd-A     1 -  21 <=>   11 -  31   (GLN   27  - GLN   47  <=> GLU   17  - SER   37 )                          
 316: s001-x 2rbd-A    22 -  25 <=>   34 -  37   (ILE   48  - PHE   51  <=> ASN   40  - GLY   43 )                          
 316: s001-x 2rbd-A    33 -  52 <=>   38 -  57   (ILE  151  - GLN  170  <=> ASP   44  - HIS   63 )                          
 316: s001-x 2rbd-A    54 -  57 <=>   58 -  61   (GLY  172  - LEU  175  <=> GLN   64  - GLU   67 )                          
 316: s001-x 2rbd-A    63 -  66 <=>   72 -  75   (LEU  181  - ALA  184  <=> PRO   78  - PRO   81 )                          
 317: s001-x 5y5a-A     3 -  19 <=>    1 -  17   (LYS   29  - CYS   45  <=> THR    7  - VAL   23 )                          
 317: s001-x 5y5a-A    37 -  54 <=>   18 -  35   (LEU  155  - GLY  172  <=> ASP   32  - MET   49 )                          
 317: s001-x 5y5a-A    56 -  59 <=>   46 -  49   (GLY  174  - SER  177  <=> ARG   81  - ASP   84 )                          
 317: s001-x 5y5a-A    61 -  64 <=>   51 -  54   (ILE  179  - PHE  182  <=> THR   86  - HIS   89 )                          
 317: s001-x 5y5a-A    65 -  78 <=>   56 -  69   (ILE  183  - PHE  196  <=> HIS   91  - ARG  104 )                          
 318: s001-x 5im8-A     1 -  23 <=>    6 -  28   (GLN   27  - PRO   49  <=> HIS    6  - GLN   28 )                          
 318: s001-x 5im8-A    32 -  55 <=>   32 -  55   (LEU  150  - TYR  173  <=> PRO   32  - GLU   55 )                          
 319: s001-x 5j2l-A     1 -  21 <=>    9 -  29   (GLN   27  - GLN   47  <=> ALA    9  - GLU   29 )                          
 319: s001-x 5j2l-A    22 -  25 <=>   32 -  35   (ILE   48  - PHE   51  <=> ARG   32  - ASP   35 )                          
 319: s001-x 5j2l-A    32 -  52 <=>   40 -  60   (LEU  150  - GLN  170  <=> THR   40  - GLU   60 )                          
 319: s001-x 5j2l-A    54 -  57 <=>   61 -  64   (GLY  172  - LEU  175  <=> LYS   61  - GLU   64 )                          
 320: s001-x 7c4o-A     4 -  21 <=>    1 -  18   (GLU   30  - GLN   47  <=> ASP    1  - GLU   18 )                          
 320: s001-x 7c4o-A    22 -  25 <=>   22 -  25   (ILE   48  - PHE   51  <=> PHE   22  - THR   25 )                          
 320: s001-x 7c4o-A    30 -  50 <=>   28 -  48   (CYS  148  - LEU  168  <=> GLY   28  - ILE   48 )                          
 321: s001-x 2m0c-A     5 -  20 <=>   17 -  32   (LYS   31  - CYS   46  <=> THR   17  - HIS   32 )                          
 321: s001-x 2m0c-A    40 -  52 <=>   35 -  47   (ALA  158  - GLN  170  <=> ASP   35  - ASP   47 )                          
 321: s001-x 2m0c-A    58 -  73 <=>   51 -  66   (GLY  176  - ILE  191  <=> ALA   51  - LYS   66 )                          
 321: s001-x 2m0c-A    75 -  78 <=>   67 -  70   (TRP  193  - PHE  196  <=> ARG   67  - PHE   70 )                          
 322: s001-x 4etr-B     1 -  21 <=>    4 -  24   (GLN   27  - GLN   47  <=> ASP    8  - HIS   28 )                          
 322: s001-x 4etr-B    22 -  26 <=>   28 -  32   (ILE   48  - GLY   52  <=> GLU   32  - ASP   36 )                          
 322: s001-x 4etr-B    32 -  54 <=>   65 -  87   (LEU  150  - GLY  172  <=> ASP   93  - ALA  115 )                          
 322: s001-x 4etr-B    57 -  66 <=>  100 - 109   (LEU  175  - ALA  184  <=> ILE  128  - ARG  137 )                          
 323: s001-x 3evy-B     2 -  21 <=>    2 -  21   (PHE   28  - GLN   47  <=> MET  662  - SER  681 )                          
 323: s001-x 3evy-B    22 -  25 <=>   28 -  31   (ILE   48  - PHE   51  <=> SER  688  - ASN  691 )                          
 323: s001-x 3evy-B    32 -  52 <=>   33 -  53   (LEU  150  - GLN  170  <=> GLU  693  - ASN  713 )                          
 323: s001-x 3evy-B    54 -  57 <=>   54 -  57   (GLY  172  - LEU  175  <=> GLU  714  - GLY  717 )                          
 323: s001-x 3evy-B    63 -  66 <=>   67 -  70   (LEU  181  - ALA  184  <=> THR  727  - GLU  730 )                          
 324: s001-x 5yu7-A     1 -   6 <=>  887 - 892   (GLN   27  - VAL   32  <=> PRO  904  - GLU  909 )                          
 324: s001-x 5yu7-A     7 -  20 <=>  894 - 907   (LEU   33  - CYS   46  <=> LEU  911  - HIS  924 )                          
 324: s001-x 5yu7-A    21 -  24 <=>  911 - 914   (GLN   47  - LEU   50  <=> SER  928  - TRP  931 )                          
 324: s001-x 5yu7-A    26 -  31 <=>  920 - 925   (GLY   52  - LEU  149  <=> ARG  937  - MET  956 )                          
 324: s001-x 5yu7-A    32 -  53 <=>  927 - 948   (LEU  150  - LYS  171  <=> GLU  958  - SER  979 )                          
 324: s001-x 5yu7-A    55 -  58 <=>  953 - 956   (TYR  173  - GLY  176  <=> LEU 1014  - CYS 1017 )                          
 324: s001-x 5yu7-A    63 -  67 <=>  962 - 966   (LEU  181  - THR  185  <=> ASP 1023  - ALA 1027 )                          
 324: s001-x 5yu7-A    72 -  78 <=> 1007 -1013   (THR  190  - PHE  196  <=> ALA 1068  - THR 1074 )                          
 325: s001-x 1au1-A     7 -  21 <=>    1 -  15   (LEU   33  - GLN   47  <=> MET    1  - PHE   15 )                          
 325: s001-x 1au1-A    23 -  26 <=>   21 -  24   (PRO   49  - GLY   52  <=> LEU   21  - LEU   24 )                          
 325: s001-x 1au1-A    27 -  52 <=>   77 - 102   (SER  145  - GLN  170  <=> THR   77  - LEU  102 )                          
 325: s001-x 1au1-A    54 -  57 <=>  103 - 106   (GLY  172  - LEU  175  <=> GLU  103  - LEU  106 )                          
 325: s001-x 1au1-A    64 -  70 <=>  157 - 163   (PHE  182  - CYS  188  <=> ILE  157  - TYR  163 )                          
 326: s001-x 6v4a-C     1 -  21 <=>  532 - 552   (GLN   27  - GLN   47  <=> VAL  575  - VAL  595 )                          
 326: s001-x 6v4a-C    22 -  26 <=>  556 - 560   (ILE   48  - GLY   52  <=> ARG  599  - VAL  603 )                          
 326: s001-x 6v4a-C    32 -  55 <=>  562 - 585   (LEU  150  - TYR  173  <=> LYS  605  - ILE  628 )                          
 327: s001-x 5lph-B     3 -  20 <=>   32 -  49   (LYS   29  - CYS   46  <=> LYS  446  - UNK  463 )                          
 327: s001-x 5lph-B    21 -  24 <=>   51 -  54   (GLN   47  - LEU   50  <=> UNK  465  - GLY  468 )                          
 327: s001-x 5lph-B    33 -  54 <=>   56 -  77   (ILE  151  - GLY  172  <=> PRO  470  - ASP  491 )                          
 327: s001-x 5lph-B    56 -  66 <=>   82 -  92   (GLY  174  - ALA  184  <=> VAL  496  - UNK  506 )                          
 328: s001-x 2a01-A     1 -  21 <=>   96 - 116   (GLN   27  - GLN   47  <=> LYS   96  - ARG  116 )                          
 328: s001-x 2a01-A    22 -  26 <=>  120 - 124   (ILE   48  - GLY   52  <=> GLU  120  - ALA  124 )                          
 328: s001-x 2a01-A    27 -  30 <=>  152 - 155   (SER  145  - CYS  148  <=> ALA  152  - HIS  155 )                          
 328: s001-x 2a01-A    31 -  55 <=>  157 - 181   (LEU  149  - TYR  173  <=> ASP  157  - LEU  181 )                          
 329: s001-x 3wcc-C     1 -  21 <=>   25 -  45   (GLN   27  - GLN   47  <=> GLU   51  - ASP   71 )                          
 329: s001-x 3wcc-C    22 -  25 <=>   79 -  82   (ILE   48  - PHE   51  <=> VAL  105  - GLY  108 )                          
 329: s001-x 3wcc-C    39 -  51 <=>   89 - 101   (VAL  157  - LEU  169  <=> GLU  115  - LEU  127 )                          
 329: s001-x 3wcc-C    56 -  59 <=>  102 - 105   (GLY  174  - SER  177  <=> GLY  128  - TYR  131 )                          
 329: s001-x 3wcc-C    61 -  78 <=>  106 - 123   (ILE  179  - PHE  196  <=> GLN  132  - PHE  149 )                          
 330: s001-x 4m0m-A     6 -  21 <=>  444 - 459   (VAL   32  - GLN   47  <=> SER  453  - LYS  468 )                          
 330: s001-x 4m0m-A    32 -  66 <=>  465 - 499   (LEU  150  - ALA  184  <=> PRO  474  - HIS  508 )                          
 331: s001-x 5jr9-A     1 -  21 <=>  134 - 154   (GLN   27  - GLN   47  <=> ILE  131  - ASP  151 )                          
 331: s001-x 5jr9-A    22 -  25 <=>  157 - 160   (ILE   48  - PHE   51  <=> TYR  154  - LEU  157 )                          
 331: s001-x 5jr9-A    32 -  52 <=>  161 - 181   (LEU  150  - GLN  170  <=> LYS  158  - GLU  178 )                          
 331: s001-x 5jr9-A    54 -  57 <=>  182 - 185   (GLY  172  - LEU  175  <=> PHE  179  - TRP  182 )                          
 332: s001-x 3qnk-C     1 -  21 <=>   72 -  92   (GLN   27  - GLN   47  <=> ASP   97  - ARG  117 )                          
 332: s001-x 3qnk-C    22 -  25 <=>   95 -  98   (ILE   48  - PHE   51  <=> THR  120  - ILE  123 )                          
 332: s001-x 3qnk-C    32 -  52 <=>   99 - 119   (LEU  150  - GLN  170  <=> GLU  124  - PHE  144 )                          
 332: s001-x 3qnk-C    54 -  57 <=>  120 - 123   (GLY  172  - LEU  175  <=> GLU  145  - LYS  148 )                          
 332: s001-x 3qnk-C    62 -  65 <=>  130 - 133   (SER  180  - ILE  183  <=> LEU  155  - LYS  158 )                          
 332: s001-x 3qnk-C    70 -  74 <=>  135 - 139   (CYS  188  - VAL  192  <=> LEU  160  - ASP  164 )                          
 333: s001-x 1vct-A     1 -  21 <=>   32 -  52   (GLN   27  - GLN   47  <=> ASP   40  - GLN   60 )                          
 333: s001-x 1vct-A    22 -  26 <=>   55 -  59   (ILE   48  - GLY   52  <=> MET   63  - LEU   67 )                          
 333: s001-x 1vct-A    27 -  30 <=>   63 -  66   (SER  145  - CYS  148  <=> ASN   71  - GLU   74 )                          
 333: s001-x 1vct-A    31 -  52 <=>   68 -  89   (LEU  149  - GLN  170  <=> GLU   76  - ASP   97 )                          
 333: s001-x 1vct-A    54 -  57 <=>   90 -  93   (GLY  172  - LEU  175  <=> LEU   98  - MET  101 )                          
 333: s001-x 1vct-A    75 -  78 <=>  158 - 161   (TRP  193  - PHE  196  <=> ASN  166  - PHE  169 )                          
 334: s001-x 1xkp-A     5 -  19 <=>  156 - 170   (LYS   31  - CYS   45  <=> PRO  194  - GLY  208 )                          
 334: s001-x 1xkp-A    40 -  78 <=>  173 - 211   (ALA  158  - PHE  196  <=> GLY  211  - GLY  249 )                          
 335: s001-x 2yev-B     1 -  21 <=>   16 -  36   (GLN   27  - GLN   47  <=> GLU   34  - ALA   54 )                          
 335: s001-x 2yev-B    27 -  31 <=>   57 -  61   (SER  145  - LEU  149  <=> PRO   75  - GLY   79 )                          
 335: s001-x 2yev-B    33 -  55 <=>   62 -  84   (ILE  151  - TYR  173  <=> ASN   80  - THR  102 )                          
 336: s001-x 3bqy-A     1 -  20 <=>   67 -  86   (GLN   27  - CYS   46  <=> GLY   82  - LEU  101 )                          
 336: s001-x 3bqy-A    36 -  54 <=>  101 - 119   (GLN  154  - GLY  172  <=> ALA  116  - GLU  134 )                          
 336: s001-x 3bqy-A    56 -  78 <=>  127 - 149   (GLY  174  - PHE  196  <=> ALA  142  - LEU  164 )                          
 337: s001-x 6ozu-A     1 -  21 <=>   84 - 104   (GLN   27  - GLN   47  <=> ARG  227  - GLN  247 )                          
 337: s001-x 6ozu-A    22 -  26 <=>  107 - 111   (ILE   48  - GLY   52  <=> ARG  250  - ASN  254 )                          
 337: s001-x 6ozu-A    29 -  54 <=>  113 - 138   (ILE  147  - GLY  172  <=> PRO  256  - LEU  281 )                          
 337: s001-x 6ozu-A    56 -  71 <=>  144 - 159   (GLY  174  - GLU  189  <=> VAL  287  - GLY  302 )                          
 337: s001-x 6ozu-A    72 -  75 <=>  162 - 165   (THR  190  - TRP  193  <=> ARG  305  - ARG  308 )                          
 338: s001-x 4zp0-A     1 -   4 <=>    4 -   7   (GLN   27  - GLU   30  <=> GLY   12  - ALA   15 )                          
 338: s001-x 4zp0-A     6 -  21 <=>    8 -  23   (VAL   32  - GLN   47  <=> LEU   16  - ILE   31 )                          
 338: s001-x 4zp0-A    27 -  30 <=>   96 -  99   (SER  145  - CYS  148  <=> ASN  104  - GLN  107 )                          
 338: s001-x 4zp0-A    31 -  38 <=>  102 - 109   (LEU  149  - PHE  156  <=> LEU  110  - ILE  117 )                          
 338: s001-x 4zp0-A    40 -  44 <=>  110 - 114   (ALA  158  - VAL  162  <=> SER  118  - ILE  122 )                          
 338: s001-x 4zp0-A    45 -  55 <=>  116 - 126   (LEU  163  - TYR  173  <=> ALA  124  - PHE  134 )                          
 338: s001-x 4zp0-A    57 -  78 <=>  131 - 152   (LEU  175  - PHE  196  <=> CYS  139  - VAL  160 )                          
 339: s001-x 2xgj-B     9 -  21 <=>  479 - 491   (THR   35  - GLN   47  <=> ASP  639  - GLN  651 )                          
 339: s001-x 2xgj-B    22 -  25 <=>  495 - 498   (ILE   48  - PHE   51  <=> GLY  655  - GLU  658 )                          
 339: s001-x 2xgj-B    27 -  31 <=>  518 - 522   (SER  145  - LEU  149  <=> ILE  816  - ASP  820 )                          
 339: s001-x 2xgj-B    32 -  47 <=>  525 - 540   (LEU  150  - LEU  165  <=> LYS  823  - ASN  838 )                          
 339: s001-x 2xgj-B    49 -  52 <=>  541 - 544   (GLU  167  - GLN  170  <=> PRO  839  - ASN  842 )                          
 339: s001-x 2xgj-B    56 -  59 <=>  545 - 548   (GLY  174  - SER  177  <=> SER  843  - LEU  846 )                          
 339: s001-x 2xgj-B    61 -  70 <=>  549 - 558   (ILE  179  - CYS  188  <=> GLU  847  - LYS  856 )                          
 339: s001-x 2xgj-B    72 -  78 <=>  559 - 565   (THR  190  - PHE  196  <=> ASP  858  - LYS  864 )                          
 340: s001-x 6vrb-C     1 -  21 <=>  175 - 195   (GLN   27  - GLN   47  <=> LYS  175  - THR  195 )                          
 340: s001-x 6vrb-C    22 -  25 <=>  198 - 201   (ILE   48  - PHE   51  <=> GLU  198  - GLU  201 )                          
 340: s001-x 6vrb-C    36 -  52 <=>  205 - 221   (GLN  154  - GLN  170  <=> PHE  205  - GLN  221 )                          
 340: s001-x 6vrb-C    54 -  57 <=>  222 - 225   (GLY  172  - LEU  175  <=> HIS  222  - GLN  225 )                          
 341: s001-x 4geh-D     6 -  11 <=>    2 -   7   (VAL   32  - ILE   37  <=> ASP  345  - LEU  350 )                          
 341: s001-x 4geh-D    13 -  16 <=>    8 -  11   (LEU   39  - PHE   42  <=> SER  351  - SER  354 )                          
 341: s001-x 4geh-D    17 -  21 <=>   13 -  17   (LEU   43  - GLN   47  <=> ILE  356  - ALA  360 )                          
 341: s001-x 4geh-D    22 -  25 <=>   20 -  23   (ILE   48  - PHE   51  <=> GLU  363  - GLN  366 )                          
 341: s001-x 4geh-D    30 -  51 <=>   29 -  50   (CYS  148  - LEU  169  <=> ALA  372  - PRO  393 )                          
 341: s001-x 4geh-D    63 -  70 <=>   55 -  62   (LEU  181  - CYS  188  <=> LYS  398  - GLU  405 )                          
 341: s001-x 4geh-D    72 -  78 <=>   63 -  69   (THR  190  - PHE  196  <=> LYS  406  - ALA  412 )                          
 342: s001-x 2wau-A     1 -   4 <=>   88 -  91   (GLN   27  - GLU   30  <=> GLY 2437  - MET 2440 )                          
 342: s001-x 2wau-A     6 -  21 <=>  157 - 172   (VAL   32  - GLN   47  <=> HIS 2506  - THR 2521 )                          
 342: s001-x 2wau-A    22 -  26 <=>  175 - 179   (ILE   48  - GLY   52  <=> ASN 2524  - GLU 2528 )                          
 342: s001-x 2wau-A    27 -  30 <=>  194 - 197   (SER  145  - CYS  148  <=> GLU 2550  - GLU 2553 )                          
 342: s001-x 2wau-A    31 -  57 <=>  200 - 226   (LEU  149  - LEU  175  <=> LYS 2556  - GLU 2582 )                          
 342: s001-x 2wau-A    62 -  72 <=>  233 - 243   (SER  180  - THR  190  <=> GLU 2589  - ASN 2599 )                          
 343: s001-x 5e5w-B     1 -  21 <=>   37 -  57   (GLN   27  - GLN   47  <=> GLY   45  - GLU   65 )                          
 343: s001-x 5e5w-B    22 -  26 <=>   60 -  64   (ILE   48  - GLY   52  <=> ASN   68  - ALA   72 )                          
 343: s001-x 5e5w-B    27 -  30 <=>   78 -  81   (SER  145  - CYS  148  <=> GLU   86  - ARG   89 )                          
 343: s001-x 5e5w-B    31 -  52 <=>   84 - 105   (LEU  149  - GLN  170  <=> ALA   92  - LYS  113 )                          
 343: s001-x 5e5w-B    54 -  58 <=>  106 - 110   (GLY  172  - GLY  176  <=> GLU  114  - GLU  118 )                          
 344: s001-x 2p22-A     2 -  21 <=>  104 - 123   (PHE   28  - GLN   47  <=> LYS  321  - ASP  340 )                          
 344: s001-x 2p22-A    22 -  26 <=>  127 - 131   (ILE   48  - GLY   52  <=> CYS  344  - MET  348 )                          
 344: s001-x 2p22-A    29 -  54 <=>  138 - 163   (ILE  147  - GLY  172  <=> PRO  355  - ILE  380 )                          
 344: s001-x 2p22-A    56 -  59 <=>  164 - 167   (GLY  174  - SER  177  <=> THR  381  - LEU  384 )                          
 345: s001-x 2oh3-A     1 -  21 <=>    2 -  22   (GLN   27  - GLN   47  <=> THR    4  - VAL   24 )                          
 345: s001-x 2oh3-A    22 -  26 <=>   26 -  30   (ILE   48  - GLY   52  <=> ASP   28  - ALA   32 )                          
 345: s001-x 2oh3-A    32 -  54 <=>   87 - 109   (LEU  150  - GLY  172  <=> THR   92  - ALA  114 )                          
 345: s001-x 2oh3-A    56 -  62 <=>  122 - 128   (GLY  174  - SER  180  <=> GLY  127  - GLU  133 )                          
 346: s001-x 5d2s-A    27 -  30 <=>    2 -   5   (SER  145  - CYS  148  <=> THR  100  - GLU  103 )                          
 346: s001-x 5d2s-A    31 -  48 <=>    8 -  25   (LEU  149  - ASP  166  <=> ALA  106  - SER  123 )                          
 346: s001-x 5d2s-A    59 -  78 <=>   27 -  46   (SER  177  - PHE  196  <=> GLU  125  - SER  144 )                          
 347: s001-x 3csv-A     1 -   4 <=>   93 -  96   (GLN   27  - GLU   30  <=> ASN  103  - PRO  106 )                          
 347: s001-x 3csv-A     6 -  21 <=>   97 - 112   (VAL   32  - GLN   47  <=> ALA  107  - HIS  122 )                          
 347: s001-x 3csv-A    22 -  25 <=>  115 - 118   (ILE   48  - PHE   51  <=> ASP  125  - THR  128 )                          
 347: s001-x 3csv-A    30 -  34 <=>  120 - 124   (CYS  148  - THR  152  <=> GLU  130  - LEU  134 )                          
 347: s001-x 3csv-A    35 -  38 <=>  205 - 208   (ILE  153  - PHE  156  <=> LYS  215  - HIS  218 )                          
 347: s001-x 3csv-A    40 -  50 <=>  209 - 219   (ALA  158  - LEU  168  <=> ARG  219  - ASP  229 )                          
 347: s001-x 3csv-A    53 -  73 <=>  221 - 241   (LYS  171  - ILE  191  <=> ARG  231  - GLY  251 )                          
 348: s001-x 2ly9-A     5 -  20 <=>   14 -  29   (LYS   31  - CYS   46  <=> THR   14  - GLN   29 )                          
 348: s001-x 2ly9-A    40 -  52 <=>   32 -  44   (ALA  158  - GLN  170  <=> HIS   32  - GLY   44 )                          
 348: s001-x 2ly9-A    58 -  73 <=>   48 -  63   (GLY  176  - ILE  191  <=> GLY   48  - ASN   63 )                          
 348: s001-x 2ly9-A    75 -  78 <=>   64 -  67   (TRP  193  - PHE  196  <=> SER   64  - ASN   67 )                          
 349: s001-x 5w7g-B     2 -  19 <=>   62 -  79   (PHE   28  - CYS   45  <=> PRO   68  - SER   85 )                          
 349: s001-x 5w7g-B    20 -  24 <=>   81 -  85   (CYS   46  - LEU   50  <=> LEU   87  - ALA   91 )                          
 349: s001-x 5w7g-B    35 -  53 <=>   88 - 106   (ILE  153  - LYS  171  <=> ALA   94  - SER  112 )                          
 349: s001-x 5w7g-B    55 -  58 <=>  109 - 112   (TYR  173  - GLY  176  <=> GLY  115  - GLN  118 )                          
 349: s001-x 5w7g-B    59 -  71 <=>  114 - 126   (SER  177  - GLU  189  <=> THR  120  - TYR  132 )                          
 350: s001-x 2jmh-A     1 -  15 <=>   14 -  28   (GLN   27  - ILE   41  <=> PHE   14  - LYS   28 )                          
 350: s001-x 2jmh-A    16 -  21 <=>   30 -  35   (PHE   42  - GLN   47  <=> GLU   30  - TYR   35 )                          
 350: s001-x 2jmh-A    22 -  26 <=>   38 -  42   (ILE   48  - GLY   52  <=> HIS   38  - GLU   42 )                          
 350: s001-x 2jmh-A    29 -  32 <=>   47 -  50   (ILE  147  - LEU  150  <=> LYS   47  - GLU   50 )                          
 350: s001-x 2jmh-A    33 -  52 <=>   52 -  71   (ILE  151  - GLN  170  <=> GLN   52  - GLY   71 )                          
 350: s001-x 2jmh-A    54 -  57 <=>   72 -  75   (GLY  172  - LEU  175  <=> ALA   72  - ARG   75 )                          
 350: s001-x 2jmh-A    62 -  68 <=>   95 - 101   (SER  180  - ASN  186  <=> THR   95  - LEU  101 )                          
 351: s001-x 4uy3-A     1 -  21 <=>  109 - 129   (GLN   27  - GLN   47  <=> ILE  131  - GLU  151 )                          
 351: s001-x 4uy3-A    22 -  26 <=>  133 - 137   (ILE   48  - GLY   52  <=> ASP  155  - ASN  159 )                          
 351: s001-x 4uy3-A    30 -  54 <=>  142 - 166   (CYS  148  - GLY  172  <=> GLY  164  - LYS  188 )                          
 351: s001-x 4uy3-A    56 -  59 <=>  174 - 177   (GLY  174  - SER  177  <=> ALA  196  - HIS  199 )                          
 352: s001-x 7czb-A     5 -  19 <=>  113 - 127   (LYS   31  - CYS   45  <=> LEU  120  - ALA  134 )                          
 352: s001-x 7czb-A    20 -  23 <=>  129 - 132   (CYS   46  - PRO   49  <=> LEU  136  - ASP  139 )                          
 352: s001-x 7czb-A    31 -  37 <=>  138 - 144   (LEU  149  - LEU  155  <=> TRP  145  - LYS  151 )                          
 352: s001-x 7czb-A    41 -  50 <=>  147 - 156   (GLY  159  - LEU  168  <=> TYR  154  - ASN  163 )                          
 352: s001-x 7czb-A    53 -  56 <=>  160 - 163   (LYS  171  - GLY  174  <=> GLY  167  - VAL  170 )                          
 352: s001-x 7czb-A    58 -  78 <=>  164 - 184   (GLY  176  - PHE  196  <=> ILE  171  - PRO  191 )                          
 353: s001-x 2qyw-A     1 -  21 <=>   10 -  30   (GLN   27  - GLN   47  <=> HIS   10  - GLU   30 )                          
 353: s001-x 2qyw-A    22 -  25 <=>   33 -  36   (ILE   48  - PHE   51  <=> LEU   33  - ALA   36 )                          
 353: s001-x 2qyw-A    32 -  52 <=>   37 -  57   (LEU  150  - GLN  170  <=> GLY   37  - GLU   57 )                          
 353: s001-x 2qyw-A    54 -  57 <=>   58 -  61   (GLY  172  - LEU  175  <=> THR   58  - GLU   61 )                          
 353: s001-x 2qyw-A    61 -  68 <=>   85 -  92   (ILE  179  - ASN  186  <=> ARG   85  - HIS   92 )                          
 354: s001-x 7emf-H     1 -   5 <=>    8 -  12   (GLN   27  - LYS   31  <=> ALA   10  - ALA   14 )                          
 354: s001-x 7emf-H     6 -  21 <=>   14 -  29   (VAL   32  - GLN   47  <=> LEU   16  - CYS   31 )                          
 354: s001-x 7emf-H    22 -  25 <=>   33 -  36   (ILE   48  - PHE   51  <=> ASN   35  - GLY   38 )                          
 354: s001-x 7emf-H    32 -  43 <=>   38 -  49   (LEU  150  - ILE  161  <=> LEU   40  - LEU   51 )                          
 354: s001-x 7emf-H    44 -  54 <=>   51 -  61   (VAL  162  - GLY  172  <=> SER   53  - LEU   63 )                          
 354: s001-x 7emf-H    73 -  76 <=>   93 -  96   (ILE  191  - LYS  194  <=> GLY   95  - PRO   98 )                          
 355: s001-x 4nn1-A     2 -  21 <=>   43 -  62   (PHE   28  - GLN   47  <=> GLY   48  - SER   67 )                          
 355: s001-x 4nn1-A    31 -  53 <=>   77 -  99   (LEU  149  - LYS  171  <=> LEU   82  - SER  104 )                          
 355: s001-x 4nn1-A    56 -  60 <=>  100 - 104   (GLY  174  - GLY  178  <=> GLY  105  - ALA  109 )                          
 355: s001-x 4nn1-A    62 -  78 <=>  105 - 121   (SER  180  - PHE  196  <=> LYS  110  - GLU  126 )                          
 356: s001-x 3n1e-B     1 -  21 <=>   17 -  37   (GLN   27  - GLN   47  <=> TYR  850  - ASP  870 )                          
 356: s001-x 3n1e-B    22 -  25 <=>   41 -  44   (ILE   48  - PHE   51  <=> SER  874  - GLU  877 )                          
 356: s001-x 3n1e-B    29 -  53 <=>   46 -  70   (ILE  147  - LYS  171  <=> LYS  879  - ASP  903 )                          
 356: s001-x 3n1e-B    55 -  58 <=>   71 -  74   (TYR  173  - GLY  176  <=> LEU  904  - GLU  907 )                          
 356: s001-x 3n1e-B    59 -  69 <=>   76 -  86   (SER  177  - ILE  187  <=> GLN  909  - ALA  919 )                          
 356: s001-x 3n1e-B    73 -  78 <=>  135 - 140   (ILE  191  - PHE  196  <=> ASN  968  - TRP  973 )                          
 357: s001-x 6y92-A     1 -  20 <=>   76 -  95   (GLN   27  - CYS   46  <=> LYS  116  - ILE  135 )                          
 357: s001-x 6y92-A    21 -  24 <=>   99 - 102   (GLN   47  - LEU   50  <=> LEU  139  - LYS  142 )                          
 357: s001-x 6y92-A    27 -  31 <=>  140 - 144   (SER  145  - LEU  149  <=> THR  180  - TYR  184 )                          
 357: s001-x 6y92-A    32 -  52 <=>  146 - 166   (LEU  150  - GLN  170  <=> ILE  186  - LEU  206 )                          
 357: s001-x 6y92-A    54 -  58 <=>  167 - 171   (GLY  172  - GLY  176  <=> VAL  207  - ILE  211 )                          
 358: s001-x 4whj-A     2 -  21 <=>  343 - 362   (PHE   28  - GLN   47  <=> GLU  447  - ALA  466 )                          
 358: s001-x 4whj-A    22 -  26 <=>  366 - 370   (ILE   48  - GLY   52  <=> GLN  470  - ASN  474 )                          
 358: s001-x 4whj-A    27 -  31 <=>  394 - 398   (SER  145  - LEU  149  <=> TYR  498  - GLU  502 )                          
 358: s001-x 4whj-A    32 -  55 <=>  400 - 423   (LEU  150  - TYR  173  <=> ILE  504  - ILE  527 )                          
 358: s001-x 4whj-A    62 -  66 <=>  498 - 502   (SER  180  - ALA  184  <=> GLN  644  - ILE  648 )                          
 359: s001-x 2xvt-C     3 -  20 <=>    2 -  19   (LYS   29  - CYS   46  <=> LYS   59  - MET   76 )                          
 359: s001-x 2xvt-C    21 -  24 <=>   21 -  24   (GLN   47  - LEU   50  <=> PRO   78  - LYS   81 )                          
 359: s001-x 2xvt-C    33 -  54 <=>   28 -  49   (ILE  151  - GLY  172  <=> ASP   85  - LEU  106 )                          
 359: s001-x 2xvt-C    57 -  60 <=>   56 -  59   (LEU  175  - GLY  178  <=> ASN  113  - ALA  116 )                          
 359: s001-x 2xvt-C    62 -  71 <=>   60 -  69   (SER  180  - GLU  189  <=> GLU  117  - ILE  126 )                          
 360: s001-x 6d5f-A     1 -  21 <=>   72 -  92   (GLN   27  - GLN   47  <=> GLN   73  - LEU   93 )                          
 360: s001-x 6d5f-A    22 -  25 <=>   95 -  98   (ILE   48  - PHE   51  <=> SER   96  - LYS   99 )                          
 360: s001-x 6d5f-A    32 -  53 <=>  100 - 121   (LEU  150  - LYS  171  <=> GLY  101  - TYR  122 )                          
 360: s001-x 6d5f-A    54 -  57 <=>  123 - 126   (GLY  172  - LEU  175  <=> THR  124  - SER  127 )                          
 360: s001-x 6d5f-A    58 -  73 <=>  128 - 143   (GLY  176  - ILE  191  <=> GLU  129  - GLY  144 )                          
 361: s001-x 1ufi-A     5 -  20 <=>    4 -  19   (LYS   31  - CYS   46  <=> VAL    6  - ARG   21 )                          
 361: s001-x 1ufi-A    21 -  24 <=>   22 -  25   (GLN   47  - LEU   50  <=> THR   24  - PRO   27 )                          
 361: s001-x 1ufi-A    33 -  54 <=>   27 -  48   (ILE  151  - GLY  172  <=> ASP   29  - ASN   50 )                          
 362: s001-x 1wi3-A     5 -  20 <=>   15 -  30   (LYS   31  - CYS   46  <=> SER   15  - GLY   30 )                          
 362: s001-x 1wi3-A    40 -  52 <=>   34 -  46   (ALA  158  - GLN  170  <=> ASP   34  - ASP   46 )                          
 362: s001-x 1wi3-A    59 -  71 <=>   51 -  63   (SER  177  - GLU  189  <=> THR   51  - VAL   63 )                          
 362: s001-x 1wi3-A    73 -  77 <=>   64 -  68   (ILE  191  - ALA  195  <=> LYS   64  - PRO   68 )                          
 363: s001-x 5t58-B     1 -  21 <=>    7 -  27   (GLN   27  - GLN   47  <=> HIS   14  - LYS   34 )                          
 363: s001-x 5t58-B    23 -  26 <=>   33 -  36   (PRO   49  - GLY   52  <=> LYS   40  - GLU   43 )                          
 363: s001-x 5t58-B    27 -  31 <=>   44 -  48   (SER  145  - LEU  149  <=> THR   51  - ILE   55 )                          
 363: s001-x 5t58-B    32 -  54 <=>   51 -  73   (LEU  150  - GLY  172  <=> LEU   58  - ILE   80 )                          
 364: s001-x 6sny-A     1 -  21 <=>    2 -  22   (GLN   27  - GLN   47  <=> ASN    2  - GLU   22 )                          
 364: s001-x 6sny-A    22 -  26 <=>   25 -  29   (ILE   48  - GLY   52  <=> ARG   25  - GLU   29 )                          
 364: s001-x 6sny-A    27 -  31 <=>   36 -  40   (SER  145  - LEU  149  <=> GLU   48  - ARG   52 )                          
 364: s001-x 6sny-A    32 -  55 <=>   43 -  66   (LEU  150  - TYR  173  <=> GLU   55  - ASN   78 )                          
 364: s001-x 6sny-A    59 -  66 <=>   84 -  91   (SER  177  - ALA  184  <=> GLU   96  - GLU  103 )                          
 365: s001-x 6hgc-A     1 -  21 <=>  198 - 218   (GLN   27  - GLN   47  <=> VAL  275  - ILE  295 )                          
 365: s001-x 6hgc-A    23 -  26 <=>  224 - 227   (PRO   49  - GLY   52  <=> GLN  301  - LEU  304 )                          
 365: s001-x 6hgc-A    28 -  31 <=>  230 - 233   (GLY  146  - LEU  149  <=> GLY  307  - SER  333 )                          
 365: s001-x 6hgc-A    33 -  52 <=>  234 - 253   (ILE  151  - GLN  170  <=> ALA  334  - GLN  353 )                          
 365: s001-x 6hgc-A    54 -  57 <=>  254 - 257   (GLY  172  - LEU  175  <=> HIS  354  - ASP  357 )                          
 366: s001-x 2gfp-A     1 -  21 <=>  194 - 214   (GLN   27  - GLN   47  <=> THR  202  - GLY  222 )                          
 366: s001-x 2gfp-A    23 -  26 <=>  220 - 223   (PRO   49  - GLY   52  <=> ALA  228  - GLY  231 )                          
 366: s001-x 2gfp-A    28 -  31 <=>  278 - 281   (GLY  146  - LEU  149  <=> LEU  286  - TRP  289 )                          
 366: s001-x 2gfp-A    32 -  55 <=>  283 - 306   (LEU  150  - TYR  173  <=> PRO  291  - GLY  314 )                          
 366: s001-x 2gfp-A    57 -  77 <=>  316 - 336   (LEU  175  - ALA  195  <=> ALA  324  - ASN  344 )                          
 367: s001-x 2zkz-C     2 -  16 <=>    1 -  15   (PHE   28  - PHE   42  <=> GLU   10  - UNK   24 )                          
 367: s001-x 2zkz-C    18 -  21 <=>   16 -  19   (VAL   44  - GLN   47  <=> ALA   25  - UNK   28 )                          
 367: s001-x 2zkz-C    23 -  26 <=>   38 -  41   (PRO   49  - GLY   52  <=> ILE   47  - ILE   50 )                          
 367: s001-x 2zkz-C    32 -  48 <=>   44 -  60   (LEU  150  - ASP  166  <=> LEU   53  - VAL   69 )                          
 367: s001-x 2zkz-C    60 -  72 <=>   75 -  87   (GLY  178  - THR  190  <=> ASN   84  - ASN   96 )                          
 368: s001-x 7c79-K     1 -  23 <=>    3 -  25   (GLN   27  - PRO   49  <=> LYS    3  - PRO   25 )                          
 368: s001-x 7c79-K    33 -  53 <=>   29 -  49   (ILE  151  - LYS  171  <=> SER   29  - ILE   49 )                          
 369: s001-x 4gfq-A     1 -  19 <=>   10 -  28   (GLN   27  - CYS   45  <=> SER    9  - VAL   27 )                          
 369: s001-x 4gfq-A    21 -  25 <=>   29 -  33   (GLN   47  - PHE   51  <=> ARG   28  - ALA   32 )                          
 369: s001-x 4gfq-A    33 -  55 <=>  107 - 129   (ILE  151  - TYR  173  <=> THR  106  - VAL  128 )                          
 369: s001-x 4gfq-A    56 -  66 <=>  168 - 178   (GLY  174  - ALA  184  <=> TYR  167  - ASN  177 )                          
 370: s001-x 4dvg-B     7 -  11 <=>  143 - 147   (LEU   33  - ILE   37  <=> ALA  215  - ILE  219 )                          
 370: s001-x 4dvg-B    13 -  20 <=>  149 - 156   (LEU   39  - CYS   46  <=> GLY  221  - LYS  228 )                          
 370: s001-x 4dvg-B    21 -  24 <=>  159 - 162   (GLN   47  - LEU   50  <=> ASN  231  - ARG  234 )                          
 370: s001-x 4dvg-B    33 -  50 <=>  164 - 181   (ILE  151  - LEU  168  <=> THR  236  - UNK  253 )                          
 370: s001-x 4dvg-B    53 -  56 <=>  190 - 193   (LYS  171  - GLY  174  <=> LEU  262  - GLY  265 )                          
 370: s001-x 4dvg-B    59 -  72 <=>  196 - 209   (SER  177  - THR  190  <=> VAL  268  - GLY  281 )                          
 371: s001-x 3stq-A     1 -  19 <=>   17 -  35   (GLN   27  - CYS   45  <=> LYS    4  - LEU   22 )                          
 371: s001-x 3stq-A    20 -  24 <=>   37 -  41   (CYS   46  - LEU   50  <=> ALA   24  - ASN   28 )                          
 371: s001-x 3stq-A    33 -  52 <=>   43 -  62   (ILE  151  - GLN  170  <=> ASP   30  - ASP   49 )                          
 371: s001-x 3stq-A    54 -  58 <=>   63 -  67   (GLY  172  - GLY  176  <=> ASP   50  - ALA   54 )                          
 372: s001-x 7a23-J     1 -  21 <=>   38 -  58   (GLN   27  - GLN   47  <=> ILE   59  - PHE   79 )                          
 372: s001-x 7a23-J    22 -  25 <=>   62 -  65   (ILE   48  - PHE   51  <=> VAL   83  - ASN   86 )                          
 372: s001-x 7a23-J    33 -  54 <=>   68 -  89   (ILE  151  - GLY  172  <=> ASP   89  - GLU  110 )                          
 372: s001-x 7a23-J    56 -  59 <=>   90 -  93   (GLY  174  - SER  177  <=> TRP  111  - GLY  114 )                          
 373: s001-x 5nkm-E     1 -  19 <=>  291 - 309   (GLN   27  - CYS   45  <=> ILE  335  - LEU  353 )                          
 373: s001-x 5nkm-E    32 -  51 <=>  312 - 331   (LEU  150  - LEU  169  <=> SER  380  - VAL  399 )                          
 373: s001-x 5nkm-E    56 -  59 <=>  332 - 335   (GLY  174  - SER  177  <=> GLY  400  - SER  403 )                          
 373: s001-x 5nkm-E    61 -  67 <=>  336 - 342   (ILE  179  - THR  185  <=> ARG  404  - LEU  410 )                          
 374: s001-x 5vxv-A     1 -  20 <=>  114 - 133   (GLN   27  - CYS   46  <=> GLN  156  - ILE  175 )                          
 374: s001-x 5vxv-A    21 -  24 <=>  135 - 138   (GLN   47  - LEU   50  <=> LYS  177  - THR  180 )                          
 374: s001-x 5vxv-A    36 -  50 <=>  141 - 155   (GLN  154  - LEU  168  <=> ASP  183  - GLN  197 )                          
 374: s001-x 5vxv-A    51 -  55 <=>  157 - 161   (LEU  169  - TYR  173  <=> LYS  199  - HIS  203 )                          
 374: s001-x 5vxv-A    61 -  69 <=>  170 - 178   (ILE  179  - ILE  187  <=> TYR  212  - PRO  220 )                          
 375: s001-x 6p5a-B     1 -  20 <=>   48 -  67   (GLN   27  - CYS   46  <=> PRO  664  - THR  683 )                          
 375: s001-x 6p5a-B    21 -  24 <=>   73 -  76   (GLN   47  - LEU   50  <=> GLU  689  - ASN  692 )                          
 375: s001-x 6p5a-B    42 -  46 <=>   84 -  88   (LEU  160  - LEU  164  <=> LEU  700  - ASN  704 )                          
 375: s001-x 6p5a-B    49 -  52 <=>   89 -  92   (GLU  167  - GLN  170  <=> VAL  705  - ASP  708 )                          
 375: s001-x 6p5a-B    58 -  78 <=>   94 - 114   (GLY  176  - PHE  196  <=> GLN  710  - LYS  730 )                          
 376: s001-x 6zkb-A     1 -  21 <=>   54 -  74   (GLN   27  - GLN   47  <=> LYS   54  - PRO   74 )                          
 376: s001-x 6zkb-A    22 -  25 <=>   77 -  80   (ILE   48  - PHE   51  <=> TRP   77  - GLN   80 )                          
 376: s001-x 6zkb-A    31 -  54 <=>   82 - 105   (LEU  149  - GLY  172  <=> THR   82  - GLU  105 )                          
 377: s001-x 4ng2-E     1 -  19 <=>   31 -  49   (GLN   27  - CYS   45  <=> TRP   47  - TRP   65 )                          
 377: s001-x 4ng2-E    20 -  23 <=>   51 -  54   (CYS   46  - PRO   49  <=> ALA   67  - ILE   70 )                          
 377: s001-x 4ng2-E    39 -  53 <=>   57 -  71   (VAL  157  - LYS  171  <=> GLN   73  - THR   87 )                          
 377: s001-x 4ng2-E    54 -  57 <=>   73 -  76   (GLY  172  - LEU  175  <=> MET   89  - THR   92 )                          
 377: s001-x 4ng2-E    61 -  76 <=>   79 -  94   (ILE  179  - LYS  194  <=> GLU   95  - ARG  110 )                          
 378: s001-x 4j41-B     1 -  21 <=>   14 -  34   (GLN   27  - GLN   47  <=> PHE   18  - SER   38 )                          
 378: s001-x 4j41-B    22 -  25 <=>   36 -  39   (ILE   48  - PHE   51  <=> GLU   40  - TRP   43 )                          
 378: s001-x 4j41-B    32 -  52 <=>   40 -  60   (LEU  150  - GLN  170  <=> ALA   44  - GLN   64 )                          
 378: s001-x 4j41-B    54 -  57 <=>   61 -  64   (GLY  172  - LEU  175  <=> TYR   65  - ILE   68 )                          
 379: s001-x 4uzy-A     1 -   4 <=>  276 - 279   (GLN   27  - GLU   30  <=> ASP  288  - PRO  291 )                          
 379: s001-x 4uzy-A     8 -  20 <=>  552 - 564   (TRP   34  - CYS   46  <=> GLU  570  - LEU  582 )                          
 379: s001-x 4uzy-A    21 -  24 <=>  567 - 570   (GLN   47  - LEU   50  <=> ILE  585  - LEU  588 )                          
 379: s001-x 4uzy-A    31 -  52 <=>  576 - 597   (LEU  149  - GLN  170  <=> VAL  594  - LYS  615 )                          
 379: s001-x 4uzy-A    55 -  58 <=>  598 - 601   (TYR  173  - GLY  176  <=> ASP  616  - VAL  619 )                          
 379: s001-x 4uzy-A    59 -  66 <=>  608 - 615   (SER  177  - ALA  184  <=> THR  630  - MET  637 )                          
 380: s001-x 2fdc-A     4 -  21 <=>  169 - 186   (GLU   30  - GLN   47  <=> ARG  252  - GLU  269 )                          
 380: s001-x 2fdc-A    22 -  25 <=>  190 - 193   (ILE   48  - PHE   51  <=> GLU  273  - ALA  276 )                          
 380: s001-x 2fdc-A    31 -  54 <=>  195 - 218   (LEU  149  - GLY  172  <=> GLY  278  - GLY  301 )                          
 380: s001-x 2fdc-A    61 -  66 <=>  223 - 228   (ILE  179  - ALA  184  <=> ILE  306  - ARG  311 )                          
 380: s001-x 2fdc-A    70 -  74 <=>  234 - 238   (CYS  188  - VAL  192  <=> PRO  317  - THR  321 )                          
 381: s001-x 2iaz-B     5 -  21 <=>   34 -  50   (LYS   31  - GLN   47  <=> ALA   33  - GLU   49 )                          
 381: s001-x 2iaz-B    22 -  26 <=>   53 -  57   (ILE   48  - GLY   52  <=> GLN   52  - GLN   56 )                          
 381: s001-x 2iaz-B    29 -  32 <=>   59 -  62   (ILE  147  - LEU  150  <=> GLY   58  - PRO   61 )                          
 381: s001-x 2iaz-B    34 -  51 <=>   63 -  80   (THR  152  - LEU  169  <=> ASP   62  - ASN   79 )                          
 381: s001-x 2iaz-B    58 -  67 <=>   81 -  90   (GLY  176  - THR  185  <=> SER   80  - GLN   89 )                          
 382: s001-x 6znl-Z     1 -   4 <=>   62 -  65   (GLN   27  - GLU   30  <=> ALA 1155  - ARG 1158 )                          
 382: s001-x 6znl-Z     5 -  18 <=>   67 -  80   (LYS   31  - VAL   44  <=> THR 1160  - HIS 1173 )                          
 382: s001-x 6znl-Z    20 -  26 <=>   81 -  87   (CYS   46  - GLY   52  <=> THR 1174  - THR 1180 )                          
 382: s001-x 6znl-Z    27 -  30 <=>   89 -  92   (SER  145  - CYS  148  <=> SER 1182  - ALA 1185 )                          
 382: s001-x 6znl-Z    31 -  54 <=>   94 - 117   (LEU  149  - GLY  172  <=> LYS 1187  - LEU 1210 )                          
 383: s001-x 4d7x-A     1 -  21 <=>    7 -  27   (GLN   27  - GLN   47  <=> ILE    7  - ASN   27 )                          
 383: s001-x 4d7x-A    33 -  54 <=>   33 -  54   (ILE  151  - GLY  172  <=> ASP   33  - LYS   54 )                          
 383: s001-x 4d7x-A    56 -  78 <=>   61 -  83   (GLY  174  - PHE  196  <=> TYR   61  - SER   83 )                          
 384: s001-x 3eo8-A     4 -  21 <=>   53 -  70   (GLU   30  - GLN   47  <=> ARG   52  - GLU   69 )                          
 384: s001-x 3eo8-A    22 -  25 <=>   74 -  77   (ILE   48  - PHE   51  <=> GLU   73  - LYS   76 )                          
 384: s001-x 3eo8-A    32 -  44 <=>   79 -  91   (LEU  150  - VAL  162  <=> SER   78  - LYS   90 )                          
 384: s001-x 3eo8-A    45 -  48 <=>   93 -  96   (LEU  163  - ASP  166  <=> PHE   92  - PHE   95 )                          
 384: s001-x 3eo8-A    50 -  58 <=>   97 - 105   (LEU  168  - GLY  176  <=> TYR   96  - LEU  104 )                          
 384: s001-x 3eo8-A    64 -  67 <=>  169 - 172   (PHE  182  - THR  185  <=> ALA  168  - GLU  171 )                          
 385: s001-x 5n9j-D     1 -  21 <=>    2 -  22   (GLN   27  - GLN   47  <=> ARG    4  - HIS   24 )                          
 385: s001-x 5n9j-D    22 -  26 <=>   25 -  29   (ILE   48  - GLY   52  <=> SER   27  - ASP   31 )                          
 385: s001-x 5n9j-D    30 -  54 <=>   49 -  73   (CYS  148  - GLY  172  <=> ALA   51  - LEU   75 )                          
 385: s001-x 5n9j-D    56 -  59 <=>   74 -  77   (GLY  174  - SER  177  <=> ILE   76  - LEU   79 )                          
 386: s001-x 2xt6-A     1 -  20 <=>  329 - 348   (GLN   27  - CYS   46  <=> ASP  472  - ALA  491 )                          
 386: s001-x 2xt6-A    23 -  26 <=>  588 - 591   (PRO   49  - GLY   52  <=> ARG  744  - HIS  747 )                          
 386: s001-x 2xt6-A    28 -  31 <=>  599 - 602   (GLY  146  - LEU  149  <=> MET  755  - PRO  758 )                          
 386: s001-x 2xt6-A    32 -  39 <=>  604 - 611   (LEU  150  - VAL  157  <=> MET  760  - LYS  767 )                          
 386: s001-x 2xt6-A    41 -  54 <=>  612 - 625   (GLY  159  - GLY  172  <=> ARG  768  - ARG  781 )                          
 386: s001-x 2xt6-A    55 -  78 <=>  627 - 650   (TYR  173  - PHE  196  <=> ASP  783  - GLU  806 )                          
 387: s001-x 7kiy-C     1 -  21 <=>  570 - 590   (GLN   27  - GLN   47  <=> SER  594  - TYR  614 )                          
 387: s001-x 7kiy-C    22 -  25 <=>  594 - 597   (ILE   48  - PHE   51  <=> LEU  618  - PHE  621 )                          
 387: s001-x 7kiy-C    38 -  49 <=>  613 - 624   (PHE  156  - GLU  167  <=> ASN  637  - ASN  648 )                          
 387: s001-x 7kiy-C    56 -  62 <=>  642 - 648   (GLY  174  - SER  180  <=> GLU  666  - SER  672 )                          
 387: s001-x 7kiy-C    64 -  78 <=>  649 - 663   (PHE  182  - PHE  196  <=> ARG  673  - ILE  687 )                          
 388: s001-x 4fzo-A     1 -   4 <=>    2 -   5   (GLN   27  - GLU   30  <=> ASN   -1  - ASP    2 )                          
 388: s001-x 4fzo-A     5 -  20 <=>    7 -  22   (LYS   31  - CYS   46  <=> ARG    4  - MET   19 )                          
 388: s001-x 4fzo-A    21 -  24 <=>   25 -  28   (GLN   47  - LEU   50  <=> LYS   22  - LYS   25 )                          
 388: s001-x 4fzo-A    33 -  54 <=>   30 -  51   (ILE  151  - GLY  172  <=> SER   27  - LEU   48 )                          
 388: s001-x 4fzo-A    56 -  59 <=>   52 -  55   (GLY  174  - SER  177  <=> GLU   49  - ASP   52 )                          
 389: s001-x 6rd4-6    27 -  31 <=>   41 -  45   (SER  145  - LEU  149  <=> SER   68  - SER   72 )                          
 389: s001-x 6rd4-6    32 -  55 <=>   47 -  70   (LEU  150  - TYR  173  <=> GLN   74  - HIS   97 )                          
 389: s001-x 6rd4-6    56 -  59 <=>   72 -  75   (GLY  174  - SER  177  <=> TRP   99  - ASP  102 )                          
 389: s001-x 6rd4-6    61 -  78 <=>   76 -  93   (ILE  179  - PHE  196  <=> LEU  103  - ILE  120 )                          
 390: s001-x 6jqa-B     1 -  21 <=>   13 -  33   (GLN   27  - GLN   47  <=> THR   16  - VAL   36 )                          
 390: s001-x 6jqa-B    23 -  26 <=>   40 -  43   (PRO   49  - GLY   52  <=> ARG   43  - GLN   46 )                          
 390: s001-x 6jqa-B    27 -  30 <=>   48 -  51   (SER  145  - CYS  148  <=> ASN   51  - ASN   54 )                          
 390: s001-x 6jqa-B    31 -  52 <=>   53 -  74   (LEU  149  - GLN  170  <=> ASN   56  - LYS   77 )                          
 390: s001-x 6jqa-B    54 -  58 <=>   75 -  79   (GLY  172  - GLY  176  <=> THR   78  - LEU   82 )                          
 391: s001-x 4e0i-A     1 -  20 <=>   47 -  66   (GLN   27  - CYS   46  <=> ASP   83  - ALA  102 )                          
 391: s001-x 4e0i-A    21 -  25 <=>   68 -  72   (GLN   47  - PHE   51  <=> SER  104  - GLN  108 )                          
 391: s001-x 4e0i-A    33 -  51 <=>   74 -  92   (ILE  151  - LEU  169  <=> THR  110  - TYR  128 )                          
 391: s001-x 4e0i-A    54 -  59 <=>   93 -  98   (GLY  172  - SER  177  <=> PRO  129  - ALA  134 )                          
 391: s001-x 4e0i-A    65 -  69 <=>  124 - 128   (ILE  183  - ILE  187  <=> GLU  160  - LYS  164 )                          
 391: s001-x 4e0i-A    72 -  76 <=>  138 - 142   (THR  190  - LYS  194  <=> PHE  174  - PHE  178 )                          
 392: s001-x 1hs7-A     1 -  21 <=>    4 -  24   (GLN   27  - GLN   47  <=> LYS   26  - LYS   46 )                          
 392: s001-x 1hs7-A    22 -  26 <=>   28 -  32   (ILE   48  - GLY   52  <=> LYS   50  - LYS   54 )                          
 392: s001-x 1hs7-A    33 -  41 <=>   35 -  43   (ILE  151  - GLY  159  <=> SER   57  - GLU   65 )                          
 392: s001-x 1hs7-A    42 -  52 <=>   45 -  55   (LEU  160  - GLN  170  <=> GLU   67  - ASP   77 )                          
 392: s001-x 1hs7-A    54 -  57 <=>   56 -  59   (GLY  172  - LEU  175  <=> LYS   78  - SER   81 )                          
 392: s001-x 1hs7-A    61 -  68 <=>   74 -  81   (ILE  179  - ASN  186  <=> LYS   96  - GLN  103 )                          
 393: s001-x 3o4z-A     4 -  19 <=>  419 - 434   (GLU   30  - CYS   45  <=> PHE  472  - ILE  487 )                          
 393: s001-x 3o4z-A    20 -  25 <=>  436 - 441   (CYS   46  - PHE   51  <=> CYS  489  - PHE  494 )                          
 393: s001-x 3o4z-A    33 -  52 <=>  443 - 462   (ILE  151  - GLN  170  <=> GLU  496  - PRO  515 )                          
 393: s001-x 3o4z-A    59 -  72 <=>  463 - 476   (SER  177  - THR  190  <=> GLU  516  - GLU  529 )                          
 394: s001-x 3fse-B     2 -  21 <=>  193 - 212   (PHE   28  - GLN   47  <=> GLY  204  - TYR  223 )                          
 394: s001-x 3fse-B    23 -  26 <=>  219 - 222   (PRO   49  - GLY   52  <=> LYS  230  - GLU  233 )                          
 394: s001-x 3fse-B    27 -  30 <=>  225 - 228   (SER  145  - CYS  148  <=> SER  236  - GLU  239 )                          
 394: s001-x 3fse-B    31 -  56 <=>  231 - 256   (LEU  149  - GLY  174  <=> ALA  242  - GLU  267 )                          
 394: s001-x 3fse-B    59 -  68 <=>  257 - 266   (SER  177  - ASN  186  <=> LYS  268  - ASN  277 )                          
 394: s001-x 3fse-B    70 -  73 <=>  267 - 270   (CYS  188  - ILE  191  <=> GLN  278  - LYS  281 )                          
 395: s001-x 6ayi-A     3 -  20 <=>   43 -  60   (LYS   29  - CYS   46  <=> ILE   53  - ALA   70 )                          
 395: s001-x 6ayi-A    22 -  25 <=>   80 -  83   (ILE   48  - PHE   51  <=> SER   90  - SER   93 )                          
 395: s001-x 6ayi-A    35 -  54 <=>   86 - 105   (ILE  153  - GLY  172  <=> HIS   96  - ASN  115 )                          
 395: s001-x 6ayi-A    55 -  58 <=>  107 - 110   (TYR  173  - GLY  176  <=> GLN  117  - ALA  120 )                          
 395: s001-x 6ayi-A    61 -  78 <=>  112 - 129   (ILE  179  - PHE  196  <=> LEU  122  - ASP  139 )                          
 396: s001-x 5nro-A     1 -  21 <=>  527 - 547   (GLN   27  - GLN   47  <=> LYS  528  - LYS  548 )                          
 396: s001-x 5nro-A    22 -  26 <=>  551 - 555   (ILE   48  - GLY   52  <=> GLU  552  - LYS  556 )                          
 396: s001-x 5nro-A    32 -  52 <=>  557 - 577   (LEU  150  - GLN  170  <=> PRO  558  - GLY  578 )                          
 396: s001-x 5nro-A    55 -  62 <=>  578 - 585   (TYR  173  - SER  180  <=> GLU  579  - ALA  586 )                          
 397: s001-x 2zoz-B     2 -  21 <=>   46 -  65   (PHE   28  - GLN   47  <=> PRO   46  - LYS   65 )                          
 397: s001-x 2zoz-B    22 -  25 <=>   69 -  72   (ILE   48  - PHE   51  <=> ASP   69  - ARG   72 )                          
 397: s001-x 2zoz-B    34 -  37 <=>   88 -  91   (THR  152  - LEU  155  <=> LEU   88  - ASN   91 )                          
 397: s001-x 2zoz-B    40 -  52 <=>   92 - 104   (ALA  158  - GLN  170  <=> VAL   92  - PRO  104 )                          
 397: s001-x 2zoz-B    56 -  73 <=>  105 - 122   (GLY  174  - ILE  191  <=> SER  105  - PRO  122 )                          
 397: s001-x 2zoz-B    75 -  78 <=>  123 - 126   (TRP  193  - PHE  196  <=> ASP  123  - ASP  126 )                          
 398: s001-x 2j6z-A     2 -  21 <=>    1 -  20   (PHE   28  - GLN   47  <=> MET    1  - ALA   20 )                          
 398: s001-x 2j6z-A    37 -  58 <=>   23 -  44   (LEU  155  - GLY  176  <=> THR   23  - PRO   44 )                          
 398: s001-x 2j6z-A    62 -  78 <=>   49 -  65   (SER  180  - PHE  196  <=> SER   49  - ASP   65 )                          
 399: s001-x 3ljl-A     2 -   9 <=>   73 -  80   (PHE   28  - THR   35  <=> GLU   77  - SER   84 )                          
 399: s001-x 3ljl-A    14 -  21 <=>   94 - 101   (PHE   40  - GLN   47  <=> ALA   98  - HIS  105 )                          
 399: s001-x 3ljl-A    33 -  55 <=>  106 - 128   (ILE  151  - TYR  173  <=> SER  110  - PHE  132 )                          
 399: s001-x 3ljl-A    56 -  73 <=>  132 - 149   (GLY  174  - ILE  191  <=> GLY  136  - LYS  153 )                          
 400: s001-x 6nr7-A     1 -  16 <=>  150 - 165   (GLN   27  - PHE   42  <=> GLU  130  - LEU  145 )                          
 400: s001-x 6nr7-A    18 -  22 <=>  166 - 170   (VAL   44  - ILE   48  <=> THR  146  - VAL  150 )                          
 400: s001-x 6nr7-A    33 -  55 <=>  173 - 195   (ILE  151  - TYR  173  <=> THR  153  - ILE  175 )                          
 400: s001-x 6nr7-A    65 -  69 <=>  255 - 259   (ILE  183  - ILE  187  <=> GLU  235  - ALA  239 )                          
 400: s001-x 6nr7-A    75 -  78 <=>  690 - 693   (TRP  193  - PHE  196  <=> GLU  670  - PRO  673 )                          
 401: s001-x 2mn2-A     1 -  21 <=>    3 -  23   (GLN   27  - GLN   47  <=> GLU    3  - ASP   23 )                          
 401: s001-x 2mn2-A    22 -  25 <=>   27 -  30   (ILE   48  - PHE   51  <=> ALA   27  - GLY   30 )                          
 401: s001-x 2mn2-A    27 -  36 <=>   34 -  43   (SER  145  - GLN  154  <=> HIS   34  - ALA   43 )                          
 401: s001-x 2mn2-A    37 -  52 <=>   45 -  60   (LEU  155  - GLN  170  <=> ASN   45  - MET   60 )                          
 401: s001-x 2mn2-A    54 -  57 <=>   61 -  64   (GLY  172  - LEU  175  <=> SER   61  - ILE   64 )                          
 401: s001-x 2mn2-A    61 -  64 <=>   73 -  76   (ILE  179  - PHE  182  <=> SER   73  - VAL   76 )                          
 401: s001-x 2mn2-A    66 -  70 <=>  106 - 110   (ALA  184  - CYS  188  <=> ARG  106  - LEU  110 )                          
 402: s001-x 5aff-A     1 -  15 <=>  373 - 387   (GLN   27  - ILE   41  <=> ASN  466  - ILE  480 )                          
 402: s001-x 5aff-A    16 -  21 <=>  389 - 394   (PHE   42  - GLN   47  <=> ARG  482  - PRO  487 )                          
 402: s001-x 5aff-A    22 -  25 <=>  398 - 401   (ILE   48  - PHE   51  <=> ALA  491  - ALA  494 )                          
 402: s001-x 5aff-A    33 -  50 <=>  402 - 419   (ILE  151  - LEU  168  <=> ASP  495  - VAL  512 )                          
 402: s001-x 5aff-A    60 -  65 <=>  420 - 425   (GLY  178  - ILE  183  <=> LEU  513  - PRO  518 )                          
 402: s001-x 5aff-A    69 -  72 <=>  426 - 429   (ILE  187  - THR  190  <=> THR  519  - ASN  522 )                          
 403: s001-x 1zke-D     3 -  21 <=>    1 -  19   (LYS   29  - GLN   47  <=> GLY   -1  - ASN   17 )                          
 403: s001-x 1zke-D    23 -  26 <=>   26 -  29   (PRO   49  - GLY   52  <=> LYS   24  - ASN   27 )                          
 403: s001-x 1zke-D    27 -  31 <=>   46 -  50   (SER  145  - LEU  149  <=> PRO   44  - ASN   48 )                          
 403: s001-x 1zke-D    32 -  52 <=>   52 -  72   (LEU  150  - GLN  170  <=> ALA   50  - ASN   70 )                          
 403: s001-x 1zke-D    54 -  58 <=>   73 -  77   (GLY  172  - GLY  176  <=> LYS   71  - GLY   75 )                          
 404: s001-x 1kny-A     1 -  17 <=>  124 - 140   (GLN   27  - LEU   43  <=> LYS  124  - VAL  140 )                          
 404: s001-x 1kny-A    18 -  21 <=>  142 - 145   (VAL   44  - GLN   47  <=> GLU  142  - GLU  145 )                          
 404: s001-x 1kny-A    22 -  25 <=>  148 - 151   (ILE   48  - PHE   51  <=> GLY  148  - ARG  151 )                          
 404: s001-x 1kny-A    26 -  54 <=>  155 - 183   (GLY   52  - GLY  172  <=> VAL  155  - ILE  183 )                          
 404: s001-x 1kny-A    62 -  65 <=>  236 - 239   (SER  180  - ILE  183  <=> GLU  236  - GLU  239 )                          
 404: s001-x 1kny-A    67 -  70 <=>  244 - 247   (THR  185  - CYS  188  <=> ILE  244  - VAL  247 )                          
 404: s001-x 1kny-A    73 -  78 <=>  248 - 253   (ILE  191  - PHE  196  <=> SER  248  - PHE  253 )                          
 405: s001-x 7kfl-A     1 -  21 <=>  138 - 158   (GLN   27  - GLN   47  <=> TYR 1271  - GLN 1291 )                          
 405: s001-x 7kfl-A    22 -  25 <=>  161 - 164   (ILE   48  - PHE   51  <=> ARG 1294  - ARG 1297 )                          
 405: s001-x 7kfl-A    33 -  54 <=>  165 - 186   (ILE  151  - GLY  172  <=> ASN 1308  - TYR 1329 )                          
 405: s001-x 7kfl-A    57 -  76 <=>  204 - 223   (LEU  175  - LYS  194  <=> PHE 1347  - ARG 1366 )                          
 406: s001-x 6q6e-A     4 -  21 <=>   57 -  74   (GLU   30  - GLN   47  <=> ASN   57  - SER   74 )                          
 406: s001-x 6q6e-A    22 -  25 <=>   77 -  80   (ILE   48  - PHE   51  <=> ASP   77  - ALA   80 )                          
 406: s001-x 6q6e-A    27 -  31 <=>  128 - 132   (SER  145  - LEU  149  <=> LYS  128  - SER  132 )                          
 406: s001-x 6q6e-A    32 -  55 <=>  135 - 158   (LEU  150  - TYR  173  <=> HIS  135  - LYS  158 )                          
 406: s001-x 6q6e-A    58 -  71 <=>  172 - 185   (GLY  176  - GLU  189  <=> GLU  172  - LYS  185 )                          
 407: s001-x 4acl-A     2 -  23 <=>    1 -  22   (PHE   28  - PRO   49  <=> ASP    2  - ASN   23 )                          
 407: s001-x 4acl-A    36 -  55 <=>   24 -  43   (GLN  154  - TYR  173  <=> ASN   25  - LEU   44 )                          
 407: s001-x 4acl-A    57 -  67 <=>   60 -  70   (LEU  175  - THR  185  <=> VAL   61  - LYS   71 )                          
 407: s001-x 4acl-A    69 -  78 <=>  129 - 138   (ILE  187  - PHE  196  <=> ASP  130  - ILE  139 )                          
 408: s001-x 5ue0-A     1 -  21 <=>  120 - 140   (GLN   27  - GLN   47  <=> SER  474  - SER  494 )                          
 408: s001-x 5ue0-A    22 -  25 <=>  143 - 146   (ILE   48  - PHE   51  <=> SER  497  - ARG  500 )                          
 408: s001-x 5ue0-A    34 -  48 <=>  147 - 161   (THR  152  - ASP  166  <=> SER  501  - LEU  515 )                          
 408: s001-x 5ue0-A    50 -  53 <=>  162 - 165   (LEU  168  - LYS  171  <=> SER  516  - VAL  519 )                          
 408: s001-x 5ue0-A    58 -  78 <=>  184 - 204   (GLY  176  - PHE  196  <=> GLN  546  - VAL  566 )                          
 409: s001-x 4bzj-C     3 -   6 <=>  588 - 591   (LYS   29  - VAL   32  <=> ALA  637  - SER  640 )                          
 409: s001-x 4bzj-C     8 -  21 <=>  592 - 605   (TRP   34  - GLN   47  <=> LEU  641  - ASP  654 )                          
 409: s001-x 4bzj-C    23 -  26 <=>  611 - 614   (PRO   49  - GLY   52  <=> LYS  660  - ASN  663 )                          
 409: s001-x 4bzj-C    32 -  57 <=>  616 - 641   (LEU  150  - LEU  175  <=> THR  665  - GLY  690 )                          
 409: s001-x 4bzj-C    62 -  66 <=>  645 - 649   (SER  180  - ALA  184  <=> GLU  697  - ALA  701 )                          
 410: s001-x 5v8f-6     4 -  20 <=>    1 -  17   (GLU   30  - CYS   46  <=> VAL  103  - LEU  119 )                          
 410: s001-x 5v8f-6    21 -  26 <=>   19 -  24   (GLN   47  - GLY   52  <=> ASP  121  - SER  126 )                          
 410: s001-x 5v8f-6    36 -  41 <=>   52 -  57   (GLN  154  - GLY  159  <=> ASP  154  - SER  159 )                          
 410: s001-x 5v8f-6    42 -  52 <=>   62 -  72   (LEU  160  - GLN  170  <=> GLY  164  - TYR  174 )                          
 410: s001-x 5v8f-6    58 -  78 <=>   73 -  93   (GLY  176  - PHE  196  <=> TYR  175  - GLU  195 )                          
 411: s001-x 3rfy-A     1 -  21 <=>   59 -  79   (GLN   27  - GLN   47  <=> GLY  136  - GLN  156 )                          
 411: s001-x 3rfy-A    22 -  25 <=>   83 -  86   (ILE   48  - PHE   51  <=> ILE  160  - ALA  163 )                          
 411: s001-x 3rfy-A    30 -  54 <=>   90 - 114   (CYS  148  - GLY  172  <=> GLU  167  - VAL  191 )                          
 411: s001-x 3rfy-A    57 -  60 <=>  123 - 126   (LEU  175  - GLY  178  <=> ALA  200  - GLN  203 )                          
 411: s001-x 3rfy-A    73 -  76 <=>  228 - 231   (ILE  191  - LYS  194  <=> ALA  305  - PHE  308 )                          
 412: s001-x 2cwo-A     1 -   4 <=>    3 -   6   (GLN   27  - GLU   30  <=> PHE    3  - LYS    6 )                          
 412: s001-x 2cwo-A     6 -  21 <=>    7 -  22   (VAL   32  - GLN   47  <=> ASP    7  - ARG   22 )                          
 412: s001-x 2cwo-A    22 -  25 <=>   25 -  28   (ILE   48  - PHE   51  <=> LYS   25  - GLY   28 )                          
 412: s001-x 2cwo-A    30 -  52 <=>   29 -  51   (CYS  148  - GLN  170  <=> THR   29  - HIS   51 )                          
 412: s001-x 2cwo-A    54 -  57 <=>   52 -  55   (GLY  172  - LEU  175  <=> LEU   52  - THR   55 )                          
 412: s001-x 2cwo-A    63 -  67 <=>   65 -  69   (LEU  181  - THR  185  <=> ARG   77  - MET   81 )                          
 413: s001-x 6o60-A     3 -  19 <=>  149 - 165   (LYS   29  - CYS   45  <=> GLU  171  - ALA  187 )                          
 413: s001-x 6o60-A    20 -  23 <=>  167 - 170   (CYS   46  - PRO   49  <=> GLY  189  - PRO  192 )                          
 413: s001-x 6o60-A    38 -  49 <=>  173 - 184   (PHE  156  - GLU  167  <=> TYR  195  - GLN  206 )                          
 413: s001-x 6o60-A    50 -  53 <=>  186 - 189   (LEU  168  - LYS  171  <=> LEU  208  - LEU  211 )                          
 413: s001-x 6o60-A    56 -  59 <=>  190 - 193   (GLY  174  - SER  177  <=> ASP  212  - ILE  215 )                          
 413: s001-x 6o60-A    61 -  76 <=>  194 - 209   (ILE  179  - LYS  194  <=> LEU  216  - VAL  231 )                          
 414: s001-x 5guj-A     3 -  21 <=>  273 - 291   (LYS   29  - GLN   47  <=> SER  384  - THR  402 )                          
 414: s001-x 5guj-A    36 -  52 <=>  294 - 310   (GLN  154  - GLN  170  <=> GLY  405  - SER  421 )                          
 414: s001-x 5guj-A    59 -  71 <=>  311 - 323   (SER  177  - GLU  189  <=> LEU  422  - PHE  434 )                          
 415: s001-x 4n9n-A     1 -  21 <=>   62 -  82   (GLN   27  - GLN   47  <=> GLU  665  - GLU  685 )                          
 415: s001-x 4n9n-A    22 -  25 <=>   85 -  88   (ILE   48  - PHE   51  <=> LEU  688  - SER  691 )                          
 415: s001-x 4n9n-A    36 -  54 <=>   91 - 109   (GLN  154  - GLY  172  <=> ASN  694  - ASN  712 )                          
 415: s001-x 4n9n-A    61 -  64 <=>  285 - 288   (ILE  179  - PHE  182  <=> HIS  735  - GLY  738 )                          
 416: s001-x 3ph0-A     2 -  20 <=>   11 -  29   (PHE   28  - CYS   46  <=> GLY   11  - GLY   29 )                          
 416: s001-x 3ph0-A    21 -  24 <=>   32 -  35   (GLN   47  - LEU   50  <=> LYS   32  - LEU   35 )                          
 416: s001-x 3ph0-A    31 -  54 <=>   37 -  60   (LEU  149  - GLY  172  <=> GLN   42  - LYS   65 )                          
 417: s001-x 2ets-A     1 -  21 <=>    2 -  22   (GLN   27  - GLN   47  <=> HIS   -3  - GLN   17 )                          
 417: s001-x 2ets-A    22 -  25 <=>   25 -  28   (ILE   48  - PHE   51  <=> GLU   20  - LYS   23 )                          
 417: s001-x 2ets-A    32 -  35 <=>   34 -  37   (LEU  150  - ILE  153  <=> HIS   29  - TYR   32 )                          
 417: s001-x 2ets-A    36 -  54 <=>   39 -  57   (GLN  154  - GLY  172  <=> THR   34  - HIS   52 )                          
 417: s001-x 2ets-A    61 -  64 <=>   76 -  79   (ILE  179  - PHE  182  <=> ILE   71  - ILE   74 )                          
 417: s001-x 2ets-A    67 -  70 <=>   99 - 102   (THR  185  - CYS  188  <=> LYS   94  - SER   97 )                          
 418: s001-x 5oqm-n     7 -  21 <=>    1 -  15   (LEU   33  - GLN   47  <=> ASP    3  - GLU   17 )                          
 418: s001-x 5oqm-n    23 -  26 <=>   21 -  24   (PRO   49  - GLY   52  <=> LEU   23  - ILE   26 )                          
 418: s001-x 5oqm-n    27 -  30 <=>   49 -  52   (SER  145  - CYS  148  <=> PRO   51  - GLU   54 )                          
 418: s001-x 5oqm-n    31 -  52 <=>   55 -  76   (LEU  149  - GLN  170  <=> ASN   57  - ASP   78 )                          
 418: s001-x 5oqm-n    55 -  58 <=>   77 -  80   (TYR  173  - GLY  176  <=> SER   79  - GLY   82 )                          
 419: s001-x 3l9f-A     1 -  21 <=>  104 - 124   (GLN   27  - GLN   47  <=> ASN  104  - GLU  124 )                          
 419: s001-x 3l9f-A    22 -  26 <=>  128 - 132   (ILE   48  - GLY   52  <=> ARG  128  - ASN  132 )                          
 419: s001-x 3l9f-A    27 -  31 <=>  143 - 147   (SER  145  - LEU  149  <=> THR  143  - GLU  147 )                          
 419: s001-x 3l9f-A    32 -  53 <=>  149 - 170   (LEU  150  - LYS  171  <=> THR  149  - LYS  170 )                          
 420: s001-x 1oxz-A     1 -  21 <=>   40 -  60   (GLN   27  - GLN   47  <=> LYS  210  - GLU  230 )                          
 420: s001-x 1oxz-A    22 -  26 <=>   63 -  67   (ILE   48  - GLY   52  <=> MET  233  - GLN  237 )                          
 420: s001-x 1oxz-A    32 -  52 <=>   71 -  91   (LEU  150  - GLN  170  <=> ALA  241  - PRO  261 )                          
 420: s001-x 1oxz-A    54 -  57 <=>   92 -  95   (GLY  172  - LEU  175  <=> THR  262  - ARG  265 )                          
 420: s001-x 1oxz-A    61 -  66 <=>  114 - 119   (ILE  179  - ALA  184  <=> ASN  284  - GLN  289 )                          
 421: s001-x 6z5l-A     2 -  21 <=>  168 - 187   (PHE   28  - GLN   47  <=> THR  169  - ALA  188 )                          
 421: s001-x 6z5l-A    22 -  26 <=>  190 - 194   (ILE   48  - GLY   52  <=> GLN  191  - SER  195 )                          
 421: s001-x 6z5l-A    30 -  55 <=>  195 - 220   (CYS  148  - TYR  173  <=> SER  196  - THR  221 )                          
 421: s001-x 6z5l-A    56 -  59 <=>  229 - 232   (GLY  174  - SER  177  <=> LYS  230  - LEU  233 )                          
 421: s001-x 6z5l-A    62 -  66 <=>  234 - 238   (SER  180  - ALA  184  <=> GLU  235  - ALA  239 )                          
 422: s001-x 2e5t-A     7 -  21 <=>    1 -  15   (LEU   33  - GLN   47  <=> ILE   88  - ARG  102 )                          
 422: s001-x 2e5t-A    22 -  25 <=>   18 -  21   (ILE   48  - PHE   51  <=> GLN  105  - GLN  108 )                          
 422: s001-x 2e5t-A    33 -  55 <=>   22 -  44   (ILE  151  - TYR  173  <=> ASP  109  - GLU  131 )                          
 423: s001-x 5z5m-A     3 -  14 <=>   59 -  70   (LYS   29  - PHE   40  <=> SER   63  - ALA   74 )                          
 423: s001-x 5z5m-A    17 -  20 <=>   71 -  74   (LEU   43  - CYS   46  <=> HIS   75  - LEU   78 )                          
 423: s001-x 5z5m-A    29 -  48 <=>   79 -  98   (ILE  147  - ASP  166  <=> THR  105  - GLY  124 )                          
 423: s001-x 5z5m-A    59 -  78 <=>  127 - 146   (SER  177  - PHE  196  <=> GLN  153  - SER  172 )                          
 424: s001-x 5lj3-G     1 -  21 <=>   40 -  60   (GLN   27  - GLN   47  <=> LYS   40  - GLN   60 )                          
 424: s001-x 5lj3-G    22 -  26 <=>   64 -  68   (ILE   48  - GLY   52  <=> ARG   64  - PRO   68 )                          
 424: s001-x 5lj3-G    29 -  53 <=>   71 -  95   (ILE  147  - LYS  171  <=> ASN   71  - HIS   95 )                          
 425: s001-x 4ayb-Q     1 -   4 <=>    1 -   4   (GLN   27  - GLU   30  <=> PHE   33  - LEU   36 )                          
 425: s001-x 4ayb-Q     6 -  20 <=>    5 -  19   (VAL   32  - CYS   46  <=> SER   37  - TRP   51 )                          
 425: s001-x 4ayb-Q    21 -  24 <=>   23 -  26   (GLN   47  - LEU   50  <=> LEU   55  - LYS   58 )                          
 425: s001-x 4ayb-Q    36 -  55 <=>   28 -  47   (GLN  154  - TYR  173  <=> SER   60  - ASP   79 )                          
 426: s001-x 6kvg-A     1 -   4 <=>   43 -  46   (GLN   27  - GLU   30  <=> SER   39  - THR   42 )                          
 426: s001-x 6kvg-A     6 -  18 <=>   47 -  59   (VAL   32  - VAL   44  <=> THR   43  - ALA   55 )                          
 426: s001-x 6kvg-A    19 -  22 <=>   61 -  64   (CYS   45  - ILE   48  <=> SER   57  - LYS   60 )                          
 426: s001-x 6kvg-A    40 -  43 <=>   66 -  69   (ALA  158  - ILE  161  <=> PRO   62  - ARG   65 )                          
 426: s001-x 6kvg-A    45 -  52 <=>   70 -  77   (LEU  163  - GLN  170  <=> ALA   66  - GLY   73 )                          
 426: s001-x 6kvg-A    58 -  72 <=>   81 -  95   (GLY  176  - THR  190  <=> GLU   77  - GLY   91 )                          
 426: s001-x 6kvg-A    75 -  78 <=>   98 - 101   (TRP  193  - PHE  196  <=> SER   94  - GLY   97 )                          
 427: s001-x 5h5v-A     6 -  21 <=>    1 -  16   (VAL   32  - GLN   47  <=> LEU   44  - THR   59 )                          
 427: s001-x 5h5v-A    22 -  26 <=>   20 -  24   (ILE   48  - GLY   52  <=> ALA   63  - ALA   67 )                          
 427: s001-x 5h5v-A    27 -  31 <=>  224 - 228   (SER  145  - LEU  149  <=> ASP  267  - ALA  271 )                          
 427: s001-x 5h5v-A    32 -  58 <=>  230 - 256   (LEU  150  - GLY  176  <=> THR  273  - ASP  315 )                          
 427: s001-x 5h5v-A    59 -  63 <=>  258 - 262   (SER  177  - LEU  181  <=> THR  317  - ILE  321 )                          
 427: s001-x 5h5v-A    67 -  72 <=>  338 - 343   (THR  185  - THR  190  <=> TRP  397  - GLY  402 )                          
 428: s001-x 6e9n-A     3 -  21 <=>    1 -  19   (LYS   29  - GLN   47  <=> ARG   27  - VAL   45 )                          
 428: s001-x 6e9n-A    23 -  26 <=>   85 -  88   (PRO   49  - GLY   52  <=> LEU  111  - GLY  114 )                          
 428: s001-x 6e9n-A    27 -  30 <=>   92 -  95   (SER  145  - CYS  148  <=> GLY  118  - SER  121 )                          
 428: s001-x 6e9n-A    31 -  55 <=>   98 - 122   (LEU  149  - TYR  173  <=> GLY  124  - PHE  148 )                          
 428: s001-x 6e9n-A    57 -  70 <=>  127 - 140   (LEU  175  - CYS  188  <=> ARG  153  - VAL  166 )                          
 428: s001-x 6e9n-A    72 -  75 <=>  267 - 270   (THR  190  - TRP  193  <=> PHE  301  - ALA  304 )                          
 429: s001-x 6xmt-A     1 -  21 <=>  977 - 997   (GLN   27  - GLN   47  <=> PHE 1096  - THR 1116 )                          
 429: s001-x 6xmt-A    22 -  25 <=> 1001 -1004   (ILE   48  - PHE   51  <=> ASN 1120  - GLY 1123 )                          
 429: s001-x 6xmt-A    27 -  30 <=> 1006 -1009   (SER  145  - CYS  148  <=> PRO 1125  - GLU 1128 )                          
 429: s001-x 6xmt-A    32 -  53 <=> 1013 -1034   (LEU  150  - LYS  171  <=> SER 1132  - GLU 1153 )                          
 429: s001-x 6xmt-A    57 -  78 <=> 1053 -1074   (LEU  175  - PHE  196  <=> LYS 1172  - PHE 1193 )                          
 430: s001-x 6k0b-G     1 -  21 <=>    5 -  25   (GLN   27  - GLN   47  <=> GLU    6  - GLU   26 )                          
 430: s001-x 6k0b-G    36 -  57 <=>   31 -  52   (GLN  154  - LEU  175  <=> ASN   32  - ARG   53 )                          
 430: s001-x 6k0b-G    61 -  67 <=>   54 -  60   (ILE  179  - THR  185  <=> PRO   55  - ARG   61 )                          
 430: s001-x 6k0b-G    75 -  78 <=>   77 -  80   (TRP  193  - PHE  196  <=> VAL   78  - LYS   81 )                          
 431: s001-x 5u1s-A     2 -  20 <=>  306 - 324   (PHE   28  - CYS   46  <=> LEU  372  - ASN  390 )                          
 431: s001-x 5u1s-A    21 -  24 <=>  326 - 329   (GLN   47  - LEU   50  <=> ASN  392  - SER  395 )                          
 431: s001-x 5u1s-A    32 -  53 <=>  331 - 352   (LEU  150  - LYS  171  <=> ASN  397  - ASP  418 )                          
 431: s001-x 5u1s-A    56 -  59 <=>  353 - 356   (GLY  174  - SER  177  <=> TYR  419  - PRO  422 )                          
 431: s001-x 5u1s-A    62 -  66 <=>  357 - 361   (SER  180  - ALA  184  <=> LYS  423  - ASN  427 )                          
 432: s001-x 7d6d-A     1 -  21 <=>  177 - 197   (GLN   27  - GLN   47  <=> GLU  318  - GLU  338 )                          
 432: s001-x 7d6d-A    22 -  26 <=>  201 - 205   (ILE   48  - GLY   52  <=> ASN  342  - PHE  346 )                          
 432: s001-x 7d6d-A    27 -  30 <=>  225 - 228   (SER  145  - CYS  148  <=> LEU  366  - LEU  369 )                          
 432: s001-x 7d6d-A    31 -  52 <=>  231 - 252   (LEU  149  - GLN  170  <=> VAL  372  - GLU  393 )                          
 432: s001-x 7d6d-A    54 -  57 <=>  253 - 256   (GLY  172  - LEU  175  <=> LEU  394  - ASP  397 )                          
 433: s001-x 3nmz-A     1 -  23 <=>   45 -  67   (GLN   27  - PRO   49  <=> SER  373  - PRO  395 )                          
 433: s001-x 3nmz-A    33 -  54 <=>   69 -  90   (ILE  151  - GLY  172  <=> ASP  397  - GLU  418 )                          
 434: s001-x 6mzc-I     1 -   4 <=>  249 - 252   (GLN   27  - GLU   30  <=> GLY  384  - VAL  387 )                          
 434: s001-x 6mzc-I     5 -  21 <=>  254 - 270   (LYS   31  - GLN   47  <=> LYS  389  - SER  405 )                          
 434: s001-x 6mzc-I    22 -  25 <=>  273 - 276   (ILE   48  - PHE   51  <=> ASP  408  - VAL  411 )                          
 434: s001-x 6mzc-I    32 -  52 <=>  277 - 297   (LEU  150  - GLN  170  <=> LEU  412  - ALA  432 )                          
 434: s001-x 6mzc-I    54 -  57 <=>  298 - 301   (GLY  172  - LEU  175  <=> PRO  433  - ALA  436 )                          
 434: s001-x 6mzc-I    64 -  67 <=>  312 - 315   (PHE  182  - THR  185  <=> ALA  447  - ALA  450 )                          
 435: s001-x 2xeq-C     2 -  21 <=>    1 -  20   (PHE   28  - GLN   47  <=> ASP  515  - LEU  534 )                          
 435: s001-x 2xeq-C    22 -  26 <=>   23 -  27   (ILE   48  - GLY   52  <=> GLU  537  - ARG  541 )                          
 435: s001-x 2xeq-C    27 -  31 <=>   34 -  38   (SER  145  - LEU  149  <=> GLU  548  - PRO  552 )                          
 435: s001-x 2xeq-C    32 -  50 <=>   40 -  58   (LEU  150  - LEU  168  <=> LEU  554  - LYS  572 )                          
 435: s001-x 2xeq-C    58 -  63 <=>   63 -  68   (GLY  176  - LEU  181  <=> ASP  581  - GLN  586 )                          
 435: s001-x 2xeq-C    66 -  70 <=>   73 -  77   (ALA  184  - CYS  188  <=> ARG  591  - ARG  595 )                          
 435: s001-x 2xeq-C    72 -  78 <=>  115 - 121   (THR  190  - PHE  196  <=> LEU  633  - PRO  639 )                          
 436: s001-x 5y88-U     3 -  21 <=>  150 - 168   (LYS   29  - GLN   47  <=> SER  259  - LEU  277 )                          
 436: s001-x 5y88-U    34 -  54 <=>  172 - 192   (THR  152  - GLY  172  <=> LEU  285  - ARG  305 )                          
 436: s001-x 5y88-U    62 -  72 <=>  194 - 204   (SER  180  - THR  190  <=> SER  310  - ILE  320 )                          
 437: s001-x 5zhy-B     1 -  21 <=>    4 -  24   (GLN   27  - GLN   47  <=> ALA    7  - ALA   27 )                          
 437: s001-x 5zhy-B    23 -  26 <=>   30 -  33   (PRO   49  - GLY   52  <=> GLN   33  - GLN   36 )                          
 437: s001-x 5zhy-B    27 -  30 <=>   59 -  62   (SER  145  - CYS  148  <=> GLU  107  - THR  110 )                          
 437: s001-x 5zhy-B    31 -  51 <=>   65 -  85   (LEU  149  - LEU  169  <=> ASN  113  - ASN  133 )                          
 437: s001-x 5zhy-B    53 -  56 <=>   86 -  89   (LYS  171  - GLY  174  <=> SER  134  - VAL  137 )                          
 438: s001-x 2rkh-A     1 -  20 <=>  110 - 129   (GLN   27  - CYS   46  <=> ALA  123  - ASP  142 )                          
 438: s001-x 2rkh-A    21 -  24 <=>  131 - 134   (GLN   47  - LEU   50  <=> ARG  144  - GLU  149 )                          
 438: s001-x 2rkh-A    33 -  52 <=>  136 - 155   (ILE  151  - GLN  170  <=> GLY  151  - ALA  170 )                          
 438: s001-x 2rkh-A    54 -  57 <=>  156 - 159   (GLY  172  - LEU  175  <=> TRP  171  - ASP  174 )                          
 439: s001-x 2nr5-E     1 -  21 <=>    4 -  24   (GLN   27  - GLN   47  <=> UNK    1  - LYS   21 )                          
 439: s001-x 2nr5-E    23 -  26 <=>   30 -  33   (PRO   49  - GLY   52  <=> GLN   27  - GLY   30 )                          
 439: s001-x 2nr5-E    27 -  47 <=>   38 -  58   (SER  145  - LEU  165  <=> SER   35  - LEU   57 )                          
 439: s001-x 2nr5-E    48 -  51 <=>   60 -  63   (ASP  166  - LEU  169  <=> GLY   59  - PRO   62 )                          
 440: s001-x 3few-X     5 -  21 <=>  333 - 349   (LYS   31  - GLN   47  <=> LYS  401  - ILE  417 )                          
 440: s001-x 3few-X    22 -  25 <=>  352 - 355   (ILE   48  - PHE   51  <=> TYR  420  - GLY  423 )                          
 440: s001-x 3few-X    36 -  48 <=>  356 - 368   (GLN  154  - ASP  166  <=> ASN  424  - VAL  436 )                          
 440: s001-x 3few-X    49 -  52 <=>  370 - 373   (GLU  167  - GLN  170  <=> SER  438  - ALA  441 )                          
 440: s001-x 3few-X    58 -  78 <=>  375 - 395   (GLY  176  - PHE  196  <=> ALA  443  - PRO  463 )                          
 441: s001-x 1u5e-A     3 -  19 <=>    1 -  17   (LYS   29  - CYS   45  <=> GLY   12  - VAL   28 )                          
 441: s001-x 1u5e-A    20 -  25 <=>   20 -  25   (CYS   46  - PHE   51  <=> THR   31  - ASN   36 )                          
 441: s001-x 1u5e-A    33 -  54 <=>   27 -  48   (ILE  151  - GLY  172  <=> SER   38  - TYR   59 )                          
 442: s001-x 4pi0-A     1 -  23 <=>  152 - 174   (GLN   27  - PRO   49  <=> GLY  180  - TRP  202 )                          
 442: s001-x 4pi0-A    27 -  31 <=>  193 - 197   (SER  145  - LEU  149  <=> ASP  221  - GLY  225 )                          
 442: s001-x 4pi0-A    32 -  54 <=>  199 - 221   (LEU  150  - GLY  172  <=> ASP  227  - VAL  249 )                          
 443: s001-x 5xu0-B     1 -  21 <=>   46 -  66   (GLN   27  - GLN   47  <=> SER  104  - ARG  124 )                          
 443: s001-x 5xu0-B    23 -  26 <=>   73 -  76   (PRO   49  - GLY   52  <=> GLN  131  - ASN  134 )                          
 443: s001-x 5xu0-B    27 -  31 <=>   80 -  84   (SER  145  - LEU  149  <=> SER  138  - VAL  166 )                          
 443: s001-x 5xu0-B    32 -  52 <=>   86 - 106   (LEU  150  - GLN  170  <=> SER  168  - SER  188 )                          
 443: s001-x 5xu0-B    54 -  57 <=>  107 - 110   (GLY  172  - LEU  175  <=> LYS  189  - SER  192 )                          
 444: s001-x 5z58-1     2 -  16 <=>  936 - 950   (PHE   28  - PHE   42  <=> PHE 1202  - TRP 1216 )                          
 444: s001-x 5z58-1    18 -  23 <=>  951 - 956   (VAL   44  - PRO   49  <=> PRO 1217  - THR 1222 )                          
 444: s001-x 5z58-1    33 -  52 <=>  957 - 976   (ILE  151  - GLN  170  <=> SER 1223  - GLY 1242 )                          
 444: s001-x 5z58-1    58 -  66 <=>  977 - 985   (GLY  176  - ALA  184  <=> PRO 1243  - LEU 1251 )                          
 444: s001-x 5z58-1    69 -  76 <=>  986 - 993   (ILE  187  - LYS  194  <=> GLN 1252  - ARG 1259 )                          
 445: s001-x 1dl2-A     3 -  21 <=>    1 -  19   (LYS   29  - GLN   47  <=> GLY   34  - ASP   52 )                          
 445: s001-x 1dl2-A    22 -  25 <=>   23 -  26   (ILE   48  - PHE   51  <=> HIS   56  - GLY   59 )                          
 445: s001-x 1dl2-A    27 -  32 <=>   42 -  47   (SER  145  - LEU  150  <=> ARG   75  - LEU   80 )                          
 445: s001-x 1dl2-A    34 -  51 <=>   48 -  65   (THR  152  - LEU  169  <=> GLY   81  - SER   98 )                          
 445: s001-x 1dl2-A    58 -  62 <=>   67 -  71   (GLY  176  - SER  180  <=> LEU  100  - GLU  104 )                          
 445: s001-x 1dl2-A    71 -  75 <=>  430 - 434   (GLU  189  - TRP  193  <=> VAL  469  - ASP  473 )                          
 446: s001-x 2efl-A     2 -  21 <=>    8 -  27   (PHE   28  - GLN   47  <=> TRP    8  - LYS   27 )                          
 446: s001-x 2efl-A    22 -  26 <=>   30 -  34   (ILE   48  - GLY   52  <=> LYS   30  - GLU   34 )                          
 446: s001-x 2efl-A    27 -  30 <=>   84 -  87   (SER  145  - CYS  148  <=> SER   91  - UNK   94 )                          
 446: s001-x 2efl-A    31 -  54 <=>   90 - 113   (LEU  149  - GLY  172  <=> GLN   97  - GLY  120 )                          
 446: s001-x 2efl-A    57 -  65 <=>  206 - 214   (LEU  175  - ILE  183  <=> PHE  213  - GLU  221 )                          
 447: s001-x 3pas-B     2 -  22 <=>   47 -  67   (PHE   28  - ILE   48  <=> GLU   49  - ALA   69 )                          
 447: s001-x 3pas-B    34 -  37 <=>   94 -  97   (THR  152  - LEU  155  <=> LEU   96  - PRO   99 )                          
 447: s001-x 3pas-B    39 -  51 <=>   98 - 110   (VAL  157  - LEU  169  <=> GLU  100  - ALA  112 )                          
 447: s001-x 3pas-B    59 -  70 <=>  111 - 122   (SER  177  - CYS  188  <=> TRP  113  - SER  124 )                          
 447: s001-x 3pas-B    71 -  78 <=>  124 - 131   (GLU  189  - PHE  196  <=> ALA  126  - VAL  133 )                          
 448: s001-x 3urz-B     1 -  21 <=>  120 - 140   (GLN   27  - GLN   47  <=> ASN  140  - LYS  160 )                          
 448: s001-x 3urz-B    22 -  26 <=>  144 - 148   (ILE   48  - GLY   52  <=> THR  164  - LYS  168 )                          
 448: s001-x 3urz-B    27 -  31 <=>  150 - 154   (SER  145  - LEU  149  <=> SER  170  - LYS  174 )                          
 448: s001-x 3urz-B    32 -  51 <=>  156 - 175   (LEU  150  - LEU  169  <=> GLN  176  - ALA  195 )                          
 448: s001-x 3urz-B    54 -  57 <=>  177 - 180   (GLY  172  - LEU  175  <=> ASN  197  - GLN  200 )                          
 448: s001-x 3urz-B    61 -  66 <=>  195 - 200   (ILE  179  - ALA  184  <=> LEU  215  - ARG  220 )                          
 449: s001-x 6t9i-E     2 -  21 <=>  276 - 295   (PHE   28  - GLN   47  <=> ILE  302  - ALA  321 )                          
 449: s001-x 6t9i-E    22 -  26 <=>  297 - 301   (ILE   48  - GLY   52  <=> LYS  323  - SER  327 )                          
 449: s001-x 6t9i-E    27 -  30 <=>  308 - 311   (SER  145  - CYS  148  <=> GLN  334  - HIS  337 )                          
 449: s001-x 6t9i-E    32 -  53 <=>  316 - 337   (LEU  150  - LYS  171  <=> ARG  342  - GLN  363 )                          
 449: s001-x 6t9i-E    56 -  72 <=>  338 - 354   (GLY  174  - THR  190  <=> ALA  364  - PHE  380 )                          
 449: s001-x 6t9i-E    74 -  77 <=>  355 - 358   (VAL  192  - ALA  195  <=> LEU  381  - ASN  384 )                          
 450: s001-x 3cwz-B     1 -  21 <=>    7 -  27   (GLN   27  - GLN   47  <=> ILE  719  - LYS  739 )                          
 450: s001-x 3cwz-B    22 -  26 <=>   30 -  34   (ILE   48  - GLY   52  <=> LEU  742  - MET  746 )                          
 450: s001-x 3cwz-B    28 -  31 <=>   43 -  46   (GLY  146  - LEU  149  <=> ASN  759  - GLY  762 )                          
 450: s001-x 3cwz-B    32 -  50 <=>   48 -  66   (LEU  150  - LEU  168  <=> GLU  764  - HIS  782 )                          
 450: s001-x 3cwz-B    52 -  55 <=>   67 -  70   (GLN  170  - TYR  173  <=> GLY  783  - VAL  786 )                          
 450: s001-x 3cwz-B    57 -  61 <=>  155 - 159   (LEU  175  - ILE  179  <=> ARG  893  - LEU  897 )                          
 450: s001-x 3cwz-B    63 -  69 <=>  164 - 170   (LEU  181  - ILE  187  <=> GLU  902  - TYR  908 )                          
 451: s001-x 5gox-A     1 -  21 <=>    9 -  29   (GLN   27  - GLN   47  <=> ARG  593  - ASN  613 )                          
 451: s001-x 5gox-A    23 -  26 <=>   36 -  39   (PRO   49  - GLY   52  <=> GLU  620  - SER  623 )                          
 451: s001-x 5gox-A    27 -  30 <=>  150 - 153   (SER  145  - CYS  148  <=> PRO  734  - GLN  737 )                          
 451: s001-x 5gox-A    31 -  34 <=>  156 - 159   (LEU  149  - THR  152  <=> ILE  740  - LYS  743 )                          
 451: s001-x 5gox-A    35 -  51 <=>  161 - 177   (ILE  153  - LEU  169  <=> LYS  745  - ILE  761 )                          
 451: s001-x 5gox-A    53 -  56 <=>  178 - 181   (LYS  171  - GLY  174  <=> GLN  762  - LYS  765 )                          
 452: s001-x 4mxm-A     3 -  20 <=>   91 - 108   (LYS   29  - CYS   46  <=> SER   86  - ILE  103 )                          
 452: s001-x 4mxm-A    21 -  26 <=>  116 - 121   (GLN   47  - GLY   52  <=> UNK  111  - ARG  119 )                          
 452: s001-x 4mxm-A    29 -  54 <=>  124 - 149   (ILE  147  - GLY  172  <=> SER  122  - ALA  147 )                          
 452: s001-x 4mxm-A    58 -  69 <=>  161 - 172   (GLY  176  - ILE  187  <=> ILE  159  - TRP  170 )                          
 452: s001-x 4mxm-A    71 -  78 <=>  173 - 180   (GLU  189  - PHE  196  <=> THR  171  - GLN  178 )                          
 453: s001-x 5iun-E     1 -  21 <=>   24 -  44   (GLN   27  - GLN   47  <=> GLU  173  - GLN  193 )                          
 453: s001-x 5iun-E    22 -  25 <=>   47 -  50   (ILE   48  - PHE   51  <=> SER  196  - GLY  199 )                          
 453: s001-x 5iun-E    27 -  30 <=>   66 -  69   (SER  145  - CYS  148  <=> GLN  215  - ARG  218 )                          
 453: s001-x 5iun-E    31 -  52 <=>   72 -  93   (LEU  149  - GLN  170  <=> LYS  221  - LYS  242 )                          
 453: s001-x 5iun-E    63 -  66 <=>  128 - 131   (LEU  181  - ALA  184  <=> LEU  277  - GLU  280 )                          
 453: s001-x 5iun-E    69 -  72 <=>  217 - 220   (ILE  187  - THR  190  <=> PRO  366  - SER  369 )                          
 454: s001-x 2fno-A     1 -  20 <=>   93 - 112   (GLN   27  - CYS   46  <=> ALA   90  - LEU  109 )                          
 454: s001-x 2fno-A    21 -  24 <=>  115 - 118   (GLN   47  - LEU   50  <=> LEU  112  - ASN  115 )                          
 454: s001-x 2fno-A    30 -  54 <=>  126 - 150   (CYS  148  - GLY  172  <=> PRO  123  - ASN  147 )                          
 454: s001-x 2fno-A    57 -  60 <=>  157 - 160   (LEU  175  - GLY  178  <=> GLY  154  - LEU  157 )                          
 454: s001-x 2fno-A    61 -  70 <=>  169 - 178   (ILE  179  - CYS  188  <=> ASP  166  - THR  175 )                          
 454: s001-x 2fno-A    74 -  78 <=>  213 - 217   (VAL  192  - PHE  196  <=> LEU  210  - SER  214 )                          
 455: s001-x 6xp5-G     1 -  12 <=>   65 -  76   (GLN   27  - THR   38  <=> ASN  139  - ILE  150 )                          
 455: s001-x 6xp5-G    14 -  26 <=>   77 -  89   (PHE   40  - GLY   52  <=> LYS  151  - GLU  163 )                          
 455: s001-x 6xp5-G    30 -  54 <=>   91 - 115   (CYS  148  - GLY  172  <=> ILE  167  - ALA  191 )                          
 455: s001-x 6xp5-G    56 -  59 <=>  116 - 119   (GLY  174  - SER  177  <=> LYS  192  - ILE  195 )                          
 456: s001-x 5a31-N     1 -  19 <=>  251 - 269   (GLN   27  - CYS   45  <=> CYS  326  - LEU  344 )                          
 456: s001-x 5a31-N    20 -  23 <=>  272 - 275   (CYS   46  - PRO   49  <=> ILE  347  - ASP  350 )                          
 456: s001-x 5a31-N    36 -  51 <=>  278 - 293   (GLN  154  - LEU  169  <=> ASP  353  - THR  368 )                          
 456: s001-x 5a31-N    59 -  78 <=>  294 - 313   (SER  177  - PHE  196  <=> ASP  369  - HIS  388 )                          
 457: s001-x 3zni-A     2 -  20 <=>    3 -  21   (PHE   28  - CYS   46  <=> ALA   40  - ARG   58 )                          
 457: s001-x 3zni-A    21 -  24 <=>   24 -  27   (GLN   47  - LEU   50  <=> GLN   61  - LYS   64 )                          
 457: s001-x 3zni-A    33 -  54 <=>   31 -  52   (ILE  151  - GLY  172  <=> LYS   68  - LEU   89 )                          
 457: s001-x 3zni-A    62 -  69 <=>   76 -  83   (SER  180  - ILE  187  <=> SER  113  - ARG  120 )                          
 457: s001-x 3zni-A    72 -  75 <=>   89 -  92   (THR  190  - TRP  193  <=> LYS  126  - LYS  129 )                          
 458: s001-x 6tao-A     1 -  20 <=>  160 - 179   (GLN   27  - CYS   46  <=> SER  165  - ILE  184 )                          
 458: s001-x 6tao-A    21 -  24 <=>  183 - 186   (GLN   47  - LEU   50  <=> LYS  188  - ILE  191 )                          
 458: s001-x 6tao-A    27 -  30 <=>  188 - 191   (SER  145  - CYS  148  <=> LYS  199  - ILE  202 )                          
 458: s001-x 6tao-A    31 -  52 <=>  220 - 241   (LEU  149  - GLN  170  <=> VAL  231  - ASN  252 )                          
 458: s001-x 6tao-A    54 -  57 <=>  242 - 245   (GLY  172  - LEU  175  <=> HIS  253  - GLN  256 )                          
 458: s001-x 6tao-A    62 -  65 <=>  257 - 260   (SER  180  - ILE  183  <=> LEU  268  - LEU  271 )                          
 458: s001-x 6tao-A    67 -  78 <=>  261 - 272   (THR  185  - PHE  196  <=> LEU  272  - ALA  283 )                          
 459: s001-x 6lhu-B     6 -  23 <=>  388 - 405   (VAL   32  - PRO   49  <=> GLY  954  - SER  971 )                          
 459: s001-x 6lhu-B    31 -  34 <=>  407 - 410   (LEU  149  - THR  152  <=> LYS  989  - THR  992 )                          
 459: s001-x 6lhu-B    36 -  54 <=>  411 - 429   (GLN  154  - GLY  172  <=> GLY  993  - SER 1011 )                          
 459: s001-x 6lhu-B    56 -  59 <=>  433 - 436   (GLY  174  - SER  177  <=> LYS 1015  - ARG 1018 )                          
 459: s001-x 6lhu-B    62 -  73 <=>  437 - 448   (SER  180  - ILE  191  <=> HIS 1019  - GLU 1030 )                          
 459: s001-x 6lhu-B    75 -  78 <=>  449 - 452   (TRP  193  - PHE  196  <=> LEU 1031  - GLY 1034 )                          
 460: s001-x 6irr-A     1 -  21 <=>    6 -  26   (GLN   27  - GLN   47  <=> ASP    6  - LEU   26 )                          
 460: s001-x 6irr-A    22 -  26 <=>   30 -  34   (ILE   48  - GLY   52  <=> ASP   30  - GLY   34 )                          
 460: s001-x 6irr-A    29 -  55 <=>   39 -  65   (ILE  147  - TYR  173  <=> HIS   39  - LEU   65 )                          
 460: s001-x 6irr-A    62 -  66 <=>  118 - 122   (SER  180  - ALA  184  <=> ASP  118  - GLU  122 )                          
 461: s001-x 4yo2-A     2 -  24 <=>  104 - 126   (PHE   28  - LEU   50  <=> ASN  259  - THR  281 )                          
 461: s001-x 4yo2-A    39 -  53 <=>  129 - 143   (VAL  157  - LYS  171  <=> ILE  284  - ASP  298 )                          
 461: s001-x 4yo2-A    59 -  75 <=>  155 - 171   (SER  177  - TRP  193  <=> THR  310  - ASP  326 )                          
 462: s001-x 5chs-B     2 -   5 <=>  223 - 226   (PHE   28  - LYS   31  <=> GLY  279  - SER  282 )                          
 462: s001-x 5chs-B     7 -  21 <=>  227 - 241   (LEU   33  - GLN   47  <=> TYR  283  - LEU  297 )                          
 462: s001-x 5chs-B    22 -  25 <=>  245 - 248   (ILE   48  - PHE   51  <=> ALA  301  - SER  304 )                          
 462: s001-x 5chs-B    31 -  34 <=>  251 - 254   (LEU  149  - THR  152  <=> LEU  307  - GLN  310 )                          
 462: s001-x 5chs-B    37 -  54 <=>  255 - 272   (LEU  155  - GLY  172  <=> PHE  311  - ILE  328 )                          
 462: s001-x 5chs-B    56 -  59 <=>  273 - 276   (GLY  174  - SER  177  <=> ASP  329  - ILE  332 )                          
 462: s001-x 5chs-B    61 -  69 <=>  277 - 285   (ILE  179  - ILE  187  <=> ARG  333  - SER  341 )                          
 462: s001-x 5chs-B    71 -  75 <=>  286 - 290   (GLU  189  - TRP  193  <=> VAL  342  - ASP  346 )                          
 463: s001-x 2ld6-A     1 -  21 <=>    2 -  22   (GLN   27  - GLN   47  <=> MET    2  - ASP   22 )                          
 463: s001-x 2ld6-A    22 -  25 <=>   26 -  29   (ILE   48  - PHE   51  <=> GLU   26  - LYS   29 )                          
 463: s001-x 2ld6-A    32 -  54 <=>   32 -  54   (LEU  150  - GLY  172  <=> GLU   32  - MET   54 )                          
 463: s001-x 2ld6-A    56 -  62 <=>   56 -  62   (GLY  174  - SER  180  <=> PHE   56  - LEU   62 )                          
 463: s001-x 2ld6-A    64 -  67 <=>   95 -  98   (PHE  182  - THR  185  <=> ILE   95  - MET   98 )                          
 464: s001-x 5lfj-B     5 -  21 <=>    8 -  24   (LYS   31  - GLN   47  <=> GLN   43  - GLU   59 )                          
 464: s001-x 5lfj-B    22 -  25 <=>   27 -  30   (ILE   48  - PHE   51  <=> ARG   62  - PRO   65 )                          
 464: s001-x 5lfj-B    33 -  52 <=>   32 -  51   (ILE  151  - GLN  170  <=> ASP   67  - GLU   86 )                          
 464: s001-x 5lfj-B    54 -  57 <=>   52 -  55   (GLY  172  - LEU  175  <=> ASP   87  - ALA   90 )                          
 464: s001-x 5lfj-B    63 -  70 <=>   87 -  94   (LEU  181  - CYS  188  <=> LEU  122  - LEU  129 )                          
 465: s001-x 4v3i-A     1 -  19 <=>    2 -  20   (GLN   27  - CYS   45  <=> ASN   35  - VAL   53 )                          
 465: s001-x 4v3i-A    36 -  54 <=>   21 -  39   (GLN  154  - GLY  172  <=> ASN   61  - GLU   79 )                          
 465: s001-x 4v3i-A    57 -  71 <=>   54 -  68   (LEU  175  - GLU  189  <=> ARG   94  - THR  108 )                          
 465: s001-x 4v3i-A    75 -  78 <=>  128 - 131   (TRP  193  - PHE  196  <=> TYR  168  - MET  171 )                          
 466: s001-x 5b6b-G     1 -  21 <=>   17 -  37   (GLN   27  - GLN   47  <=> HIS  645  - ASN  665 )                          
 466: s001-x 5b6b-G    22 -  25 <=>   40 -  43   (ILE   48  - PHE   51  <=> MET  668  - GLY  671 )                          
 466: s001-x 5b6b-G    32 -  54 <=>   45 -  67   (LEU  150  - GLY  172  <=> SER  673  - LYS  695 )                          
 467: s001-x 4n5a-A     4 -  20 <=>  106 - 122   (GLU   30  - CYS   46  <=> ASP  114  - GLN  130 )                          
 467: s001-x 4n5a-A    21 -  24 <=>  124 - 127   (GLN   47  - LEU   50  <=> LEU  132  - VAL  135 )                          
 467: s001-x 4n5a-A    32 -  68 <=>  131 - 167   (LEU  150  - ASN  186  <=> GLY  139  - ILE  175 )                          
 467: s001-x 4n5a-A    70 -  73 <=>  228 - 231   (CYS  188  - ILE  191  <=> SER  253  - ASN  256 )                          
 467: s001-x 4n5a-A    75 -  78 <=>  232 - 235   (TRP  193  - PHE  196  <=> THR  257  - THR  260 )                          
 468: s001-x 7anw-A     1 -  21 <=>    2 -  22   (GLN   27  - GLN   47  <=> ALA   57  - SER   77 )                          
 468: s001-x 7anw-A    32 -  54 <=>   28 -  50   (LEU  150  - GLY  172  <=> GLY   83  - LEU  105 )                          
 468: s001-x 7anw-A    55 -  58 <=>   57 -  60   (TYR  173  - GLY  176  <=> VAL  112  - GLY  115 )                          
 468: s001-x 7anw-A    60 -  69 <=>   61 -  70   (GLY  178  - ILE  187  <=> LEU  116  - GLY  125 )                          
 469: s001-x 3exe-A     4 -   7 <=>    3 -   6   (GLU   30  - LEU   33  <=> PHE    1  - ASP    4 )                          
 469: s001-x 3exe-A     8 -  20 <=>   30 -  42   (TRP   34  - CYS   46  <=> THR   28  - GLN   40 )                          
 469: s001-x 3exe-A    24 -  27 <=>  262 - 265   (LEU   50  - SER  145  <=> TYR  260  - HIS  263 )                          
 469: s001-x 3exe-A    28 -  31 <=>  275 - 278   (GLY  146  - LEU  149  <=> ARG  273  - GLU  276 )                          
 469: s001-x 3exe-A    32 -  40 <=>  281 - 289   (LEU  150  - ALA  158  <=> GLN  279  - PRO  287 )                          
 469: s001-x 3exe-A    41 -  51 <=>  291 - 301   (GLY  159  - LEU  169  <=> MET  289  - ASN  299 )                          
 469: s001-x 3exe-A    60 -  78 <=>  304 - 322   (GLY  178  - PHE  196  <=> SER  302  - ALA  320 )                          
 470: s001-x 5a5t-H     2 -  21 <=>  215 - 234   (PHE   28  - GLN   47  <=> LEU  243  - THR  262 )                          
 470: s001-x 5a5t-H    22 -  26 <=>  238 - 242   (ILE   48  - GLY   52  <=> ASN  266  - GLN  270 )                          
 470: s001-x 5a5t-H    27 -  30 <=>  279 - 282   (SER  145  - CYS  148  <=> PRO  307  - PRO  310 )                          
 470: s001-x 5a5t-H    31 -  53 <=>  284 - 306   (LEU  149  - LYS  171  <=> ALA  312  - THR  334 )                          
 470: s001-x 5a5t-H    55 -  58 <=>  307 - 310   (TYR  173  - GLY  176  <=> ALA  335  - LEU  338 )                          
 471: s001-x 3dd4-A     1 -  21 <=>    3 -  23   (GLN   27  - GLN   47  <=> LEU    3  - GLU   23 )                          
 471: s001-x 3dd4-A    22 -  25 <=>   31 -  34   (ILE   48  - PHE   51  <=> SER   35  - ASP   38 )                          
 471: s001-x 3dd4-A    27 -  31 <=>   41 -  45   (SER  145  - LEU  149  <=> VAL   45  - PRO   49 )                          
 471: s001-x 3dd4-A    32 -  52 <=>   47 -  67   (LEU  150  - GLN  170  <=> ALA   51  - ARG   71 )                          
 471: s001-x 3dd4-A    54 -  57 <=>   68 -  71   (GLY  172  - LEU  175  <=> GLY   72  - ASN   75 )                          
 471: s001-x 3dd4-A    61 -  64 <=>  124 - 127   (ILE  179  - PHE  182  <=> LEU  128  - LEU  131 )                          
 471: s001-x 3dd4-A    66 -  78 <=>  134 - 146   (ALA  184  - PHE  196  <=> GLU  138  - ASN  150 )                          
 472: s001-x 5a0n-A     1 -  23 <=>  127 - 149   (GLN   27  - PRO   49  <=> THR  168  - ASP  190 )                          
 472: s001-x 5a0n-A    38 -  48 <=>  156 - 166   (PHE  156  - ASP  166  <=> ASP  197  - SER  207 )                          
 472: s001-x 5a0n-A    58 -  73 <=>  167 - 182   (GLY  176  - ILE  191  <=> PRO  208  - ASN  223 )                          
 472: s001-x 5a0n-A    75 -  78 <=>  183 - 186   (TRP  193  - PHE  196  <=> PHE  224  - PRO  227 )                          
 473: s001-x 2ewg-A     1 -  20 <=>  236 - 255   (GLN   27  - CYS   46  <=> ASP  236  - ASP  255 )                          
 473: s001-x 2ewg-A    21 -  24 <=>  258 - 261   (GLN   47  - LEU   50  <=> MET  258  - PHE  261 )                          
 473: s001-x 2ewg-A    26 -  29 <=>  295 - 298   (GLY   52  - ILE  147  <=> VAL  295  - PHE  298 )                          
 473: s001-x 2ewg-A    30 -  33 <=>  315 - 318   (CYS  148  - ILE  151  <=> ARG  315  - GLU  318 )                          
 473: s001-x 2ewg-A    34 -  55 <=>  320 - 341   (THR  152  - TYR  173  <=> ALA  320  - ILE  341 )                          
 473: s001-x 2ewg-A    61 -  64 <=>  359 - 362   (ILE  179  - PHE  182  <=> TRP  359  - THR  362 )                          
 473: s001-x 2ewg-A    67 -  70 <=>  364 - 367   (THR  185  - CYS  188  <=> LYS  364  - LYS  367 )                          
 474: s001-x 5c8j-L     6 -   9 <=>   15 -  18   (VAL   32  - THR   35  <=> PRO   19  - LYS   22 )                          
 474: s001-x 5c8j-L    10 -  22 <=>   20 -  32   (ALA   36  - ILE   48  <=> LEU   24  - ILE   36 )                          
 474: s001-x 5c8j-L    23 -  26 <=>   36 -  39   (PRO   49  - GLY   52  <=> ILE   40  - ILE   43 )                          
 474: s001-x 5c8j-L    27 -  31 <=>   42 -  46   (SER  145  - LEU  149  <=> SER   99  - MET  103 )                          
 474: s001-x 5c8j-L    32 -  48 <=>   48 -  64   (LEU  150  - ASP  166  <=> TYR  105  - TYR  121 )                          
 474: s001-x 5c8j-L    49 -  55 <=>   68 -  74   (GLU  167  - TYR  173  <=> GLY  125  - ASN  131 )                          
 474: s001-x 5c8j-L    56 -  59 <=>   76 -  79   (GLY  174  - SER  177  <=> GLY  133  - GLY  136 )                          
 474: s001-x 5c8j-L    63 -  66 <=>   80 -  83   (LEU  181  - ALA  184  <=> VAL  137  - TYR  140 )                          
 474: s001-x 5c8j-L    72 -  78 <=>   86 -  92   (THR  190  - PHE  196  <=> ILE  143  - LEU  149 )                          
 475: s001-x 2dmp-A     5 -  20 <=>   21 -  36   (LYS   31  - CYS   46  <=> THR   21  - SER   36 )                          
 475: s001-x 2dmp-A    40 -  52 <=>   39 -  51   (ALA  158  - GLN  170  <=> THR   39  - LYS   51 )                          
 475: s001-x 2dmp-A    58 -  73 <=>   55 -  70   (GLY  176  - ILE  191  <=> ARG   55  - SER   70 )                          
 475: s001-x 2dmp-A    75 -  78 <=>   71 -  74   (TRP  193  - PHE  196  <=> MET   71  - ALA   74 )                          
 476: s001-x 4drf-A     1 -   9 <=>  161 - 169   (GLN   27  - THR   35  <=> SER  612  - GLU  620 )                          
 476: s001-x 4drf-A    10 -  21 <=>  171 - 182   (ALA   36  - GLN   47  <=> GLN  622  - VAL  633 )                          
 476: s001-x 4drf-A    23 -  26 <=>  188 - 191   (PRO   49  - GLY   52  <=> LYS  639  - LYS  642 )                          
 476: s001-x 4drf-A    27 -  31 <=>  200 - 204   (SER  145  - LEU  149  <=> ASN  662  - ASN  666 )                          
 476: s001-x 4drf-A    32 -  51 <=>  206 - 225   (LEU  150  - LEU  169  <=> LEU  668  - ARG  687 )                          
 476: s001-x 4drf-A    54 -  57 <=>  226 - 229   (GLY  172  - LEU  175  <=> LYS  688  - TRP  691 )                          
 477: s001-x 3ism-C     1 -  21 <=>   32 -  52   (GLN   27  - GLN   47  <=> ASP   52  - ARG   72 )                          
 477: s001-x 3ism-C    22 -  25 <=>   56 -  59   (ILE   48  - PHE   51  <=> ASP   76  - GLY   79 )                          
 477: s001-x 3ism-C    32 -  54 <=>   60 -  82   (LEU  150  - GLY  172  <=> THR   80  - TYR  102 )                          
 477: s001-x 3ism-C    56 -  59 <=>   83 -  86   (GLY  174  - SER  177  <=> ASP  103  - PRO  106 )                          
 477: s001-x 3ism-C    61 -  72 <=>   87 -  98   (ILE  179  - THR  190  <=> TYR  107  - VAL  118 )                          
 478: s001-x 2b9z-A     1 -  19 <=>    6 -  24   (GLN   27  - CYS   45  <=> LYS    4  - ALA   22 )                          
 478: s001-x 2b9z-A    20 -  25 <=>   26 -  31   (CYS   46  - PHE   51  <=> GLY   24  - ASP   29 )                          
 478: s001-x 2b9z-A    30 -  33 <=>   33 -  36   (CYS  148  - ILE  151  <=> PRO   31  - VAL   34 )                          
 478: s001-x 2b9z-A    34 -  52 <=>   38 -  56   (THR  152  - GLN  170  <=> ARG   36  - ARG   54 )                          
 478: s001-x 2b9z-A    54 -  57 <=>   57 -  60   (GLY  172  - LEU  175  <=> MET   55  - SER   58 )                          
 479: s001-x 1sum-B     1 -  21 <=>   37 -  57   (GLN   27  - GLN   47  <=> ASN   38  - GLU   58 )                          
 479: s001-x 1sum-B    22 -  25 <=>   60 -  63   (ILE   48  - PHE   51  <=> GLU   61  - MET   64 )                          
 479: s001-x 1sum-B    27 -  31 <=>   72 -  76   (SER  145  - LEU  149  <=> ILE   73  - LEU   77 )                          
 479: s001-x 1sum-B    32 -  52 <=>   78 -  98   (LEU  150  - GLN  170  <=> THR   79  - ASP   99 )                          
 479: s001-x 1sum-B    54 -  57 <=>   99 - 102   (GLY  172  - LEU  175  <=> ILE  100  - ASN  103 )                          
 480: s001-x 4h5y-A     1 -  21 <=>  192 - 212   (GLN   27  - GLN   47  <=> GLU  258  - LYS  278 )                          
 480: s001-x 4h5y-A    22 -  26 <=>  215 - 219   (ILE   48  - GLY   52  <=> GLN  281  - LYS  285 )                          
 480: s001-x 4h5y-A    29 -  32 <=>  222 - 225   (ILE  147  - LEU  150  <=> GLY  288  - LYS  291 )                          
 480: s001-x 4h5y-A    33 -  52 <=>  227 - 246   (ILE  151  - GLN  170  <=> VAL  293  - VAL  312 )                          
 480: s001-x 4h5y-A    54 -  58 <=>  247 - 251   (GLY  172  - GLY  176  <=> LEU  313  - HIS  317 )                          
 480: s001-x 4h5y-A    75 -  78 <=>  340 - 343   (TRP  193  - PHE  196  <=> LEU  406  - ILE  409 )                          
 481: s001-x 3zc0-B     1 -  21 <=>  128 - 148   (GLN   27  - GLN   47  <=> ILE  128  - ARG  148 )                          
 481: s001-x 3zc0-B    22 -  25 <=>  151 - 154   (ILE   48  - PHE   51  <=> GLU  151  - THR  154 )                          
 481: s001-x 3zc0-B    30 -  33 <=>  158 - 161   (CYS  148  - ILE  151  <=> LYS  158  - SER  161 )                          
 481: s001-x 3zc0-B    35 -  52 <=>  162 - 179   (ILE  153  - GLN  170  <=> GLY  162  - SER  179 )                          
 481: s001-x 3zc0-B    54 -  57 <=>  180 - 183   (GLY  172  - LEU  175  <=> ASP  180  - ALA  183 )                          
 482: s001-x 6lo8-C    27 -  30 <=>    5 -   8   (SER  145  - CYS  148  <=> TYR   91  - SER   94 )                          
 482: s001-x 6lo8-C    31 -  57 <=>   11 -  37   (LEU  149  - LEU  175  <=> ARG   97  - GLY  123 )                          
 482: s001-x 6lo8-C    59 -  72 <=>   38 -  51   (SER  177  - THR  190  <=> LEU  124  - PHE  137 )                          
 482: s001-x 6lo8-C    74 -  77 <=>   52 -  55   (VAL  192  - ALA  195  <=> SER  138  - THR  141 )                          
 483: s001-x 2pfx-A     1 -  21 <=>  118 - 138   (GLN   27  - GLN   47  <=> PRO  117  - ALA  137 )                          
 483: s001-x 2pfx-A    43 -  58 <=>  140 - 155   (ILE  161  - GLY  176  <=> ILE  139  - ASP  154 )                          
 483: s001-x 2pfx-A    59 -  78 <=>  157 - 176   (SER  177  - PHE  196  <=> ASP  156  - SER  175 )                          
 484: s001-x 5mpd-Z     1 -  21 <=>  234 - 254   (GLN   27  - GLN   47  <=> PRO  234  - PRO  254 )                          
 484: s001-x 5mpd-Z    36 -  54 <=>  257 - 275   (GLN  154  - GLY  172  <=> PRO  257  - GLN  275 )                          
 484: s001-x 5mpd-Z    57 -  63 <=>  277 - 283   (LEU  175  - LEU  181  <=> GLU  277  - ALA  283 )                          
 484: s001-x 5mpd-Z    69 -  73 <=>  791 - 795   (ILE  187  - ILE  191  <=> LEU  855  - LYS  859 )                          
 485: s001-x 1wrd-A     1 -  21 <=>   38 -  58   (GLN   27  - GLN   47  <=> GLU  247  - ARG  267 )                          
 485: s001-x 1wrd-A    22 -  26 <=>   61 -  65   (ILE   48  - GLY   52  <=> GLU  270  - GLN  274 )                          
 485: s001-x 1wrd-A    29 -  32 <=>   67 -  70   (ILE  147  - LEU  150  <=> ALA  276  - GLN  279 )                          
 485: s001-x 1wrd-A    33 -  54 <=>   72 -  93   (ILE  151  - GLY  172  <=> THR  281  - GLU  302 )                          
 486: s001-x 6bug-C     1 -  15 <=>   66 -  80   (GLN   27  - ILE   41  <=> ALA   66  - SER   80 )                          
 486: s001-x 6bug-C    16 -  21 <=>   82 -  87   (PHE   42  - GLN   47  <=> LYS   82  - GLN   87 )                          
 486: s001-x 6bug-C    40 -  54 <=>   90 - 104   (ALA  158  - GLY  172  <=> ASN   90  - PRO  104 )                          
 486: s001-x 6bug-C    57 -  67 <=>  130 - 140   (LEU  175  - THR  185  <=> THR  130  - MET  140 )                          
 486: s001-x 6bug-C    69 -  72 <=>  144 - 147   (ILE  187  - THR  190  <=> VAL  144  - GLU  147 )                          
 487: s001-x 2d1l-A     1 -  21 <=>   12 -  32   (GLN   27  - GLN   47  <=> CYS    9  - VAL   29 )                          
 487: s001-x 2d1l-A    22 -  26 <=>   35 -  39   (ILE   48  - GLY   52  <=> ASP   32  - LYS   36 )                          
 487: s001-x 2d1l-A    27 -  31 <=>  100 - 104   (SER  145  - LEU  149  <=> SER   97  - ILE  101 )                          
 487: s001-x 2d1l-A    32 -  54 <=>  107 - 129   (LEU  150  - GLY  172  <=> LEU  104  - HIS  126 )                          
 487: s001-x 2d1l-A    62 -  65 <=>  196 - 199   (SER  180  - ILE  183  <=> ILE  193  - ARG  196 )                          
 488: s001-x 6jho-C     1 -   4 <=>   48 -  51   (GLN   27  - GLU   30  <=> PRO  352  - LYS  355 )                          
 488: s001-x 6jho-C     6 -  21 <=>   52 -  67   (VAL   32  - GLN   47  <=> ASP  356  - CYS  371 )                          
 488: s001-x 6jho-C    22 -  25 <=>   70 -  73   (ILE   48  - PHE   51  <=> TYR  374  - LEU  377 )                          
 488: s001-x 6jho-C    26 -  29 <=>   83 -  86   (GLY   52  - ILE  147  <=> VAL  387  - LYS  390 )                          
 488: s001-x 6jho-C    32 -  47 <=>  138 - 153   (LEU  150  - LEU  165  <=> VAL  442  - MET  457 )                          
 488: s001-x 6jho-C    48 -  51 <=>  155 - 158   (ASP  166  - LEU  169  <=> GLY  459  - GLU  462 )                          
 488: s001-x 6jho-C    60 -  76 <=>  159 - 175   (GLY  178  - LYS  194  <=> THR  463  - ASN  479 )                          
 489: s001-x 3jrt-A     1 -   4 <=>    4 -   7   (GLN   27  - GLU   30  <=> UNK    3  - LYS    6 )                          
 489: s001-x 3jrt-A     6 -  21 <=>    8 -  23   (VAL   32  - GLN   47  <=> TRP    7  - THR   22 )                          
 489: s001-x 3jrt-A    22 -  25 <=>   27 -  30   (ILE   48  - PHE   51  <=> THR   26  - LYS   29 )                          
 489: s001-x 3jrt-A    27 -  30 <=>   43 -  46   (SER  145  - CYS  148  <=> HIS   42  - LYS   45 )                          
 489: s001-x 3jrt-A    31 -  55 <=>   48 -  72   (LEU  149  - TYR  173  <=> GLN   47  - TYR   71 )                          
 489: s001-x 3jrt-A    57 -  60 <=>   73 -  76   (LEU  175  - GLY  178  <=> GLY   72  - ILE   79 )                          
 489: s001-x 3jrt-A    63 -  67 <=>  156 - 160   (LEU  181  - THR  185  <=> VAL  159  - LEU  163 )                          
 490: s001-x 3whj-A     4 -  21 <=>   30 -  47   (GLU   30  - GLN   47  <=> LYS   30  - ALA   47 )                          
 490: s001-x 3whj-A    22 -  26 <=>   50 -  54   (ILE   48  - GLY   52  <=> SER   50  - GLN   54 )                          
 490: s001-x 3whj-A    27 -  31 <=>   66 -  70   (SER  145  - LEU  149  <=> SER   72  - VAL   76 )                          
 490: s001-x 3whj-A    32 -  52 <=>   72 -  92   (LEU  150  - GLN  170  <=> GLN   78  - GLN   98 )                          
 490: s001-x 3whj-A    54 -  58 <=>   93 -  97   (GLY  172  - GLY  176  <=> ARG   99  - LEU  103 )                          
 491: s001-x 6eqi-C     1 -   4 <=>  249 - 252   (GLN   27  - GLU   30  <=> ASN  403  - LYS  406 )                          
 491: s001-x 6eqi-C     7 -  13 <=>  317 - 323   (LEU   33  - LEU   39  <=> ASP  471  - THR  477 )                          
 491: s001-x 6eqi-C    14 -  22 <=>  325 - 333   (PHE   40  - ILE   48  <=> ALA  479  - SER  487 )                          
 491: s001-x 6eqi-C    32 -  48 <=>  361 - 377   (LEU  150  - ASP  166  <=> ARG  540  - VAL  556 )                          
 491: s001-x 6eqi-C    60 -  77 <=>  378 - 395   (GLY  178  - ALA  195  <=> ARG  557  - TYR  574 )                          
 492: s001-x 3k8p-C     2 -  21 <=>    1 -  20   (PHE   28  - GLN   47  <=> ASN  333  - ARG  352 )                          
 492: s001-x 3k8p-C    22 -  25 <=>   22 -  25   (ILE   48  - PHE   51  <=> ILE  354  - GLU  357 )                          
 492: s001-x 3k8p-C    28 -  69 <=>   36 -  77   (GLY  146  - ILE  187  <=> ILE  425  - THR  466 )                          
 492: s001-x 3k8p-C    75 -  78 <=>  115 - 118   (TRP  193  - PHE  196  <=> SER  504  - LEU  507 )                          
 493: s001-x 5d18-A     1 -  17 <=>   76 -  92   (GLN   27  - LEU   43  <=> VAL   87  - SER  103 )                          
 493: s001-x 5d18-A    19 -  22 <=>   97 - 100   (CYS   45  - ILE   48  <=> PHE  108  - LEU  111 )                          
 493: s001-x 5d18-A    23 -  26 <=>  105 - 108   (PRO   49  - GLY   52  <=> SER  116  - ARG  119 )                          
 493: s001-x 5d18-A    29 -  54 <=>  110 - 135   (ILE  147  - GLY  172  <=> GLN  121  - HIS  146 )                          
 493: s001-x 5d18-A    59 -  77 <=>  156 - 174   (SER  177  - ALA  195  <=> PHE  167  - THR  185 )                          
 494: s001-x 6kkk-A     1 -  22 <=>  195 - 216   (GLN   27  - ILE   48  <=> ARG  207  - ALA  228 )                          
 494: s001-x 6kkk-A    23 -  26 <=>  277 - 280   (PRO   49  - GLY   52  <=> ALA  289  - LEU  292 )                          
 494: s001-x 6kkk-A    27 -  30 <=>  285 - 288   (SER  145  - CYS  148  <=> SER  297  - HIS  300 )                          
 494: s001-x 6kkk-A    31 -  54 <=>  291 - 314   (LEU  149  - GLY  172  <=> VAL  303  - LEU  326 )                          
 494: s001-x 6kkk-A    56 -  70 <=>  322 - 336   (GLY  174  - CYS  188  <=> ALA  334  - ALA  348 )                          
 495: s001-x 4p1w-A     5 -  19 <=>   27 -  41   (LYS   31  - CYS   45  <=> ASP   29  - LEU   43 )                          
 495: s001-x 4p1w-A    43 -  52 <=>   42 -  51   (ILE  161  - GLN  170  <=> UNK   52  - UNK   61 )                          
 495: s001-x 4p1w-A    58 -  76 <=>   54 -  72   (GLY  176  - LYS  194  <=> UNK   64  - UNK   82 )                          
 496: s001-x 6cfw-G     2 -  21 <=>   23 -  42   (PHE   28  - GLN   47  <=> ARG   24  - LEU   43 )                          
 496: s001-x 6cfw-G    22 -  26 <=>   45 -  49   (ILE   48  - GLY   52  <=> SER   46  - ARG   50 )                          
 496: s001-x 6cfw-G    28 -  33 <=>   67 -  72   (GLY  146  - ILE  151  <=> GLY   68  - PRO   73 )                          
 496: s001-x 6cfw-G    35 -  53 <=>   73 -  91   (ILE  153  - LYS  171  <=> ILE   74  - LEU   92 )                          
 496: s001-x 6cfw-G    55 -  58 <=>   92 -  95   (TYR  173  - GLY  176  <=> ALA   93  - LEU   96 )                          
 497: s001-x 5noa-A     3 -  20 <=>    1 -  18   (LYS   29  - CYS   46  <=> SER   28  - GLN   45 )                          
 497: s001-x 5noa-A    21 -  24 <=>   21 -  24   (GLN   47  - LEU   50  <=> HIS   48  - HIS   51 )                          
 497: s001-x 5noa-A    32 -  50 <=>   26 -  44   (LEU  150  - LEU  168  <=> ARG   53  - LEU   71 )                          
 497: s001-x 5noa-A    59 -  62 <=>   45 -  48   (SER  177  - SER  180  <=> THR   72  - PRO   75 )                          
 498: s001-x 3h36-A     5 -  14 <=>    3 -  12   (LYS   31  - PHE   40  <=> ASP  237  - GLY  246 )                          
 498: s001-x 3h36-A    15 -  21 <=>   14 -  20   (ILE   41  - GLN   47  <=> TYR  248  - LYS  254 )                          
 498: s001-x 3h36-A    32 -  54 <=>   26 -  48   (LEU  150  - GLY  172  <=> GLU  260  - ARG  282 )                          
 498: s001-x 3h36-A    56 -  69 <=>   58 -  71   (GLY  174  - ILE  187  <=> ILE  292  - HIS  305 )                          
 499: s001-x 6vgc-D     1 -  21 <=>    1 -  21   (GLN   27  - GLN   47  <=> LEU    1  - VAL   21 )                          
 499: s001-x 6vgc-D    22 -  26 <=>   25 -  29   (ILE   48  - GLY   52  <=> PHE   25  - LYS   29 )                          
 499: s001-x 6vgc-D    27 -  30 <=>   45 -  48   (SER  145  - CYS  148  <=> ALA   49  - ARG   52 )                          
 499: s001-x 6vgc-D    31 -  56 <=>   51 -  76   (LEU  149  - GLY  174  <=> THR   55  - GLN   80 )                          
 499: s001-x 6vgc-D    58 -  65 <=>   77 -  84   (GLY  176  - ILE  183  <=> VAL   81  - LEU   88 )                          
 500: s001-x 6rkw-B     2 -  21 <=>  564 - 583   (PHE   28  - GLN   47  <=> PRO  573  - LYS  592 )                          
 500: s001-x 6rkw-B    22 -  26 <=>  587 - 591   (ILE   48  - GLY   52  <=> ARG  596  - ARG  600 )                          
 500: s001-x 6rkw-B    29 -  32 <=>  669 - 672   (ILE  147  - LEU  150  <=> ASP  678  - PHE  681 )                          
 500: s001-x 6rkw-B    33 -  52 <=>  674 - 693   (ILE  151  - GLN  170  <=> THR  683  - GLU  702 )                          
 500: s001-x 6rkw-B    62 -  78 <=>  708 - 724   (SER  180  - PHE  196  <=> ALA  717  - GLY  733 )                          
 501: s001-x 1zk8-A     4 -  20 <=>   74 -  90   (GLU   30  - CYS   46  <=> ARG   79  - VAL   95 )                          
 501: s001-x 1zk8-A    21 -  24 <=>   97 - 100   (GLN   47  - LEU   50  <=> TYR  102  - THR  105 )                          
 501: s001-x 1zk8-A    32 -  54 <=>  103 - 125   (LEU  150  - GLY  172  <=> ARG  108  - TYR  130 )                          
 501: s001-x 1zk8-A    59 -  74 <=>  135 - 150   (SER  177  - VAL  192  <=> ALA  140  - GLU  155 )                          
 501: s001-x 1zk8-A    75 -  78 <=>  153 - 156   (TRP  193  - PHE  196  <=> GLY  158  - GLY  161 )                          
 502: s001-x 3pvl-A     5 -  20 <=>   38 -  53   (LYS   31  - CYS   46  <=> ASP 1030  - ILE 1045 )                          
 502: s001-x 3pvl-A    21 -  26 <=>   60 -  65   (GLN   47  - GLY   52  <=> LEU 1052  - TYR 1057 )                          
 502: s001-x 3pvl-A    35 -  52 <=>  102 - 119   (ILE  153  - GLN  170  <=> THR 1148  - PRO 1165 )                          
 502: s001-x 3pvl-A    59 -  73 <=>  120 - 134   (SER  177  - ILE  191  <=> ALA 1166  - THR 1180 )                          
 502: s001-x 3pvl-A    75 -  78 <=>  135 - 138   (TRP  193  - PHE  196  <=> HIS 1181  - SER 1184 )                          
 503: s001-x 1s12-A     4 -  21 <=>   18 -  35   (GLU   30  - GLN   47  <=> PRO   18  - ASN   35 )                          
 503: s001-x 1s12-A    22 -  25 <=>   38 -  41   (ILE   48  - PHE   51  <=> LYS   38  - LYS   41 )                          
 503: s001-x 1s12-A    31 -  54 <=>   58 -  81   (LEU  149  - GLY  172  <=> GLU   58  - PHE   81 )                          
 503: s001-x 1s12-A    56 -  62 <=>   82 -  88   (GLY  174  - SER  180  <=> PRO   82  - GLU   88 )                          
 504: s001-x 2p22-C     1 -  19 <=>  123 - 141   (GLN   27  - CYS   45  <=> LEU  150  - LEU  168 )                          
 504: s001-x 2p22-C    20 -  24 <=>  143 - 147   (CYS   46  - LEU   50  <=> THR  170  - SER  174 )                          
 504: s001-x 2p22-C    32 -  52 <=>  149 - 169   (LEU  150  - GLN  170  <=> ASP  176  - HIS  196 )                          
 504: s001-x 2p22-C    54 -  58 <=>  170 - 174   (GLY  172  - GLY  176  <=> LEU  197  - LYS  201 )                          
 505: s001-x 3nqw-A     4 -  21 <=>  112 - 129   (GLU   30  - GLN   47  <=> SER  113  - ASP  130 )                          
 505: s001-x 3nqw-A    22 -  26 <=>  133 - 137   (ILE   48  - GLY   52  <=> ASN  134  - GLY  138 )                          
 505: s001-x 3nqw-A    32 -  51 <=>  139 - 158   (LEU  150  - LEU  169  <=> THR  140  - ARG  159 )                          
 505: s001-x 3nqw-A    56 -  59 <=>  159 - 162   (GLY  174  - SER  177  <=> GLY  160  - ALA  163 )                          
 505: s001-x 3nqw-A    62 -  66 <=>  163 - 167   (SER  180  - ALA  184  <=> ASN  164  - LYS  168 )                          
 506: s001-x 6c8c-A     7 -  20 <=>   31 -  44   (LEU   33  - CYS   46  <=> VAL   31  - ILE   44 )                          
 506: s001-x 6c8c-A    21 -  24 <=>   46 -  49   (GLN   47  - LEU   50  <=> THR   46  - ASP   49 )                          
 506: s001-x 6c8c-A    37 -  59 <=>   51 -  73   (LEU  155  - SER  177  <=> MET   51  - LYS   73 )                          
 506: s001-x 6c8c-A    61 -  75 <=>   74 -  88   (ILE  179  - TRP  193  <=> LEU   74  - SER   88 )                          
 507: s001-x 5v7v-A     3 -  20 <=>  265 - 282   (LYS   29  - CYS   46  <=> ARG  338  - GLN  355 )                          
 507: s001-x 5v7v-A    21 -  24 <=>  284 - 287   (GLN   47  - LEU   50  <=> HIS  357  - ASN  360 )                          
 507: s001-x 5v7v-A    33 -  57 <=>  289 - 313   (ILE  151  - LEU  175  <=> ASP  362  - SER  386 )                          
 507: s001-x 5v7v-A    61 -  64 <=>  321 - 324   (ILE  179  - PHE  182  <=> ALA  394  - ILE  397 )                          
 508: s001-x 6giy-G     1 -  21 <=>  201 - 221   (GLN   27  - GLN   47  <=> LEU  201  - GLU  221 )                          
 508: s001-x 6giy-G    22 -  25 <=>  225 - 228   (ILE   48  - PHE   51  <=> ARG  225  - ASP  228 )                          
 508: s001-x 6giy-G    33 -  55 <=>  229 - 251   (ILE  151  - TYR  173  <=> PHE  229  - LYS  251 )                          
 508: s001-x 6giy-G    69 -  72 <=>  391 - 394   (ILE  187  - THR  190  <=> THR  391  - PRO  394 )                          
 508: s001-x 6giy-G    75 -  78 <=>  405 - 408   (TRP  193  - PHE  196  <=> TYR  405  - LEU  408 )                          
 509: s001-x 3cqx-D     1 -  21 <=>   16 -  36   (GLN   27  - GLN   47  <=> VAL  121  - ALA  141 )                          
 509: s001-x 3cqx-D    22 -  25 <=>   53 -  56   (ILE   48  - PHE   51  <=> ILE  158  - GLY  161 )                          
 509: s001-x 3cqx-D    32 -  52 <=>   58 -  78   (LEU  150  - GLN  170  <=> ALA  163  - ASN  183 )                          
 509: s001-x 3cqx-D    54 -  57 <=>   79 -  82   (GLY  172  - LEU  175  <=> SER  184  - ALA  187 )                          
 510: s001-x 4tkr-B     1 -  21 <=>    2 -  22   (GLN   27  - GLN   47  <=> MET    1  - VAL   21 )                          
 510: s001-x 4tkr-B    22 -  25 <=>   25 -  28   (ILE   48  - PHE   51  <=> PHE   24  - LEU   27 )                          
 510: s001-x 4tkr-B    29 -  33 <=>   31 -  35   (ILE  147  - ILE  151  <=> GLY   30  - SER   34 )                          
 510: s001-x 4tkr-B    41 -  52 <=>   40 -  51   (GLY  159  - GLN  170  <=> MET   39  - GLY   50 )                          
 510: s001-x 4tkr-B    59 -  76 <=>   53 -  70   (SER  177  - LYS  194  <=> TRP   52  - GLY   69 )                          
 511: s001-x 4nqa-I     4 -  20 <=>  290 - 306   (GLU   30  - CYS   46  <=> GLY  364  - SER  380 )                          
 511: s001-x 4nqa-I    21 -  25 <=>  308 - 312   (GLN   47  - PHE   51  <=> ASP  382  - VAL  386 )                          
 511: s001-x 4nqa-I    32 -  55 <=>  314 - 337   (LEU  150  - TYR  173  <=> GLU  388  - ARG  411 )                          
 511: s001-x 4nqa-I    56 -  59 <=>  340 - 343   (GLY  174  - SER  177  <=> ASP  414  - ARG  417 )                          
 511: s001-x 4nqa-I    61 -  78 <=>  344 - 361   (ILE  179  - PHE  196  <=> PHE  418  - HIS  435 )                          
 512: s001-x 5ip0-D     1 -  21 <=>   13 -  33   (GLN   27  - GLN   47  <=> GLY   15  - THR   35 )                          
 512: s001-x 5ip0-D    22 -  26 <=>   37 -  41   (ILE   48  - GLY   52  <=> LEU   39  - ASN   43 )                          
 512: s001-x 5ip0-D    27 -  31 <=>   74 -  78   (SER  145  - LEU  149  <=> ALA   76  - SER   80 )                          
 512: s001-x 5ip0-D    32 -  53 <=>   80 - 101   (LEU  150  - LYS  171  <=> GLN   82  - VAL  103 )                          
 512: s001-x 5ip0-D    56 -  59 <=>  102 - 105   (GLY  174  - SER  177  <=> LEU  104  - ASP  107 )                          
 513: s001-x 3ay5-A     1 -  21 <=>   36 -  56   (GLN   27  - GLN   47  <=> PHE   52  - ILE   72 )                          
 513: s001-x 3ay5-A    22 -  25 <=>   59 -  62   (ILE   48  - PHE   51  <=> SER   75  - PRO   78 )                          
 513: s001-x 3ay5-A    33 -  55 <=>   65 -  87   (ILE  151  - TYR  173  <=> SER   81  - TYR  103 )                          
 513: s001-x 3ay5-A    57 -  65 <=>  106 - 114   (LEU  175  - ILE  183  <=> THR  122  - ALA  130 )                          
 513: s001-x 3ay5-A    66 -  69 <=>  124 - 127   (ALA  184  - ILE  187  <=> SER  154  - VAL  157 )                          
 514: s001-x 3vou-A     1 -  20 <=>   20 -  39   (GLN   27  - CYS   46  <=> LYS   20  - THR   39 )                          
 514: s001-x 3vou-A    21 -  24 <=>   42 -  45   (GLN   47  - LEU   50  <=> TYR   42  - VAL   45 )                          
 514: s001-x 3vou-A    32 -  52 <=>   72 -  92   (LEU  150  - GLN  170  <=> GLN   72  - PHE   92 )                          
 514: s001-x 3vou-A    54 -  57 <=>   93 -  96   (GLY  172  - LEU  175  <=> GLY   93  - HIS   96 )                          
 515: s001-x 2l35-A     1 -  19 <=>    5 -  23   (GLN   27  - CYS   45  <=> SER    5  - ILE   23 )                          
 515: s001-x 2l35-A    20 -  23 <=>   25 -  28   (CYS   46  - PRO   49  <=> LEU   25  - TYR   28 )                          
 515: s001-x 2l35-A    24 -  27 <=>   31 -  34   (LEU   50  - SER  145  <=> GLY   31  - GLY   34 )                          
 515: s001-x 2l35-A    30 -  54 <=>   35 -  59   (CYS  148  - GLY  172  <=> THR   35  - PHE   59 )                          
 516: s001-x 6jxc-A     5 -  21 <=> 1888 -1904   (LYS   31  - GLN   47  <=> TYR 2310  - TYR 2326 )                          
 516: s001-x 6jxc-A    22 -  25 <=> 1907 -1910   (ILE   48  - PHE   51  <=> GLN 2329  - LYS 2332 )                          
 516: s001-x 6jxc-A    33 -  54 <=> 1911 -1932   (ILE  151  - GLY  172  <=> ASP 2333  - ASP 2354 )                          
 516: s001-x 6jxc-A    56 -  59 <=> 1935 -1938   (GLY  174  - SER  177  <=> ALA 2357  - LYS 2360 )                          
 516: s001-x 6jxc-A    61 -  78 <=> 1941 -1958   (ILE  179  - PHE  196  <=> LEU 2363  - LYS 2380 )                          
 517: s001-x 1irx-B     6 -  20 <=>  428 - 442   (VAL   32  - CYS   46  <=> SER  443  - LEU  457 )                          
 517: s001-x 1irx-B    21 -  24 <=>  444 - 447   (GLN   47  - LEU   50  <=> ASN  459  - GLU  462 )                          
 517: s001-x 1irx-B    36 -  51 <=>  449 - 464   (GLN  154  - LEU  169  <=> SER  464  - ARG  479 )                          
 517: s001-x 1irx-B    54 -  70 <=>  465 - 481   (GLY  172  - CYS  188  <=> GLY  480  - GLY  496 )                          
 518: s001-x 5xtc-j     1 -  22 <=>   54 -  75   (GLN   27  - ILE   48  <=> LYS   54  - LEU   75 )                          
 518: s001-x 5xtc-j    23 -  26 <=>   78 -  81   (PRO   49  - GLY   52  <=> ALA   78  - THR   81 )                          
 518: s001-x 5xtc-j    29 -  54 <=>   83 - 108   (ILE  147  - GLY  172  <=> ASN   83  - GLN  108 )                          
 519: s001-x 6wq0-A     5 -   8 <=>   68 -  71   (LYS   31  - TRP   34  <=> THR   69  - SER   72 )                          
 519: s001-x 6wq0-A    10 -  21 <=>   72 -  83   (ALA   36  - GLN   47  <=> ARG   73  - ALA   84 )                          
 519: s001-x 6wq0-A    22 -  25 <=>   87 -  90   (ILE   48  - PHE   51  <=> ASN   88  - GLY   91 )                          
 519: s001-x 6wq0-A    33 -  52 <=>   92 - 111   (ILE  151  - GLN  170  <=> GLY   93  - GLY  112 )                          
 519: s001-x 6wq0-A    60 -  70 <=>  113 - 123   (GLY  178  - CYS  188  <=> ASN  114  - ILE  124 )                          
 520: s001-x 1yf2-A     1 -   5 <=>  187 - 191   (GLN   27  - LYS   31  <=> ILE  187  - SER  191 )                          
 520: s001-x 1yf2-A     6 -  21 <=>  193 - 208   (VAL   32  - GLN   47  <=> ASN  193  - THR  208 )                          
 520: s001-x 1yf2-A    22 -  25 <=>  224 - 227   (ILE   48  - PHE   51  <=> ILE  224  - ASP  227 )                          
 520: s001-x 1yf2-A    28 -  31 <=>  331 - 334   (GLY  146  - LEU  149  <=> ASN  331  - SER  334 )                          
 520: s001-x 1yf2-A    33 -  54 <=>  377 - 398   (ILE  151  - GLY  172  <=> PRO  377  - LYS  398 )                          
 521: s001-x 6hum-L     1 -  21 <=>   10 -  30   (GLN   27  - GLN   47  <=> LEU   10  - ALA   30 )                          
 521: s001-x 6hum-L    22 -  25 <=>   34 -  37   (ILE   48  - PHE   51  <=> ALA   34  - TYR   37 )                          
 521: s001-x 6hum-L    33 -  48 <=>   40 -  55   (ILE  151  - ASP  166  <=> SER   40  - PHE   55 )                          
 521: s001-x 6hum-L    64 -  72 <=>   58 -  66   (PHE  182  - THR  190  <=> LEU   58  - ASN   66 )                          
 522: s001-x 4pac-A     2 -  21 <=>   41 -  60   (PHE   28  - GLN   47  <=> PRO   85  - SER  104 )                          
 522: s001-x 4pac-A    23 -  26 <=>   66 -  69   (PRO   49  - GLY   52  <=> LEU  110  - THR  113 )                          
 522: s001-x 4pac-A    29 -  32 <=>   70 -  73   (ILE  147  - LEU  150  <=> GLY  114  - ASP  117 )                          
 522: s001-x 4pac-A    34 -  51 <=>   74 -  91   (THR  152  - LEU  169  <=> PHE  118  - VAL  135 )                          
 522: s001-x 4pac-A    59 -  62 <=>   92 -  95   (SER  177  - SER  180  <=> GLY  136  - ARG  139 )                          
 522: s001-x 4pac-A    64 -  70 <=>  126 - 132   (PHE  182  - CYS  188  <=> TYR  170  - LYS  176 )                          
 523: s001-x 7bml-D     1 -  21 <=>   10 -  30   (GLN   27  - GLN   47  <=> ASP   51  - GLU   71 )                          
 523: s001-x 7bml-D    22 -  25 <=>   33 -  36   (ILE   48  - PHE   51  <=> LYS   74  - GLY   77 )                          
 523: s001-x 7bml-D    28 -  54 <=>   47 -  73   (GLY  146  - GLY  172  <=> ASP   88  - LEU  114 )                          
 523: s001-x 7bml-D    56 -  62 <=>   83 -  89   (GLY  174  - SER  180  <=> ILE  124  - CYS  130 )                          
 523: s001-x 7bml-D    64 -  67 <=>  136 - 139   (PHE  182  - THR  185  <=> LEU  177  - SER  180 )                          
 524: s001-x 5hiu-A     2 -  21 <=>  113 - 132   (PHE   28  - GLN   47  <=> ALA  200  - ARG  219 )                          
 524: s001-x 5hiu-A    22 -  26 <=>  136 - 140   (ILE   48  - GLY   52  <=> ASP  223  - LEU  227 )                          
 524: s001-x 5hiu-A    32 -  58 <=>  145 - 171   (LEU  150  - GLY  176  <=> PRO  243  - ALA  269 )                          
 524: s001-x 5hiu-A    61 -  73 <=>  176 - 188   (ILE  179  - ILE  191  <=> ILE  274  - MET  286 )                          
 524: s001-x 5hiu-A    75 -  78 <=>  223 - 226   (TRP  193  - PHE  196  <=> VAL  321  - SER  324 )                          
 525: s001-x 1rw2-A     6 -  20 <=>   49 -  63   (VAL   32  - CYS   46  <=> ALA   49  - GLU   63 )                          
 525: s001-x 1rw2-A    21 -  24 <=>   66 -  69   (GLN   47  - LEU   50  <=> LEU   66  - ASN   69 )                          
 525: s001-x 1rw2-A    34 -  58 <=>   71 -  95   (THR  152  - GLY  176  <=> THR   71  - GLN   95 )                          
 525: s001-x 1rw2-A    60 -  75 <=>   96 - 111   (GLY  178  - TRP  193  <=> ARG   96  - LYS  111 )                          
 526: s001-x 6gej-M     1 -  18 <=>  359 - 376   (GLN   27  - VAL   44  <=> CYS 1067  - GLN 1084 )                          
 526: s001-x 6gej-M    19 -  22 <=>  378 - 381   (CYS   45  - ILE   48  <=> GLN 1086  - PHE 1089 )                          
 526: s001-x 6gej-M    32 -  52 <=>  392 - 412   (LEU  150  - GLN  170  <=> ALA 1100  - ASN 1120 )                          
 526: s001-x 6gej-M    54 -  58 <=>  413 - 417   (GLY  172  - GLY  176  <=> PHE 1121  - VAL 1125 )                          
 527: s001-x 5x11-E     1 -  21 <=>  108 - 128   (GLN   27  - GLN   47  <=> SER  106  - ALA  126 )                          
 527: s001-x 5x11-E    23 -  26 <=>  135 - 138   (PRO   49  - GLY   52  <=> GLY  133  - GLU  136 )                          
 527: s001-x 5x11-E    27 -  31 <=>  153 - 157   (SER  145  - LEU  149  <=> ASP  151  - TYR  155 )                          
 527: s001-x 5x11-E    32 -  54 <=>  159 - 181   (LEU  150  - GLY  172  <=> VAL  157  - ILE  179 )                          
 528: s001-x 5ehk-A     1 -   4 <=>  869 - 872   (GLN   27  - GLU   30  <=> PHE  947  - THR  950 )                          
 528: s001-x 5ehk-A     5 -  26 <=>  874 - 895   (LYS   31  - GLY   52  <=> ASP  952  - VAL  973 )                          
 528: s001-x 5ehk-A    30 -  34 <=>  985 - 989   (CYS  148  - THR  152  <=> ARG 1063  - SER 1067 )                          
 528: s001-x 5ehk-A    36 -  55 <=>  990 -1009   (GLN  154  - TYR  173  <=> PRO 1068  - ILE 1087 )                          
 528: s001-x 5ehk-A    56 -  59 <=> 1015 -1018   (GLY  174  - SER  177  <=> ARG 1093  - SER 1096 )                          
 528: s001-x 5ehk-A    61 -  77 <=> 1020 -1036   (ILE  179  - ALA  195  <=> LEU 1098  - HIS 1114 )                          
 529: s001-x 5cqq-B     5 -  21 <=>    6 -  22   (LYS   31  - GLN   47  <=> THR   57  - GLU   73 )                          
 529: s001-x 5cqq-B    22 -  25 <=>   28 -  31   (ILE   48  - PHE   51  <=> HIS   79  - LYS   86 )                          
 529: s001-x 5cqq-B    36 -  50 <=>   33 -  47   (GLN  154  - LEU  168  <=> SER   88  - SER  102 )                          
 529: s001-x 5cqq-B    53 -  56 <=>   49 -  52   (LYS  171  - GLY  174  <=> PRO  104  - SER  107 )                          
 529: s001-x 5cqq-B    59 -  71 <=>   59 -  71   (SER  177  - GLU  189  <=> GLN  114  - LYS  126 )                          
 530: s001-x 6u3r-A     1 -  19 <=>   13 -  31   (GLN   27  - CYS   45  <=> ARG   13  - TRP   31 )                          
 530: s001-x 6u3r-A    35 -  55 <=>   38 -  58   (ILE  153  - TYR  173  <=> GLU   38  - SER   58 )                          
 530: s001-x 6u3r-A    59 -  62 <=>   99 - 102   (SER  177  - SER  180  <=> ASP   99  - ARG  102 )                          
 530: s001-x 6u3r-A    63 -  68 <=>  104 - 109   (LEU  181  - ASN  186  <=> PHE  104  - ASP  109 )                          
 530: s001-x 6u3r-A    70 -  73 <=>  111 - 114   (CYS  188  - ILE  191  <=> PHE  111  - ASP  114 )                          
 530: s001-x 6u3r-A    75 -  78 <=>  117 - 120   (TRP  193  - PHE  196  <=> GLU  117  - PHE  120 )                          
 531: s001-x 3l09-C     1 -   4 <=>  170 - 173   (GLN   27  - GLU   30  <=> VAL  172  - GLU  175 )                          
 531: s001-x 3l09-C     5 -  18 <=>  176 - 189   (LYS   31  - VAL   44  <=> CYS  178  - GLN  191 )                          
 531: s001-x 3l09-C    20 -  23 <=>  190 - 193   (CYS   46  - PRO   49  <=> ILE  192  - VAL  195 )                          
 531: s001-x 3l09-C    32 -  55 <=>  195 - 218   (LEU  150  - TYR  173  <=> ASP  197  - SER  220 )                          
 531: s001-x 3l09-C    61 -  66 <=>  236 - 241   (ILE  179  - ALA  184  <=> ARG  238  - GLN  243 )                          
 532: s001-x 3fx7-B     1 -  24 <=>   14 -  37   (GLN   27  - LEU   50  <=> LEU   18  - SER   41 )                          
 532: s001-x 3fx7-B    33 -  52 <=>   40 -  59   (ILE  151  - GLN  170  <=> ASP   44  - GLU   63 )                          
 532: s001-x 3fx7-B    54 -  57 <=>   60 -  63   (GLY  172  - LEU  175  <=> PHE   64  - ALA   67 )                          
 533: s001-x 6ny2-Y     1 -  22 <=>  314 - 335   (GLN   27  - ILE   48  <=> GLU  340  - GLY  361 )                          
 533: s001-x 6ny2-Y    23 -  26 <=>  339 - 342   (PRO   49  - GLY   52  <=> TRP  365  - VAL  368 )                          
 533: s001-x 6ny2-Y    27 -  30 <=>  345 - 348   (SER  145  - CYS  148  <=> GLU  371  - ASN  374 )                          
 533: s001-x 6ny2-Y    32 -  54 <=>  389 - 411   (LEU  150  - GLY  172  <=> TRP  422  - ILE  444 )                          
 533: s001-x 6ny2-Y    57 -  65 <=>  425 - 433   (LEU  175  - ILE  183  <=> LYS  458  - ARG  466 )                          
 533: s001-x 6ny2-Y    72 -  75 <=>  450 - 453   (THR  190  - TRP  193  <=> GLU  483  - ALA  486 )                          
 534: s001-x 2ou3-A     1 -  23 <=>   86 - 108   (GLN   27  - PRO   49  <=> SER   86  - GLY  108 )                          
 534: s001-x 2ou3-A    37 -  52 <=>  111 - 126   (LEU  155  - GLN  170  <=> HIS  111  - GLY  126 )                          
 534: s001-x 2ou3-A    56 -  78 <=>  127 - 149   (GLY  174  - PHE  196  <=> ILE  127  - ARG  149 )                          
 535: s001-x 7emf-K     1 -  21 <=>    3 -  23   (GLN   27  - GLN   47  <=> ASN    8  - ALA   28 )                          
 535: s001-x 7emf-K    23 -  26 <=>   29 -  32   (PRO   49  - GLY   52  <=> GLU   34  - LYS   37 )                          
 535: s001-x 7emf-K    31 -  52 <=>   35 -  56   (LEU  149  - GLN  170  <=> THR   40  - ALA   61 )                          
 535: s001-x 7emf-K    55 -  58 <=>   57 -  60   (TYR  173  - GLY  176  <=> GLU   62  - ALA   65 )                          
 536: s001-x 2qup-A     1 -  21 <=>   36 -  56   (GLN   27  - GLN   47  <=> GLU   59  - ASP   79 )                          
 536: s001-x 2qup-A    22 -  26 <=>   60 -  64   (ILE   48  - GLY   52  <=> LEU   83  - LEU   87 )                          
 536: s001-x 2qup-A    29 -  55 <=>   68 -  94   (ILE  147  - TYR  173  <=> ASN   94  - LEU  120 )                          
 536: s001-x 2qup-A    62 -  65 <=>  105 - 108   (SER  180  - ILE  183  <=> ASN  131  - GLY  134 )                          
 537: s001-x 6f1e-A     1 -  21 <=>   37 -  57   (GLN   27  - GLN   47  <=> SER   61  - LEU   81 )                          
 537: s001-x 6f1e-A    22 -  26 <=>   60 -  64   (ILE   48  - GLY   52  <=> GLN   84  - GLN   88 )                          
 537: s001-x 6f1e-A    31 -  51 <=>   68 -  88   (LEU  149  - LEU  169  <=> SER  111  - PHE  131 )                          
 537: s001-x 6f1e-A    59 -  72 <=>   90 - 103   (SER  177  - THR  190  <=> GLU  133  - ASP  146 )                          
 537: s001-x 6f1e-A    75 -  78 <=>  104 - 107   (TRP  193  - PHE  196  <=> ILE  147  - ASN  150 )                          
 538: s001-x 1rqg-A     3 -  21 <=>  423 - 441   (LYS   29  - GLN   47  <=> GLY  423  - LYS  441 )                          
 538: s001-x 1rqg-A    22 -  25 <=>  445 - 448   (ILE   48  - PHE   51  <=> GLU  445  - MET  448 )                          
 538: s001-x 1rqg-A    31 -  54 <=>  450 - 473   (LEU  149  - GLY  172  <=> TYR  450  - LYS  473 )                          
 538: s001-x 1rqg-A    57 -  66 <=>  489 - 498   (LEU  175  - ALA  184  <=> THR  489  - LYS  498 )                          
 538: s001-x 1rqg-A    68 -  71 <=>  529 - 532   (ASN  186  - GLU  189  <=> PHE  529  - LEU  532 )                          
 539: s001-x 4clv-A     1 -  21 <=>   13 -  33   (GLN   27  - GLN   47  <=> GLY   16  - GLU   36 )                          
 539: s001-x 4clv-A    22 -  25 <=>   36 -  39   (ILE   48  - PHE   51  <=> THR   39  - HIS   42 )                          
 539: s001-x 4clv-A    27 -  31 <=>   53 -  57   (SER  145  - LEU  149  <=> ARG   56  - GLU   60 )                          
 539: s001-x 4clv-A    32 -  55 <=>   59 -  82   (LEU  150  - TYR  173  <=> LYS   62  - ALA   85 )                          
 539: s001-x 4clv-A    56 -  65 <=>   98 - 107   (GLY  174  - ILE  183  <=> ALA  101  - ALA  110 )                          
 539: s001-x 4clv-A    75 -  78 <=>  139 - 142   (TRP  193  - PHE  196  <=> ALA  142  - ARG  145 )                          
 540: s001-x 3mk7-C     1 -  21 <=>    3 -  23   (GLN   27  - GLN   47  <=> THR    3  - LEU   23 )                          
 540: s001-x 3mk7-C    22 -  26 <=>   26 -  30   (ILE   48  - GLY   52  <=> ALA   26  - GLY   30 )                          
 540: s001-x 3mk7-C    30 -  55 <=>   53 -  78   (CYS  148  - TYR  173  <=> PRO   53  - GLY   78 )                          
 541: s001-x 3g80-A     1 -  25 <=>    7 -  31   (GLN   27  - PHE   51  <=> ILE   11  - ALA   35 )                          
 541: s001-x 3g80-A    33 -  52 <=>   32 -  51   (ILE  151  - GLN  170  <=> ASP   36  - GLN   55 )                          
 541: s001-x 3g80-A    54 -  57 <=>   52 -  55   (GLY  172  - LEU  175  <=> ARG   56  - ARG   59 )                          
 542: s001-x 2x2v-A     1 -   5 <=>    5 -   9   (GLN   27  - LYS   31  <=> GLY    5  - ALA    9 )                          
 542: s001-x 2x2v-A     6 -  21 <=>   11 -  26   (VAL   32  - GLN   47  <=> GLY   11  - LYS   26 )                          
 542: s001-x 2x2v-A    22 -  26 <=>   30 -  34   (ILE   48  - GLY   52  <=> GLU   30  - ARG   34 )                          
 542: s001-x 2x2v-A    31 -  52 <=>   37 -  58   (LEU  149  - GLN  170  <=> GLU   37  - ILE   58 )                          
 542: s001-x 2x2v-A    54 -  57 <=>   59 -  62   (GLY  172  - LEU  175  <=> ILE   59  - VAL   62 )                          
 543: s001-x 6ahx-A     4 -  21 <=>    1 -  18   (GLU   30  - GLN   47  <=> LYS   17  - ARG   34 )                          
 543: s001-x 6ahx-A    22 -  26 <=>   22 -  26   (ILE   48  - GLY   52  <=> GLU   38  - GLU   42 )                          
 543: s001-x 6ahx-A    32 -  52 <=>   29 -  49   (LEU  150  - GLN  170  <=> ASP   45  - LYS   65 )                          
 543: s001-x 6ahx-A    54 -  58 <=>   50 -  54   (GLY  172  - GLY  176  <=> VAL   66  - ASP   70 )                          
 544: s001-x 5h11-A     1 -  21 <=>  222 - 242   (GLN   27  - GLN   47  <=> PRO  436  - VAL  456 )                          
 544: s001-x 5h11-A    22 -  26 <=>  247 - 251   (ILE   48  - GLY   52  <=> TYR  461  - ILE  465 )                          
 544: s001-x 5h11-A    27 -  31 <=>  265 - 269   (SER  145  - LEU  149  <=> ASN  479  - LEU  483 )                          
 544: s001-x 5h11-A    32 -  52 <=>  271 - 291   (LEU  150  - GLN  170  <=> VAL  485  - MET  505 )                          
 544: s001-x 5h11-A    54 -  57 <=>  292 - 295   (GLY  172  - LEU  175  <=> PRO  506  - SER  509 )                          
 544: s001-x 5h11-A    61 -  69 <=>  304 - 312   (ILE  179  - ILE  187  <=> LEU  518  - GLU  526 )                          
 545: s001-x 2p5t-E     1 -  21 <=>    5 -  25   (GLN   27  - GLN   47  <=> ASN   68  - ASN   88 )                          
 545: s001-x 2p5t-E    22 -  25 <=>   29 -  32   (ILE   48  - PHE   51  <=> ARG   92  - ARG   95 )                          
 545: s001-x 2p5t-E    26 -  30 <=>   36 -  40   (GLY   52  - CYS  148  <=> SER   99  - SER  103 )                          
 545: s001-x 2p5t-E    31 -  43 <=>   46 -  58   (LEU  149  - ILE  161  <=> ASN  109  - LEU  121 )                          
 545: s001-x 2p5t-E    44 -  47 <=>   60 -  63   (VAL  162  - LEU  165  <=> HIS  123  - ILE  126 )                          
 545: s001-x 2p5t-E    49 -  52 <=>   64 -  67   (GLU  167  - GLN  170  <=> TYR  127  - GLU  130 )                          
 545: s001-x 2p5t-E    56 -  65 <=>   68 -  77   (GLY  174  - ILE  183  <=> THR  131  - GLY  140 )                          
 546: s001-x 2hxi-B     3 -  22 <=>   69 -  88   (LYS   29  - ILE   48  <=> GLY   74  - GLN   93 )                          
 546: s001-x 2hxi-B    37 -  55 <=>  102 - 120   (LEU  155  - TYR  173  <=> GLY  107  - SER  125 )                          
 546: s001-x 2hxi-B    59 -  76 <=>  130 - 147   (SER  177  - LYS  194  <=> ARG  135  - GLY  152 )                          
 547: s001-x 5hdt-A     2 -   5 <=>  946 - 949   (PHE   28  - LYS   31  <=> GLU  971  - LYS  974 )                          
 547: s001-x 5hdt-A    10 -  13 <=>  962 - 965   (ALA   36  - LEU   39  <=> LEU  987  - TYR  990 )                          
 547: s001-x 5hdt-A    15 -  21 <=>  966 - 972   (ILE   41  - GLN   47  <=> VAL  991  - HIS  997 )                          
 547: s001-x 5hdt-A    22 -  25 <=>  976 - 979   (ILE   48  - PHE   51  <=> HIS 1001  - ASP 1004 )                          
 547: s001-x 5hdt-A    29 -  32 <=>  984 - 987   (ILE  147  - LEU  150  <=> GLN 1009  - GLU 1012 )                          
 547: s001-x 5hdt-A    33 -  51 <=>  989 -1007   (ILE  151  - LEU  169  <=> LEU 1014  - ASN 1032 )                          
 547: s001-x 5hdt-A    56 -  59 <=> 1008 -1011   (GLY  174  - SER  177  <=> GLU 1033  - SER 1036 )                          
 547: s001-x 5hdt-A    61 -  75 <=> 1012 -1026   (ILE  179  - TRP  193  <=> HIS 1037  - LYS 1051 )                          
 548: s001-x 6tgz-F     1 -  22 <=>  139 - 160   (GLN   27  - ILE   48  <=> LYS  163  - LYS  184 )                          
 548: s001-x 6tgz-F    23 -  26 <=>  164 - 167   (PRO   49  - GLY   52  <=> ALA  188  - ALA  191 )                          
 548: s001-x 6tgz-F    27 -  31 <=>  271 - 275   (SER  145  - LEU  149  <=> MET  295  - TYR  299 )                          
 548: s001-x 6tgz-F    32 -  55 <=>  277 - 300   (LEU  150  - TYR  173  <=> GLY  301  - LEU  324 )                          
 548: s001-x 6tgz-F    62 -  66 <=>  314 - 318   (SER  180  - ALA  184  <=> VAL  338  - ARG  342 )                          
 549: s001-x 7nvr-3     1 -  24 <=>   64 -  87   (GLN   27  - LEU   50  <=> GLU   64  - GLU   87 )                          
 549: s001-x 7nvr-3    31 -  54 <=>   90 - 113   (LEU  149  - GLY  172  <=> PRO   90  - VAL  113 )                          
 549: s001-x 7nvr-3    69 -  78 <=>  138 - 147   (ILE  187  - PHE  196  <=> LEU  138  - LEU  147 )                          
 550: s001-x 6in7-A     8 -  21 <=>    3 -  16   (TRP   34  - GLN   47  <=> SER    2  - ASP   15 )                          
 550: s001-x 6in7-A    37 -  52 <=>   20 -  35   (LEU  155  - GLN  170  <=> ASP   19  - ALA   34 )                          
 550: s001-x 6in7-A    59 -  77 <=>   36 -  54   (SER  177  - ALA  195  <=> GLU   35  - GLU   53 )                          
 551: s001-x 6hqa-A     3 -  19 <=>  674 - 690   (LYS   29  - CYS   45  <=> ASP  952  - ASN  968 )                          
 551: s001-x 6hqa-A    21 -  25 <=>  692 - 696   (GLN   47  - PHE   51  <=> ASN  970  - ASP  974 )                          
 551: s001-x 6hqa-A    32 -  49 <=>  698 - 715   (LEU  150  - GLU  167  <=> ASN  976  - VAL  993 )                          
 551: s001-x 6hqa-A    50 -  54 <=>  717 - 721   (LEU  168  - GLY  172  <=> ALA  995  - LEU  999 )                          
 551: s001-x 6hqa-A    56 -  59 <=>  726 - 729   (GLY  174  - SER  177  <=> ILE 1023  - ILE 1026 )                          
 551: s001-x 6hqa-A    61 -  78 <=>  730 - 747   (ILE  179  - PHE  196  <=> ASN 1027  - ASP 1044 )                          
 552: s001-x 5u87-A     9 -  20 <=>   25 -  36   (THR   35  - CYS   46  <=> ARG   25  - LEU   36 )                          
 552: s001-x 5u87-A    21 -  25 <=>   38 -  42   (GLN   47  - PHE   51  <=> SER   38  - LYS   42 )                          
 552: s001-x 5u87-A    30 -  50 <=>   45 -  65   (CYS  148  - LEU  168  <=> MET   45  - GLU   65 )                          
 552: s001-x 5u87-A    52 -  77 <=>   66 -  91   (GLN  170  - ALA  195  <=> VAL   66  - GLY   91 )                          
 553: s001-x 3k29-A     1 -  21 <=>   37 -  57   (GLN   27  - GLN   47  <=> LYS   37  - ARG   57 )                          
 553: s001-x 3k29-A    22 -  26 <=>   60 -  64   (ILE   48  - GLY   52  <=> ARG   60  - ASP   64 )                          
 553: s001-x 3k29-A    29 -  32 <=>   67 -  70   (ILE  147  - LEU  150  <=> THR   67  - ASP   70 )                          
 553: s001-x 3k29-A    33 -  52 <=>   72 -  91   (ILE  151  - GLN  170  <=> ILE   72  - GLU   91 )                          
 553: s001-x 3k29-A    54 -  57 <=>   92 -  95   (GLY  172  - LEU  175  <=> LYS   92  - LYS   95 )                          
 554: s001-x 5ukv-A     1 -  21 <=>   10 -  30   (GLN   27  - GLN   47  <=> SER  246  - THR  266 )                          
 554: s001-x 5ukv-A    22 -  26 <=>   34 -  38   (ILE   48  - GLY   52  <=> GLY  270  - LEU  274 )                          
 554: s001-x 5ukv-A    29 -  32 <=>   45 -  48   (ILE  147  - LEU  150  <=> ARG  281  - GLY  284 )                          
 554: s001-x 5ukv-A    33 -  53 <=>   50 -  70   (ILE  151  - LYS  171  <=> LEU  286  - LEU  306 )                          
 554: s001-x 5ukv-A    55 -  58 <=>   71 -  74   (TYR  173  - GLY  176  <=> LEU  307  - LEU  310 )                          
 555: s001-x 2zpa-B     1 -   4 <=>  561 - 564   (GLN   27  - GLU   30  <=> ASN  569  - VAL  572 )                          
 555: s001-x 2zpa-B     7 -  17 <=>  565 - 575   (LEU   33  - LEU   43  <=> LEU  573  - GLY  583 )                          
 555: s001-x 2zpa-B    19 -  23 <=>  579 - 583   (CYS   45  - PRO   49  <=> ALA  587  - LEU  591 )                          
 555: s001-x 2zpa-B    30 -  51 <=>  624 - 645   (CYS  148  - LEU  169  <=> SER  632  - ASN  653 )                          
 555: s001-x 2zpa-B    59 -  74 <=>  647 - 662   (SER  177  - VAL  192  <=> VAL  655  - PHE  670 )                          
 556: s001-x 4gwp-A     1 -  21 <=>    2 -  22   (GLN   27  - GLN   47  <=> TYR    5  - GLN   25 )                          
 556: s001-x 4gwp-A    23 -  26 <=>   28 -  31   (PRO   49  - GLY   52  <=> THR   31  - PHE   34 )                          
 556: s001-x 4gwp-A    27 -  31 <=>   38 -  42   (SER  145  - LEU  149  <=> ASN   41  - LYS   45 )                          
 556: s001-x 4gwp-A    32 -  52 <=>   44 -  64   (LEU  150  - GLN  170  <=> GLN   47  - ARG   67 )                          
 556: s001-x 4gwp-A    54 -  58 <=>   65 -  69   (GLY  172  - GLY  176  <=> LYS   68  - LEU   72 )                          
 557: s001-x 4zuz-B     1 -  21 <=>  642 - 662   (GLN   27  - GLN   47  <=> SER  648  - ASN  668 )                          
 557: s001-x 4zuz-B    22 -  27 <=>  665 - 670   (ILE   48  - SER  145  <=> LEU  671  - LEU  676 )                          
 557: s001-x 4zuz-B    32 -  54 <=>  671 - 693   (LEU  150  - GLY  172  <=> THR  677  - ILE  699 )                          
 557: s001-x 4zuz-B    56 -  63 <=>  704 - 711   (GLY  174  - LEU  181  <=> LEU  710  - PHE  717 )                          
 558: s001-x 4qn8-A     4 -  24 <=>   72 -  92   (GLU   30  - LEU   50  <=> ASP   72  - ARG   92 )                          
 558: s001-x 4qn8-A    39 -  59 <=>   97 - 117   (VAL  157  - SER  177  <=> ARG   97  - ALA  117 )                          
 558: s001-x 4qn8-A    62 -  67 <=>  118 - 123   (SER  180  - THR  185  <=> GLU  118  - SER  123 )                          
 558: s001-x 4qn8-A    68 -  74 <=>  126 - 132   (ASN  186  - VAL  192  <=> VAL  126  - GLY  132 )                          
 559: s001-x 4xh3-A     1 -  21 <=>    4 -  24   (GLN   27  - GLN   47  <=> CYS    1  - THR   21 )                          
 559: s001-x 4xh3-A    23 -  26 <=>   31 -  34   (PRO   49  - GLY   52  <=> GLN   28  - ASN   31 )                          
 559: s001-x 4xh3-A    27 -  30 <=>   43 -  46   (SER  145  - CYS  148  <=> LYS   40  - LEU   43 )                          
 559: s001-x 4xh3-A    31 -  53 <=>   49 -  71   (LEU  149  - LYS  171  <=> ALA   46  - LYS   68 )                          
 559: s001-x 4xh3-A    55 -  58 <=>   72 -  75   (TYR  173  - GLY  176  <=> LEU   69  - GLU   72 )                          
 560: s001-x 1wa8-A     1 -   5 <=>    2 -   6   (GLN   27  - LYS   31  <=> GLU    2  - ASP    6 )                          
 560: s001-x 1wa8-A     6 -  21 <=>    8 -  23   (VAL   32  - GLN   47  <=> ALA    8  - ASP   23 )                          
 560: s001-x 1wa8-A    23 -  26 <=>   30 -  33   (PRO   49  - GLY   52  <=> GLN   30  - SER   33 )                          
 560: s001-x 1wa8-A    27 -  30 <=>   50 -  53   (SER  145  - CYS  148  <=> ALA   50  - ALA   53 )                          
 560: s001-x 1wa8-A    31 -  52 <=>   56 -  77   (LEU  149  - GLN  170  <=> ARG   56  - GLN   77 )                          
 560: s001-x 1wa8-A    54 -  58 <=>   78 -  82   (GLY  172  - GLY  176  <=> ALA   78  - TYR   82 )                          
 561: s001-x 7cm3-A     1 -   5 <=>  549 - 553   (GLN   27  - LYS   31  <=> ARG  851  - ARG  855 )                          
 561: s001-x 7cm3-A     6 -  21 <=>  572 - 587   (VAL   32  - GLN   47  <=> THR  886  - ILE  901 )                          
 561: s001-x 7cm3-A    22 -  26 <=>  590 - 594   (ILE   48  - GLY   52  <=> MET  904  - PRO  908 )                          
 561: s001-x 7cm3-A    31 -  37 <=>  599 - 605   (LEU  149  - LEU  155  <=> MET  913  - GLN  919 )                          
 561: s001-x 7cm3-A    39 -  55 <=>  606 - 622   (VAL  157  - TYR  173  <=> ILE  920  - LYS  936 )                          
 561: s001-x 7cm3-A    64 -  67 <=>  681 - 684   (PHE  182  - THR  185  <=> ARG  995  - LYS  998 )                          
 561: s001-x 7cm3-A    72 -  75 <=> 1026 -1029   (THR  190  - TRP  193  <=> VAL 1340  - PHE 1343 )                          
 562: s001-x 1w6j-A     1 -  20 <=>  471 - 490   (GLN   27  - CYS   46  <=> GLU  476  - ASN  495 )                          
 562: s001-x 1w6j-A    21 -  26 <=>  500 - 505   (GLN   47  - GLY   52  <=> THR  505  - HIS  510 )                          
 562: s001-x 1w6j-A    27 -  31 <=>  516 - 520   (SER  145  - LEU  149  <=> PHE  521  - MET  525 )                          
 562: s001-x 1w6j-A    36 -  53 <=>  525 - 542   (GLN  154  - LYS  171  <=> TYR  530  - ARG  547 )                          
 562: s001-x 1w6j-A    56 -  66 <=>  543 - 553   (GLY  174  - ALA  184  <=> PHE  548  - GLU  558 )                          
 563: s001-x 1gnc-A     1 -  21 <=>   12 -  32   (GLN   27  - GLN   47  <=> GLN   12  - LEU   32 )                          
 563: s001-x 1gnc-A    22 -  25 <=>   35 -  38   (ILE   48  - PHE   51  <=> LYS   35  - ALA   38 )                          
 563: s001-x 1gnc-A    27 -  30 <=>  144 - 147   (SER  145  - CYS  148  <=> ALA  144  - ARG  147 )                          
 563: s001-x 1gnc-A    31 -  53 <=>  150 - 172   (LEU  149  - LYS  171  <=> GLY  150  - LEU  172 )                          
 564: s001-x 2bnl-C     1 -  21 <=>   32 -  52   (GLN   27  - GLN   47  <=> SER   34  - LEU   54 )                          
 564: s001-x 2bnl-C    36 -  58 <=>   57 -  79   (GLN  154  - GLY  176  <=> ASP   59  - UNK   81 )                          
 564: s001-x 2bnl-C    59 -  78 <=>   81 - 100   (SER  177  - PHE  196  <=> PHE   83  - LYS  102 )                          
 565: s001-x 6sl1-A     2 -  21 <=> 1806 -1825   (PHE   28  - GLN   47  <=> ALA 2049  - ARG 2068 )                          
 565: s001-x 6sl1-A    22 -  25 <=> 1828 -1831   (ILE   48  - PHE   51  <=> SER 2071  - SER 2074 )                          
 565: s001-x 6sl1-A    33 -  53 <=> 1833 -1853   (ILE  151  - LYS  171  <=> ASN 2076  - ILE 2096 )                          
 565: s001-x 6sl1-A    55 -  58 <=> 1854 -1857   (TYR  173  - GLY  176  <=> LEU 2097  - ARG 2100 )                          
 566: s001-x 6iac-A     1 -  21 <=>  128 - 148   (GLN   27  - GLN   47  <=> ASP  153  - SER  173 )                          
 566: s001-x 6iac-A    22 -  26 <=>  151 - 155   (ILE   48  - GLY   52  <=> MET  176  - PHE  180 )                          
 566: s001-x 6iac-A    33 -  54 <=>  202 - 223   (ILE  151  - GLY  172  <=> VAL  227  - TYR  248 )                          
 567: s001-x 2olt-C     1 -   4 <=>    4 -   7   (GLN   27  - GLU   30  <=> ALA   11  - PRO   14 )                          
 567: s001-x 2olt-C     6 -  21 <=>    8 -  23   (VAL   32  - GLN   47  <=> ILE   15  - SER   30 )                          
 567: s001-x 2olt-C    22 -  26 <=>   26 -  30   (ILE   48  - GLY   52  <=> VAL   33  - GLU   37 )                          
 567: s001-x 2olt-C    29 -  32 <=>   35 -  38   (ILE  147  - LEU  150  <=> GLY   42  - ASP   45 )                          
 567: s001-x 2olt-C    33 -  55 <=>   40 -  62   (ILE  151  - TYR  173  <=> ALA   47  - ARG   69 )                          
 567: s001-x 2olt-C    61 -  65 <=>   81 -  85   (ILE  179  - ILE  183  <=> THR   90  - LYS   94 )                          
 567: s001-x 2olt-C    67 -  73 <=>  202 - 208   (THR  185  - ILE  191  <=> LEU  211  - SER  217 )                          
 568: s001-x 5y7q-A    10 -  23 <=>  222 - 235   (ALA   36  - PRO   49  <=> GLU  235  - PRO  248 )                          
 568: s001-x 5y7q-A    32 -  62 <=>  237 - 267   (LEU  150  - SER  180  <=> ALA  250  - ARG  280 )                          
 569: s001-x 4bpm-A     1 -  21 <=>   52 -  72   (GLN   27  - GLN   47  <=> SER   61  - PRO   81 )                          
 569: s001-x 4bpm-A    22 -  25 <=>   76 -  79   (ILE   48  - PHE   51  <=> LEU   85  - VAL   88 )                          
 569: s001-x 4bpm-A    28 -  31 <=>   84 -  87   (GLY  146  - LEU  149  <=> GLY   93  - PRO   96 )                          
 569: s001-x 4bpm-A    32 -  54 <=>   89 - 111   (LEU  150  - GLY  172  <=> VAL   98  - LYS  120 )                          
 569: s001-x 4bpm-A    58 -  62 <=>  115 - 119   (GLY  176  - SER  180  <=> PRO  124  - VAL  128 )                          
 570: s001-x 5xtc-i     1 -  15 <=>   91 - 105   (GLN   27  - ILE   41  <=> ASN   91  - LYS  105 )                          
 570: s001-x 5xtc-i    17 -  21 <=>  110 - 114   (LEU   43  - GLN   47  <=> PRO  110  - TRP  114 )                          
 570: s001-x 5xtc-i    22 -  25 <=>  118 - 121   (ILE   48  - PHE   51  <=> VAL  118  - GLY  121 )                          
 570: s001-x 5xtc-i    32 -  55 <=>  123 - 146   (LEU  150  - TYR  173  <=> PRO  123  - SER  146 )                          
 570: s001-x 5xtc-i    64 -  78 <=>  157 - 171   (PHE  182  - PHE  196  <=> LEU  157  - ASN  171 )                          
 571: s001-x 5d2m-C    11 -  21 <=>   36 -  46   (ILE   37  - GLN   47  <=> ASP  465  - LYS  475 )                          
 571: s001-x 5d2m-C    22 -  25 <=>   49 -  52   (ILE   48  - PHE   51  <=> SER  478  - LYS  481 )                          
 571: s001-x 5d2m-C    30 -  52 <=>   55 -  77   (CYS  148  - GLN  170  <=> ALA  484  - SER  506 )                          
 571: s001-x 5d2m-C    59 -  71 <=>   78 -  90   (SER  177  - GLU  189  <=> PHE  507  - HIS  519 )                          
 571: s001-x 5d2m-C    72 -  75 <=>   92 -  95   (THR  190  - TRP  193  <=> GLY  521  - LYS  524 )                          
 572: s001-x 6zie-A     5 -  21 <=>    1 -  17   (LYS   31  - GLN   47  <=> THR    6  - ALA   22 )                          
 572: s001-x 6zie-A    22 -  26 <=>   21 -  25   (ILE   48  - GLY   52  <=> ARG   26  - MET   30 )                          
 572: s001-x 6zie-A    32 -  54 <=>   34 -  56   (LEU  150  - GLY  172  <=> SER   46  - ILE   68 )                          
 572: s001-x 6zie-A    62 -  66 <=>   70 -  74   (SER  180  - ALA  184  <=> LYS   91  - ALA   95 )                          
 572: s001-x 6zie-A    70 -  78 <=>  107 - 115   (CYS  188  - PHE  196  <=> THR  128  - LYS  136 )                          
 573: s001-x 4zi2-C     1 -   4 <=>   15 -  18   (GLN   27  - GLU   30  <=> ILE   16  - PHE   19 )                          
 573: s001-x 4zi2-C     5 -  22 <=>   21 -  38   (LYS   31  - ILE   48  <=> GLY   22  - VAL   39 )                          
 573: s001-x 4zi2-C    23 -  26 <=>   40 -  43   (PRO   49  - GLY   52  <=> ASP   41  - GLU   44 )                          
 573: s001-x 4zi2-C    33 -  55 <=>   45 -  67   (ILE  151  - TYR  173  <=> SER   46  - TYR   68 )                          
 573: s001-x 4zi2-C    60 -  63 <=>   98 - 101   (GLY  178  - LEU  181  <=> PRO   99  - ALA  102 )                          
 573: s001-x 4zi2-C    70 -  78 <=>  118 - 126   (CYS  188  - PHE  196  <=> GLU  119  - ILE  127 )                          
 574: s001-x 4x0j-B     1 -  22 <=>   36 -  57   (GLN   27  - ILE   48  <=> HIS   72  - ALA   93 )                          
 574: s001-x 4x0j-B    23 -  26 <=>   62 -  65   (PRO   49  - GLY   52  <=> THR   98  - ASP  101 )                          
 574: s001-x 4x0j-B    27 -  30 <=>   82 -  85   (SER  145  - CYS  148  <=> ALA  118  - ILE  121 )                          
 574: s001-x 4x0j-B    31 -  52 <=>   87 - 108   (LEU  149  - GLN  170  <=> GLU  123  - THR  144 )                          
 574: s001-x 4x0j-B    54 -  57 <=>  109 - 112   (GLY  172  - LEU  175  <=> ALA  145  - HIS  148 )                          
 575: s001-x 6zga-A     1 -  21 <=>  525 - 545   (GLN   27  - GLN   47  <=> THR  542  - LYS  562 )                          
 575: s001-x 6zga-A    36 -  39 <=>  560 - 563   (GLN  154  - VAL  157  <=> ALA  577  - PHE  580 )                          
 575: s001-x 6zga-A    41 -  53 <=>  564 - 576   (GLY  159  - LYS  171  <=> SER  581  - SER  593 )                          
 575: s001-x 6zga-A    60 -  72 <=>  738 - 750   (GLY  178  - THR  190  <=> PHE  755  - GLN  767 )                          
 576: s001-x 6zz6-D     1 -  20 <=>  947 - 966   (GLN   27  - CYS   46  <=> GLY 1323  - LEU 1342 )                          
 576: s001-x 6zz6-D    36 -  50 <=>  967 - 981   (GLN  154  - LEU  168  <=> VAL 1355  - ILE 1369 )                          
 576: s001-x 6zz6-D    54 -  78 <=>  982 -1006   (GLY  172  - PHE  196  <=> THR 1370  - VAL 1394 )                          
 577: s001-x 6arz-A     1 -  20 <=>   33 -  52   (GLN   27  - CYS   46  <=> LEU   33  - ASN   52 )                          
 577: s001-x 6arz-A    21 -  24 <=>   55 -  58   (GLN   47  - LEU   50  <=> ARG   55  - GLY   58 )                          
 577: s001-x 6arz-A    36 -  53 <=>   62 -  79   (GLN  154  - LYS  171  <=> ALA   62  - VAL   79 )                          
 577: s001-x 6arz-A    55 -  58 <=>   80 -  83   (TYR  173  - GLY  176  <=> CYS   80  - VAL   83 )                          
 578: s001-x 1lfu-P     5 -  21 <=>   10 -  26   (LYS   31  - GLN   47  <=> ASN    9  - SER  23B )                          
 578: s001-x 1lfu-P    40 -  52 <=>   31 -  43   (ALA  158  - GLN  170  <=> SER   27  - GLY   39 )                          
 578: s001-x 1lfu-P    59 -  77 <=>   48 -  66   (SER  177  - ALA  195  <=> GLN   44  - LYS   62 )                          
 579: s001-x 2oeq-C     5 -  15 <=>   33 -  43   (LYS   31  - ILE   41  <=> ARG   34  - ASN   44 )                          
 579: s001-x 2oeq-C    18 -  21 <=>   46 -  49   (VAL   44  - GLN   47  <=> ASP   47  - LEU   50 )                          
 579: s001-x 2oeq-C    22 -  25 <=>   52 -  55   (ILE   48  - PHE   51  <=> HIS   53  - GLN   56 )                          
 579: s001-x 2oeq-C    31 -  51 <=>   60 -  80   (LEU  149  - LEU  169  <=> ALA   61  - GLU   81 )                          
 579: s001-x 2oeq-C    59 -  78 <=>   81 - 100   (SER  177  - PHE  196  <=> LYS   82  - GLN  101 )                          
 580: s001-x 2o8p-A     1 -  21 <=>   42 -  62   (GLN   27  - GLN   47  <=> ASP   49  - THR   69 )                          
 580: s001-x 2o8p-A    22 -  26 <=>   66 -  70   (ILE   48  - GLY   52  <=> GLN   73  - GLU   77 )                          
 580: s001-x 2o8p-A    27 -  30 <=>   77 -  80   (SER  145  - CYS  148  <=> ASN   84  - LEU   87 )                          
 580: s001-x 2o8p-A    31 -  54 <=>   83 - 106   (LEU  149  - GLY  172  <=> ILE   90  - VAL  113 )                          
 580: s001-x 2o8p-A    61 -  67 <=>  124 - 130   (ILE  179  - THR  185  <=> LYS  131  - TYR  137 )                          
 581: s001-x 6zg3-C     1 -  20 <=>    8 -  27   (GLN   27  - CYS   46  <=> GLN    8  - ALA   27 )                          
 581: s001-x 6zg3-C    22 -  26 <=>   34 -  38   (ILE   48  - GLY   52  <=> TYR   34  - LEU   38 )                          
 581: s001-x 6zg3-C    41 -  53 <=>   48 -  60   (GLY  159  - LYS  171  <=> PRO   48  - PRO   60 )                          
 581: s001-x 6zg3-C    58 -  75 <=>   64 -  81   (GLY  176  - TRP  193  <=> ALA   64  - ALA   81 )                          
 582: s001-x 2ptm-A     2 -  22 <=>    1 -  21   (PHE   28  - ILE   48  <=> ASP  471  - ARG  491 )                          
 582: s001-x 2ptm-A    36 -  52 <=>   24 -  40   (GLN  154  - GLN  170  <=> PRO  494  - ARG  510 )                          
 582: s001-x 2ptm-A    55 -  58 <=>   42 -  45   (TYR  173  - GLY  176  <=> LYS  512  - ASP  515 )                          
 583: s001-x 1b48-A     1 -  17 <=>  113 - 129   (GLN   27  - LEU   43  <=> PRO  114  - THR  130 )                          
 583: s001-x 1b48-A    18 -  21 <=>  131 - 134   (VAL   44  - GLN   47  <=> TYR  132  - VAL  135 )                          
 583: s001-x 1b48-A    22 -  26 <=>  138 - 142   (ILE   48  - GLY   52  <=> ILE  139  - HIS  143 )                          
 583: s001-x 1b48-A    29 -  32 <=>  149 - 152   (ILE  147  - LEU  150  <=> GLY  150  - LEU  153 )                          
 583: s001-x 1b48-A    34 -  49 <=>  153 - 168   (THR  152  - GLU  167  <=> SER  154  - GLU  169 )                          
 583: s001-x 1b48-A    59 -  62 <=>  169 - 172   (SER  177  - SER  180  <=> LEU  170  - PRO  173 )                          
 583: s001-x 1b48-A    64 -  68 <=>  173 - 177   (PHE  182  - ASN  186  <=> VAL  174  - PHE  178 )                          
 584: s001-x 7jg8-d     2 -  22 <=>  162 - 182   (PHE   28  - ILE   48  <=> ARG  173  - GLY  193 )                          
 584: s001-x 7jg8-d    34 -  37 <=>  232 - 235   (THR  152  - LEU  155  <=> ASP  243  - SER  246 )                          
 584: s001-x 7jg8-d    39 -  51 <=>  236 - 248   (VAL  157  - LEU  169  <=> ALA  247  - ASN  259 )                          
 584: s001-x 7jg8-d    56 -  78 <=>  255 - 277   (GLY  174  - PHE  196  <=> ASN  266  - GLU  288 )                          
 585: s001-x 4asv-A     6 -  20 <=>    4 -  18   (VAL   32  - CYS   46  <=> ALA   17  - SER   31 )                          
 585: s001-x 4asv-A    21 -  24 <=>   22 -  25   (GLN   47  - LEU   50  <=> GLU   35  - GLU   38 )                          
 585: s001-x 4asv-A    33 -  52 <=>   27 -  46   (ILE  151  - GLN  170  <=> SER   40  - GLY   59 )                          
 585: s001-x 4asv-A    59 -  69 <=>   47 -  57   (SER  177  - ILE  187  <=> PHE   60  - GLY   70 )                          
 585: s001-x 4asv-A    71 -  74 <=>   61 -  64   (GLU  189  - VAL  192  <=> PHE   74  - GLN   77 )                          
 586: s001-x 2oer-B     1 -  22 <=>   45 -  66   (GLN   27  - ILE   48  <=> LYS   66  - GLU   87 )                          
 586: s001-x 2oer-B    23 -  26 <=>   69 -  72   (PRO   49  - GLY   52  <=> GLU   90  - THR   93 )                          
 586: s001-x 2oer-B    29 -  32 <=>   74 -  77   (ILE  147  - LEU  150  <=> PRO   95  - GLU   98 )                          
 586: s001-x 2oer-B    33 -  54 <=>   79 - 100   (ILE  151  - GLY  172  <=> LEU  100  - LEU  121 )                          
 586: s001-x 2oer-B    61 -  73 <=>  110 - 122   (ILE  179  - ILE  191  <=> ALA  131  - ARG  143 )                          
 587: s001-x 7jts-s     1 -  16 <=>  196 - 211   (GLN   27  - PHE   42  <=> PRO  556  - LEU  571 )                          
 587: s001-x 7jts-s    18 -  21 <=>  212 - 215   (VAL   44  - GLN   47  <=> ASN  572  - LEU  575 )                          
 587: s001-x 7jts-s    36 -  53 <=>  217 - 234   (GLN  154  - LYS  171  <=> THR  577  - GLU  594 )                          
 587: s001-x 7jts-s    62 -  65 <=>  240 - 243   (SER  180  - ILE  183  <=> THR  600  - LEU  603 )                          
 587: s001-x 7jts-s    66 -  69 <=>  270 - 273   (ALA  184  - ILE  187  <=> ILE  630  - LEU  633 )                          
 588: s001-x 1ysm-A     5 -  21 <=>    1 -  17   (LYS   31  - GLN   47  <=> MET    1  - VAL   17 )                          
 588: s001-x 1ysm-A    22 -  25 <=>   21 -  24   (ILE   48  - PHE   51  <=> LYS   21  - ARG   24 )                          
 588: s001-x 1ysm-A    34 -  52 <=>   25 -  43   (THR  152  - GLN  170  <=> LYS   25  - LYS   43 )                          
 588: s001-x 1ysm-A    54 -  58 <=>   44 -  48   (GLY  172  - GLY  176  <=> ASN   44  - GLN   48 )                          
 589: s001-x 6ugm-X     1 -  17 <=>    1 -  17   (GLN   27  - LEU   43  <=> LYS  195  - ASN  211 )                          
 589: s001-x 6ugm-X    18 -  21 <=>   19 -  22   (VAL   44  - GLN   47  <=> ILE  213  - VAL  216 )                          
 589: s001-x 6ugm-X    22 -  26 <=>   25 -  29   (ILE   48  - GLY   52  <=> ARG  219  - HIS  223 )                          
 589: s001-x 6ugm-X    27 -  33 <=>   38 -  44   (SER  145  - ILE  151  <=> THR  292  - LEU  298 )                          
 589: s001-x 6ugm-X    34 -  43 <=>   46 -  55   (THR  152  - ILE  161  <=> GLU  300  - LYS  309 )                          
 589: s001-x 6ugm-X    45 -  54 <=>   57 -  66   (LEU  163  - GLY  172  <=> ARG  311  - THR  320 )                          
 590: s001-x 5xvj-A     1 -  21 <=>    1 -  21   (GLN   27  - GLN   47  <=> SER   -1  - LYS   28 )                          
 590: s001-x 5xvj-A    22 -  25 <=>   26 -  29   (ILE   48  - PHE   51  <=> ASP   33  - LYS   36 )                          
 590: s001-x 5xvj-A    30 -  53 <=>   78 - 101   (CYS  148  - LYS  171  <=> MET   85  - TYR  108 )                          
 590: s001-x 5xvj-A    56 -  60 <=>  116 - 120   (GLY  174  - GLY  178  <=> LEU  123  - ILE  127 )                          
 590: s001-x 5xvj-A    62 -  65 <=>  121 - 124   (SER  180  - ILE  183  <=> ASN  128  - PRO  131 )                          
 591: s001-x 5j43-B     1 -  23 <=>    6 -  28   (GLN   27  - PRO   49  <=> LEU  132  - HIS  154 )                          
 591: s001-x 5j43-B    29 -  32 <=>   38 -  41   (ILE  147  - LEU  150  <=> ASP  164  - PRO  167 )                          
 591: s001-x 5j43-B    34 -  52 <=>   50 -  68   (THR  152  - GLN  170  <=> TRP  176  - ASP  194 )                          
 591: s001-x 5j43-B    54 -  57 <=>   69 -  72   (GLY  172  - LEU  175  <=> THR  195  - ASN  198 )                          
 591: s001-x 5j43-B    62 -  66 <=>   83 -  87   (SER  180  - ALA  184  <=> GLY  209  - ASP  213 )                          
 592: s001-x 2mpn-A     3 -  21 <=>    4 -  22   (LYS   29  - GLN   47  <=> PRO  109  - GLY  127 )                          
 592: s001-x 2mpn-A    22 -  25 <=>   26 -  29   (ILE   48  - PHE   51  <=> GLY  131  - VAL  134 )                          
 592: s001-x 2mpn-A    29 -  52 <=>   35 -  58   (ILE  147  - GLN  170  <=> LEU  140  - LEU  163 )                          
 592: s001-x 2mpn-A    54 -  58 <=>   59 -  63   (GLY  172  - GLY  176  <=> LEU  164  - PRO  168 )                          
 593: s001-x 6n7p-D     1 -   4 <=>   68 -  71   (GLN   27  - GLU   30  <=> PRO   68  - GLU   71 )                          
 593: s001-x 6n7p-D     8 -  22 <=>  105 - 119   (TRP   34  - ILE   48  <=> SER  105  - VAL  119 )                          
 593: s001-x 6n7p-D    36 -  51 <=>  122 - 137   (GLN  154  - LEU  169  <=> HIS  122  - VAL  137 )                          
 593: s001-x 6n7p-D    56 -  59 <=>  140 - 143   (GLY  174  - SER  177  <=> HIS  140  - SER  143 )                          
 593: s001-x 6n7p-D    62 -  67 <=>  144 - 149   (SER  180  - THR  185  <=> GLY  144  - LEU  149 )                          
 594: s001-x 3add-A     1 -   4 <=>  183 - 186   (GLN   27  - GLU   30  <=> LYS  180  - ASN  183 )                          
 594: s001-x 3add-A     6 -  21 <=>  187 - 202   (VAL   32  - GLN   47  <=> ASN  184  - SER  199 )                          
 594: s001-x 3add-A    22 -  25 <=>  206 - 209   (ILE   48  - PHE   51  <=> LYS  203  - LYS  206 )                          
 594: s001-x 3add-A    32 -  52 <=>  211 - 231   (LEU  150  - GLN  170  <=> ASP  208  - LYS  228 )                          
 594: s001-x 3add-A    56 -  59 <=>  232 - 235   (GLY  174  - SER  177  <=> UNK  229  - VAL  232 )                          
 594: s001-x 3add-A    62 -  66 <=>  239 - 243   (SER  180  - ALA  184  <=> ARG  236  - GLU  240 )                          
 595: s001-x 4oph-A     5 -  21 <=>    1 -  17   (LYS   31  - GLN   47  <=> ASP    2  - VAL   18 )                          
 595: s001-x 4oph-A    22 -  25 <=>   21 -  24   (ILE   48  - PHE   51  <=> PHE   22  - GLN   25 )                          
 595: s001-x 4oph-A    33 -  52 <=>   28 -  47   (ILE  151  - GLN  170  <=> ASP   29  - SER   48 )                          
 595: s001-x 4oph-A    56 -  59 <=>   48 -  51   (GLY  174  - SER  177  <=> THR   49  - LEU   52 )                          
 595: s001-x 4oph-A    63 -  66 <=>   52 -  55   (LEU  181  - ALA  184  <=> ASP   53  - THR   56 )                          
 595: s001-x 4oph-A    72 -  77 <=>  167 - 172   (THR  190  - ALA  195  <=> GLY  168  - ASP  173 )                          
 596: s001-x 6so5-E     5 -  21 <=>    1 -  17   (LYS   31  - GLN   47  <=> ARG  189  - ALA  205 )                          
 596: s001-x 6so5-E    36 -  54 <=>   23 -  41   (GLN  154  - GLY  172  <=> LEU  211  - LYS  229 )                          
 596: s001-x 6so5-E    57 -  70 <=>   78 -  91   (LEU  175  - CYS  188  <=> LYS  266  - PHE  279 )                          
 596: s001-x 6so5-E    71 -  78 <=>   94 - 101   (GLU  189  - PHE  196  <=> ILE  282  - ASP  289 )                          
 597: s001-x 4k2p-A     1 -  21 <=>  127 - 147   (GLN   27  - GLN   47  <=> THR  559  - LYS  579 )                          
 597: s001-x 4k2p-A    23 -  26 <=>  154 - 157   (PRO   49  - GLY   52  <=> LEU  586  - SER  589 )                          
 597: s001-x 4k2p-A    27 -  30 <=>  160 - 163   (SER  145  - CYS  148  <=> THR  592  - LYS  595 )                          
 597: s001-x 4k2p-A    31 -  52 <=>  166 - 187   (LEU  149  - GLN  170  <=> ALA  598  - PHE  619 )                          
 597: s001-x 4k2p-A    54 -  58 <=>  188 - 192   (GLY  172  - GLY  176  <=> ARG  620  - TYR  624 )                          
 598: s001-x 3crj-C     2 -  22 <=>   36 -  56   (PHE   28  - ILE   48  <=> ASP   53  - SER   73 )                          
 598: s001-x 3crj-C    34 -  37 <=>   81 -  84   (THR  152  - LEU  155  <=> GLN   98  - PRO  101 )                          
 598: s001-x 3crj-C    39 -  53 <=>   85 -  99   (VAL  157  - LYS  171  <=> ASP  102  - TYR  116 )                          
 598: s001-x 3crj-C    57 -  78 <=>  100 - 121   (LEU  175  - PHE  196  <=> LYS  117  - VAL  138 )                          
 599: s001-x 3frq-A     3 -  18 <=>   73 -  88   (LYS   29  - VAL   44  <=> ALA   77  - SER   92 )                          
 599: s001-x 3frq-A    22 -  25 <=>  101 - 104   (ILE   48  - PHE   51  <=> ILE  105  - TYR  108 )                          
 599: s001-x 3frq-A    30 -  51 <=>  109 - 130   (CYS  148  - LEU  169  <=> PRO  113  - LEU  134 )                          
 599: s001-x 3frq-A    59 -  78 <=>  138 - 157   (SER  177  - PHE  196  <=> ALA  142  - PRO  161 )                          
 600: s001-x 1upg-B     1 -  21 <=>   22 -  42   (GLN   27  - GLN   47  <=> ARG   22  - ARG   42 )                          
 600: s001-x 1upg-B    23 -  26 <=>   49 -  52   (PRO   49  - GLY   52  <=> GLU   49  - GLN   52 )                          
 600: s001-x 1upg-B    28 -  31 <=>   66 -  69   (GLY  146  - LEU  149  <=> GLY   66  - HIS   69 )                          
 600: s001-x 1upg-B    32 -  52 <=>   71 -  91   (LEU  150  - GLN  170  <=> ARG   71  - SER   91 )                          
 600: s001-x 1upg-B    56 -  59 <=>   92 -  95   (GLY  174  - SER  177  <=> ILE   92  - PHE   95 )                          
 600: s001-x 1upg-B    63 -  66 <=>   96 -  99   (LEU  181  - ALA  184  <=> ILE   96  - VAL   99 )                          
 601: s001-x 7jsv-a     1 -   8 <=>    9 -  16   (GLN   27  - TRP   34  <=> ASP   12  - PHE   19 )                          
 601: s001-x 7jsv-a     9 -  21 <=>   20 -  32   (THR   35  - GLN   47  <=> SER   23  - VAL   35 )                          
 601: s001-x 7jsv-a    22 -  25 <=>   36 -  39   (ILE   48  - PHE   51  <=> ILE   39  - MET   42 )                          
 601: s001-x 7jsv-a    33 -  56 <=>   43 -  66   (ILE  151  - GLY  174  <=> ASN   46  - TYR   69 )                          
 602: s001-x 4u3e-A     1 -  21 <=>  201 - 221   (GLN   27  - GLN   47  <=> GLY  194  - TYR  214 )                          
 602: s001-x 4u3e-A    22 -  26 <=>  224 - 228   (ILE   48  - GLY   52  <=> ASN  217  - ARG  221 )                          
 602: s001-x 4u3e-A    36 -  39 <=>  233 - 236   (GLN  154  - VAL  157  <=> PRO  226  - ASN  229 )                          
 602: s001-x 4u3e-A    56 -  75 <=>  266 - 285   (GLY  174  - TRP  193  <=> ASP  259  - GLN  278 )                          
 603: s001-x 5buz-A     1 -   4 <=>  245 - 248   (GLN   27  - GLU   30  <=> GLN  249  - TYR  252 )                          
 603: s001-x 5buz-A     5 -  21 <=>  290 - 306   (LYS   31  - GLN   47  <=> PHE  317  - SER  333 )                          
 603: s001-x 5buz-A    22 -  26 <=>  309 - 313   (ILE   48  - GLY   52  <=> GLU  336  - ASN  340 )                          
 603: s001-x 5buz-A    27 -  30 <=>  315 - 318   (SER  145  - CYS  148  <=> LYS  342  - ALA  345 )                          
 603: s001-x 5buz-A    31 -  52 <=>  321 - 342   (LEU  149  - GLN  170  <=> LYS  348  - ASN  369 )                          
 603: s001-x 5buz-A    54 -  58 <=>  343 - 347   (GLY  172  - GLY  176  <=> ILE  370  - ILE  374 )                          
 604: s001-x 1yyv-A     1 -   5 <=>    1 -   5   (GLN   27  - LYS   31  <=> GLN    9  - GLY   13 )                          
 604: s001-x 1yyv-A     7 -  17 <=>   12 -  22   (LEU   33  - LEU   43  <=> CYS   20  - THR   30 )                          
 604: s001-x 1yyv-A    18 -  21 <=>   25 -  28   (VAL   44  - GLN   47  <=> TRP   33  - LEU   36 )                          
 604: s001-x 1yyv-A    22 -  25 <=>   46 -  49   (ILE   48  - PHE   51  <=> UNK   54  - GLY   57 )                          
 604: s001-x 1yyv-A    33 -  48 <=>   51 -  66   (ILE  151  - ASP  166  <=> SER   59  - GLY   74 )                          
 604: s001-x 1yyv-A    58 -  78 <=>   86 - 106   (GLY  176  - PHE  196  <=> PRO   94  - LEU  114 )                          
 605: s001-x 6s7o-E     1 -   5 <=>  443 - 447   (GLN   27  - LYS   31  <=> CYS  477  - GLN  481 )                          
 605: s001-x 6s7o-E     6 -  21 <=>  449 - 464   (VAL   32  - GLN   47  <=> LEU  483  - GLU  498 )                          
 605: s001-x 6s7o-E    22 -  25 <=>  467 - 470   (ILE   48  - PHE   51  <=> ASN  501  - LYS  504 )                          
 605: s001-x 6s7o-E    33 -  55 <=>  472 - 494   (ILE  151  - TYR  173  <=> SER  506  - SER  528 )                          
 605: s001-x 6s7o-E    57 -  67 <=>  510 - 520   (LEU  175  - THR  185  <=> LEU  544  - LEU  554 )                          
 605: s001-x 6s7o-E    69 -  72 <=>  547 - 550   (ILE  187  - THR  190  <=> THR  581  - GLU  584 )                          
 606: s001-x 5xki-B     1 -  21 <=>  102 - 122   (GLN   27  - GLN   47  <=> PHE  102  - ASP  122 )                          
 606: s001-x 5xki-B    22 -  25 <=>  125 - 128   (ILE   48  - PHE   51  <=> TYR  125  - ASP  128 )                          
 606: s001-x 5xki-B    30 -  49 <=>  129 - 148   (CYS  148  - GLU  167  <=> LYS  129  - ASN  148 )                          
 606: s001-x 5xki-B    51 -  54 <=>  149 - 152   (LEU  169  - GLY  172  <=> VAL  149  - ILE  152 )                          
 606: s001-x 5xki-B    61 -  64 <=>  166 - 169   (ILE  179  - PHE  182  <=> LYS  166  - ILE  169 )                          
 606: s001-x 5xki-B    67 -  70 <=>  220 - 223   (THR  185  - CYS  188  <=> VAL  220  - THR  223 )                          
 606: s001-x 5xki-B    73 -  77 <=>  247 - 251   (ILE  191  - ALA  195  <=> MET  247  - GLU  251 )                          
 607: s001-x 7cun-D     1 -  23 <=>  611 - 633   (GLN   27  - PRO   49  <=> VAL  720  - ARG  742 )                          
 607: s001-x 7cun-D    36 -  54 <=>  634 - 652   (GLN  154  - GLY  172  <=> GLY  743  - PHE  761 )                          
 607: s001-x 7cun-D    56 -  59 <=>  668 - 671   (GLY  174  - SER  177  <=> VAL  777  - LEU  780 )                          
 607: s001-x 7cun-D    64 -  70 <=>  687 - 693   (PHE  182  - CYS  188  <=> VAL  796  - MET  802 )                          
 608: s001-x 3lxt-C     1 -  21 <=>   84 - 104   (GLN   27  - GLN   47  <=> THR   85  - GLU  105 )                          
 608: s001-x 3lxt-C    23 -  26 <=>  110 - 113   (PRO   49  - GLY   52  <=> VAL  111  - ARG  114 )                          
 608: s001-x 3lxt-C    27 -  31 <=>  119 - 123   (SER  145  - LEU  149  <=> GLU  120  - GLY  124 )                          
 608: s001-x 3lxt-C    32 -  53 <=>  125 - 146   (LEU  150  - LYS  171  <=> TRP  126  - LYS  147 )                          
 608: s001-x 3lxt-C    55 -  58 <=>  147 - 150   (TYR  173  - GLY  176  <=> GLN  148  - PRO  151 )                          
 608: s001-x 3lxt-C    61 -  68 <=>  159 - 166   (ILE  179  - ASN  186  <=> GLY  160  - TRP  167 )                          
 608: s001-x 3lxt-C    73 -  78 <=>  201 - 206   (ILE  191  - PHE  196  <=> THR  202  - GLY  207 )                          
 609: s001-x 6rwt-A     2 -  21 <=>   41 -  60   (PHE   28  - GLN   47  <=> ASP   41  - ARG   60 )                          
 609: s001-x 6rwt-A    32 -  54 <=>   64 -  86   (LEU  150  - GLY  172  <=> GLU   64  - SER   86 )                          
 609: s001-x 6rwt-A    56 -  59 <=>  101 - 104   (GLY  174  - SER  177  <=> MET  101  - LEU  104 )                          
 609: s001-x 6rwt-A    61 -  78 <=>  105 - 122   (ILE  179  - PHE  196  <=> ALA  105  - ASN  122 )                          
 610: s001-x 2b2w-A    19 -  22 <=>   11 -  14   (CYS   45  - ILE   48  <=> ASP   21  - ILE   24 )                          
 610: s001-x 2b2w-A    28 -  31 <=>   75 -  78   (GLY  146  - LEU  149  <=> VAL   85  - MET   88 )                          
 610: s001-x 2b2w-A    32 -  46 <=>   80 -  94   (LEU  150  - LEU  164  <=> LYS   90  - TRP  104 )                          
 610: s001-x 2b2w-A    48 -  51 <=>   95 -  98   (ASP  166  - LEU  169  <=> LEU  105  - ALA  108 )                          
 610: s001-x 2b2w-A    56 -  59 <=>   99 - 102   (GLY  174  - SER  177  <=> SER  109  - ASP  112 )                          
 610: s001-x 2b2w-A    61 -  78 <=>  103 - 120   (ILE  179  - PHE  196  <=> VAL  113  - TYR  130 )                          
 611: s001-x 6xm1-D     1 -  20 <=>   21 -  40   (GLN   27  - CYS   46  <=> ARG   82  - SER  101 )                          
 611: s001-x 6xm1-D    21 -  24 <=>   44 -  47   (GLN   47  - LEU   50  <=> ASP  105  - HIS  108 )                          
 611: s001-x 6xm1-D    30 -  55 <=>   48 -  73   (CYS  148  - TYR  173  <=> LYS  122  - ILE  147 )                          
 611: s001-x 6xm1-D    57 -  68 <=>  104 - 115   (LEU  175  - ASN  186  <=> LEU  178  - PHE  189 )                          
 612: s001-x 3aq0-C     1 -  21 <=>   64 -  84   (GLN   27  - GLN   47  <=> GLU   84  - LEU  104 )                          
 612: s001-x 3aq0-C    22 -  26 <=>   87 -  91   (ILE   48  - GLY   52  <=> ASP  107  - ASP  111 )                          
 612: s001-x 3aq0-C    30 -  52 <=>  105 - 127   (CYS  148  - GLN  170  <=> VAL  125  - ALA  147 )                          
 612: s001-x 3aq0-C    54 -  59 <=>  128 - 133   (GLY  172  - SER  177  <=> ALA  148  - GLU  153 )                          
 612: s001-x 3aq0-C    61 -  71 <=>  135 - 145   (ILE  179  - GLU  189  <=> VAL  155  - LEU  165 )                          
 612: s001-x 3aq0-C    75 -  78 <=>  207 - 210   (TRP  193  - PHE  196  <=> GLY  227  - PHE  230 )                          
 613: s001-x 5zak-A     1 -  20 <=>  219 - 238   (GLN   27  - CYS   46  <=> ARG  263  - ASN  282 )                          
 613: s001-x 5zak-A    21 -  24 <=>  240 - 243   (GLN   47  - LEU   50  <=> CYS  284  - SER  287 )                          
 613: s001-x 5zak-A    34 -  54 <=>  289 - 309   (THR  152  - GLY  172  <=> GLU  338  - LEU  358 )                          
 614: s001-x 5imj-A     1 -   4 <=>   53 -  56   (GLN   27  - GLU   30  <=> PHE   54  - GLY   57 )                          
 614: s001-x 5imj-A     6 -  21 <=>   57 -  72   (VAL   32  - GLN   47  <=> GLU   58  - LYS   73 )                          
 614: s001-x 5imj-A    22 -  26 <=>   75 -  79   (ILE   48  - GLY   52  <=> THR   76  - VAL   80 )                          
 614: s001-x 5imj-A    29 -  53 <=>   80 - 104   (ILE  147  - LYS  171  <=> PRO   81  - ALA  105 )                          
 614: s001-x 5imj-A    57 -  60 <=>  160 - 163   (LEU  175  - GLY  178  <=> LEU  161  - LEU  164 )                          
 614: s001-x 5imj-A    69 -  72 <=>  196 - 199   (ILE  187  - THR  190  <=> ASP  197  - LEU  200 )                          
 614: s001-x 5imj-A    75 -  78 <=>  200 - 203   (TRP  193  - PHE  196  <=> LEU  201  - ASN  204 )                          
 615: s001-x 4xmm-D     1 -  20 <=>  221 - 240   (GLN   27  - CYS   46  <=> ASP  276  - TYR  295 )                          
 615: s001-x 4xmm-D    32 -  54 <=>  243 - 265   (LEU  150  - GLY  172  <=> ASP  298  - SER  320 )                          
 615: s001-x 4xmm-D    57 -  66 <=>  274 - 283   (LEU  175  - ALA  184  <=> ARG  329  - VAL  338 )                          
 615: s001-x 4xmm-D    69 -  73 <=>  291 - 295   (ILE  187  - ILE  191  <=> ILE  346  - SER  350 )                          
 615: s001-x 4xmm-D    75 -  78 <=>  296 - 299   (TRP  193  - PHE  196  <=> ARG  351  - TYR  354 )                          
 616: s001-x 6lqo-L     1 -  22 <=>   24 -  45   (GLN   27  - ILE   48  <=> VAL   69  - ARG   90 )                          
 616: s001-x 6lqo-L    33 -  52 <=>   47 -  66   (ILE  151  - GLN  170  <=> PRO   92  - SER  111 )                          
 616: s001-x 6lqo-L    54 -  57 <=>   67 -  70   (GLY  172  - LEU  175  <=> VAL  112  - ASN  115 )                          
 617: s001-x 1pv6-A     5 -  20 <=>  218 - 233   (LYS   31  - CYS   46  <=> ARG  218  - SER  233 )                          
 617: s001-x 1pv6-A    23 -  26 <=>  300 - 303   (PRO   49  - GLY   52  <=> SER  300  - ILE  303 )                          
 617: s001-x 1pv6-A    27 -  30 <=>  314 - 317   (SER  145  - CYS  148  <=> GLU  314  - ILE  317 )                          
 617: s001-x 1pv6-A    31 -  50 <=>  320 - 339   (LEU  149  - LEU  168  <=> THR  320  - SER  339 )                          
 617: s001-x 1pv6-A    52 -  64 <=>  341 - 353   (GLN  170  - PHE  182  <=> PHE  341  - CYS  353 )                          
 617: s001-x 1pv6-A    65 -  78 <=>  355 - 368   (ILE  183  - PHE  196  <=> CYS  355  - LEU  368 )                          
 618: s001-x 3hc1-A     1 -  21 <=>  218 - 238   (GLN   27  - GLN   47  <=> TYR  224  - ARG  244 )                          
 618: s001-x 3hc1-A    36 -  47 <=>  246 - 257   (GLN  154  - LEU  165  <=> PRO  252  - HIS  263 )                          
 618: s001-x 3hc1-A    50 -  55 <=>  258 - 263   (LEU  168  - TYR  173  <=> PRO  264  - ILE  269 )                          
 618: s001-x 3hc1-A    58 -  78 <=>  272 - 292   (GLY  176  - PHE  196  <=> PHE  278  - VAL  298 )                          
 619: s001-x 6vy1-A     1 -  21 <=>   15 -  35   (GLN   27  - GLN   47  <=> LEU   22  - THR   42 )                          
 619: s001-x 6vy1-A    22 -  26 <=>   38 -  42   (ILE   48  - GLY   52  <=> SER   45  - LEU   49 )                          
 619: s001-x 6vy1-A    30 -  34 <=>   64 -  68   (CYS  148  - THR  152  <=> LYS   71  - VAL   75 )                          
 619: s001-x 6vy1-A    35 -  52 <=>   81 -  98   (ILE  153  - GLN  170  <=> GLU   88  - THR  105 )                          
 619: s001-x 6vy1-A    54 -  59 <=>   99 - 104   (GLY  172  - SER  177  <=> PHE  106  - GLU  111 )                          
 620: s001-x 2m2e-A     2 -  17 <=>    2 -  17   (PHE   28  - LEU   43  <=> THR  552  - LYS  567 )                          
 620: s001-x 2m2e-A    39 -  50 <=>   22 -  33   (VAL  157  - LEU  168  <=> ASN  572  - ALA  583 )                          
 620: s001-x 2m2e-A    53 -  56 <=>   35 -  38   (LYS  171  - GLY  174  <=> PRO  585  - THR  588 )                          
 620: s001-x 2m2e-A    58 -  78 <=>   40 -  60   (GLY  176  - PHE  196  <=> LYS  590  - GLN  610 )                          
 621: s001-x 5tck-A     1 -   4 <=>    1 -   4   (GLN   27  - GLU   30  <=> ALA  162  - PRO  165 )                          
 621: s001-x 5tck-A     8 -  21 <=>   78 -  91   (TRP   34  - GLN   47  <=> LEU  239  - ASN  252 )                          
 621: s001-x 5tck-A    22 -  25 <=>   95 -  98   (ILE   48  - PHE   51  <=> PHE  256  - LYS  259 )                          
 621: s001-x 5tck-A    33 -  55 <=>   99 - 121   (ILE  151  - TYR  173  <=> VAL  260  - VAL  282 )                          
 621: s001-x 5tck-A    58 -  64 <=>  132 - 138   (GLY  176  - PHE  182  <=> THR  293  - TYR  299 )                          
 622: s001-x 3ter-B     1 -  21 <=>   26 -  46   (GLN   27  - GLN   47  <=> PRO  287  - LYS  307 )                          
 622: s001-x 3ter-B    22 -  26 <=>   49 -  53   (ILE   48  - GLY   52  <=> GLN  310  - LYS  314 )                          
 622: s001-x 3ter-B    27 -  30 <=>   86 -  89   (SER  145  - CYS  148  <=> LYS  353  - ALA  356 )                          
 622: s001-x 3ter-B    31 -  54 <=>   92 - 115   (LEU  149  - GLY  172  <=> SER  359  - CYS  382 )                          
 622: s001-x 3ter-B    57 -  61 <=>  117 - 121   (LEU  175  - ILE  179  <=> PHE  384  - TYR  388 )                          
 623: s001-x 6sih-A     1 -  21 <=>   42 -  62   (GLN   27  - GLN   47  <=> GLU   42  - THR   62 )                          
 623: s001-x 6sih-A    22 -  26 <=>   66 -  70   (ILE   48  - GLY   52  <=> SER   66  - ALA   70 )                          
 623: s001-x 6sih-A    27 -  31 <=>  300 - 304   (SER  145  - LEU  149  <=> ASP  300  - VAL  304 )                          
 623: s001-x 6sih-A    32 -  52 <=>  306 - 326   (LEU  150  - GLN  170  <=> LYS  306  - THR  326 )                          
 623: s001-x 6sih-A    53 -  56 <=>  336 - 339   (LYS  171  - GLY  174  <=> GLY  336  - GLN  339 )                          
 623: s001-x 6sih-A    57 -  63 <=>  341 - 347   (LEU  175  - LEU  181  <=> ILE  341  - ILE  347 )                          
 623: s001-x 6sih-A    67 -  72 <=>  421 - 426   (THR  185  - THR  190  <=> MET  571  - GLY  576 )                          
 624: s001-x 7bin-g     1 -  21 <=>    1 -  21   (GLN   27  - GLN   47  <=> MET    1  - VAL   21 )                          
 624: s001-x 7bin-g    22 -  26 <=>   24 -  28   (ILE   48  - GLY   52  <=> ASN   24  - ASN   28 )                          
 624: s001-x 7bin-g    27 -  52 <=>  220 - 245   (SER  145  - GLN  170  <=> GLU  220  - LYS  245 )                          
 624: s001-x 7bin-g    54 -  57 <=>  246 - 249   (GLY  172  - LEU  175  <=> ALA  246  - THR  249 )                          
 625: s001-x 2vrz-A     1 -  20 <=>   20 -  39   (GLN   27  - CYS   46  <=> TYR   18  - GLY   37 )                          
 625: s001-x 2vrz-A    21 -  24 <=>   42 -  45   (GLN   47  - LEU   50  <=> ALA   40  - TRP   43 )                          
 625: s001-x 2vrz-A    33 -  52 <=>   47 -  66   (ILE  151  - GLN  170  <=> GLY   45  - LYS   64 )                          
 625: s001-x 2vrz-A    54 -  57 <=>   67 -  70   (GLY  172  - LEU  175  <=> PHE   65  - LEU   68 )                          
 626: s001-x 6wlg-A     1 -   4 <=>  220 - 223   (GLN   27  - GLU   30  <=> HIS  817  - PRO  820 )                          
 626: s001-x 6wlg-A    10 -  13 <=>  253 - 256   (ALA   36  - LEU   39  <=> GLU  850  - SER  853 )                          
 626: s001-x 6wlg-A    14 -  23 <=>  258 - 267   (PHE   40  - PRO   49  <=> GLU  855  - PRO  864 )                          
 626: s001-x 6wlg-A    33 -  37 <=>  269 - 273   (ILE  151  - LEU  155  <=> HIS  866  - GLN  870 )                          
 626: s001-x 6wlg-A    39 -  50 <=>  274 - 285   (VAL  157  - LEU  168  <=> PHE  871  - LYS  882 )                          
 626: s001-x 6wlg-A    60 -  75 <=>  286 - 301   (GLY  178  - TRP  193  <=> HIS  883  - ASN  898 )                          
 627: s001-x 1z0p-A     1 -  21 <=>    4 -  24   (GLN   27  - GLN   47  <=> GLU    4  - LEU   24 )                          
 627: s001-x 1z0p-A    22 -  25 <=>   28 -  31   (ILE   48  - PHE   51  <=> THR   28  - GLU   31 )                          
 627: s001-x 1z0p-A    30 -  52 <=>   34 -  56   (CYS  148  - GLN  170  <=> ASP   38  - GLY   60 )                          
 627: s001-x 1z0p-A    54 -  58 <=>   57 -  61   (GLY  172  - GLY  176  <=> LYS   61  - TYR   65 )                          
 628: s001-x 3jyy-B     1 -  21 <=>  140 - 160   (GLN   27  - GLN   47  <=> THR  141  - ASN  161 )                          
 628: s001-x 3jyy-B    22 -  25 <=>  163 - 166   (ILE   48  - PHE   51  <=> LYS  164  - GLU  167 )                          
 628: s001-x 3jyy-B    31 -  55 <=>  221 - 245   (LEU  149  - TYR  173  <=> LEU  222  - ILE  246 )                          
 628: s001-x 3jyy-B    60 -  69 <=>  253 - 262   (GLY  178  - ILE  187  <=> THR  254  - ASN  263 )                          
 629: s001-x 4btp-A     1 -  22 <=>  648 - 669   (GLN   27  - ILE   48  <=> SER  690  - THR  711 )                          
 629: s001-x 4btp-A    30 -  33 <=>  711 - 714   (CYS  148  - ILE  151  <=> HIS  753  - ILE  756 )                          
 629: s001-x 4btp-A    35 -  49 <=>  715 - 729   (ILE  153  - GLU  167  <=> MET  757  - SER  771 )                          
 629: s001-x 4btp-A    60 -  77 <=>  731 - 748   (GLY  178  - ALA  195  <=> ASP  773  - LYS  790 )                          
 630: s001-x 4g12-A     3 -  20 <=>   73 -  90   (LYS   29  - CYS   46  <=> ALA   96  - ALA  113 )                          
 630: s001-x 4g12-A    23 -  26 <=>  103 - 106   (PRO   49  - GLY   52  <=> ASP  126  - HIS  129 )                          
 630: s001-x 4g12-A    29 -  54 <=>  108 - 133   (ILE  147  - GLY  172  <=> PRO  131  - LEU  156 )                          
 630: s001-x 4g12-A    59 -  70 <=>  144 - 155   (SER  177  - CYS  188  <=> LEU  167  - SER  178 )                          
 630: s001-x 4g12-A    72 -  78 <=>  156 - 162   (THR  190  - PHE  196  <=> THR  179  - ALA  185 )                          
 631: s001-x 6nr8-6     1 -  21 <=>   10 -  30   (GLN   27  - GLN   47  <=> ASP   22  - ILE   42 )                          
 631: s001-x 6nr8-6    23 -  26 <=>   36 -  39   (PRO   49  - GLY   52  <=> ALA   48  - ASP   51 )                          
 631: s001-x 6nr8-6    28 -  31 <=>   41 -  44   (GLY  146  - LEU  149  <=> SER   53  - VAL   56 )                          
 631: s001-x 6nr8-6    32 -  52 <=>   56 -  76   (LEU  150  - GLN  170  <=> GLU   68  - LYS   88 )                          
 631: s001-x 6nr8-6    54 -  57 <=>   77 -  80   (GLY  172  - LEU  175  <=> ARG   89  - SER   92 )                          
 632: s001-x 4imj-A     1 -  21 <=>   99 - 119   (GLN   27  - GLN   47  <=> SER  116  - GLN  136 )                          
 632: s001-x 4imj-A    22 -  25 <=>  123 - 126   (ILE   48  - PHE   51  <=> SER  140  - GLU  143 )                          
 632: s001-x 4imj-A    33 -  54 <=>  127 - 148   (ILE  151  - GLY  172  <=> PRO  144  - MET  165 )                          
 632: s001-x 4imj-A    58 -  69 <=>  161 - 172   (GLY  176  - ILE  187  <=> ILE  178  - SER  189 )                          
 632: s001-x 4imj-A    75 -  78 <=>  178 - 181   (TRP  193  - PHE  196  <=> SER  195  - ARG  198 )                          
 633: s001-x 2lkp-A     1 -  18 <=>   14 -  31   (GLN   27  - VAL   44  <=> LEU   15  - THR   32 )                          
 633: s001-x 2lkp-A    19 -  22 <=>   34 -  37   (CYS   45  - ILE   48  <=> ARG   35  - ILE   38 )                          
 633: s001-x 2lkp-A    23 -  26 <=>   51 -  54   (PRO   49  - GLY   52  <=> LEU   52  - ALA   55 )                          
 633: s001-x 2lkp-A    32 -  48 <=>   57 -  73   (LEU  150  - ASP  166  <=> MET   58  - GLY   74 )                          
 633: s001-x 2lkp-A    61 -  78 <=>   90 - 107   (ILE  179  - PHE  196  <=> ASP   91  - LEU  108 )                          
 634: s001-x 4wzx-A     1 -  20 <=>   33 -  52   (GLN   27  - CYS   46  <=> ALA   44  - LEU   63 )                          
 634: s001-x 4wzx-A    21 -  24 <=>   56 -  59   (GLN   47  - LEU   50  <=> ALA   67  - PRO   70 )                          
 634: s001-x 4wzx-A    33 -  53 <=>   60 -  80   (ILE  151  - LYS  171  <=> PRO   71  - TYR   91 )                          
 634: s001-x 4wzx-A    55 -  58 <=>   81 -  84   (TYR  173  - GLY  176  <=> LEU   92  - GLN   95 )                          
 635: s001-x 7dl2-A     7 -  20 <=>  204 - 217   (LEU   33  - CYS   46  <=> PRO  330  - THR  343 )                          
 635: s001-x 7dl2-A    21 -  24 <=>  220 - 223   (GLN   47  - LEU   50  <=> ILE  346  - TRP  358 )                          
 635: s001-x 7dl2-A    33 -  51 <=>  224 - 242   (ILE  151  - LEU  169  <=> ASP  359  - SER  377 )                          
 635: s001-x 7dl2-A    53 -  66 <=>  243 - 256   (LYS  171  - ALA  184  <=> PRO  378  - VAL  391 )                          
 636: s001-x 6xss-A     1 -  20 <=>  185 - 204   (GLN   27  - CYS   46  <=> ASP  185  - LEU  204 )                          
 636: s001-x 6xss-A    21 -  24 <=>  208 - 211   (GLN   47  - LEU   50  <=> GLU  208  - GLY  211 )                          
 636: s001-x 6xss-A    33 -  55 <=>  212 - 234   (ILE  151  - TYR  173  <=> ASP  212  - GLN  234 )                          
 636: s001-x 6xss-A    56 -  60 <=>  242 - 246   (GLY  174  - GLY  178  <=> VAL  242  - LEU  246 )                          
 636: s001-x 6xss-A    62 -  66 <=>  248 - 252   (SER  180  - ALA  184  <=> ASP  248  - ALA  252 )                          
 637: s001-x 6sn1-B     4 -  19 <=>  397 - 412   (GLU   30  - CYS   45  <=> ILE  407  - ASN  422 )                          
 637: s001-x 6sn1-B    20 -  23 <=>  414 - 417   (CYS   46  - PRO   49  <=> ARG  424  - PRO  427 )                          
 637: s001-x 6sn1-B    37 -  59 <=>  420 - 442   (LEU  155  - SER  177  <=> THR  430  - LEU  452 )                          
 637: s001-x 6sn1-B    61 -  76 <=>  443 - 458   (ILE  179  - LYS  194  <=> LEU  453  - PRO  468 )                          
 638: s001-x 2ebi-A     1 -  21 <=>    4 -  24   (GLN   27  - GLN   47  <=> ALA   84  - GLY  104 )                          
 638: s001-x 2ebi-A    35 -  38 <=>   28 -  31   (ILE  153  - PHE  156  <=> THR  108  - SER  111 )                          
 638: s001-x 2ebi-A    40 -  50 <=>   32 -  42   (ALA  158  - LEU  168  <=> ASN  112  - LYS  122 )                          
 638: s001-x 2ebi-A    53 -  57 <=>   47 -  51   (LYS  171  - LEU  175  <=> GLY  127  - SER  131 )                          
 638: s001-x 2ebi-A    59 -  72 <=>   54 -  67   (SER  177  - THR  190  <=> MET  134  - LYS  147 )                          
 638: s001-x 2ebi-A    75 -  78 <=>   68 -  71   (TRP  193  - PHE  196  <=> LYS  148  - HIS  151 )                          
 639: s001-x 6loj-B     1 -   5 <=>  335 - 339   (GLN   27  - LYS   31  <=> THR  349  - LEU  353 )                          
 639: s001-x 6loj-B     6 -  22 <=>  341 - 357   (VAL   32  - ILE   48  <=> ASP  355  - SER  371 )                          
 639: s001-x 6loj-B    35 -  54 <=>  362 - 381   (ILE  153  - GLY  172  <=> VAL  376  - PHE  395 )                          
 639: s001-x 6loj-B    56 -  59 <=>  502 - 505   (GLY  174  - SER  177  <=> MET  516  - GLN  519 )                          
 639: s001-x 6loj-B    61 -  70 <=>  506 - 515   (ILE  179  - CYS  188  <=> LYS  520  - LYS  529 )                          
 639: s001-x 6loj-B    71 -  78 <=>  517 - 524   (GLU  189  - PHE  196  <=> LEU  531  - ASP  538 )                          
 640: s001-x 1grj-A     5 -  18 <=>    6 -  19   (LYS   31  - VAL   44  <=> THR    7  - PHE   20 )                          
 640: s001-x 1grj-A    19 -  22 <=>   21 -  24   (CYS   45  - ILE   48  <=> LYS   22  - ARG   25 )                          
 640: s001-x 1grj-A    23 -  26 <=>   30 -  33   (PRO   49  - GLY   52  <=> ALA   31  - ALA   34 )                          
 640: s001-x 1grj-A    27 -  31 <=>   42 -  46   (SER  145  - LEU  149  <=> LYS   43  - GLU   47 )                          
 640: s001-x 1grj-A    32 -  52 <=>   49 -  69   (LEU  150  - GLN  170  <=> ALA   50  - SER   70 )                          
 640: s001-x 1grj-A    55 -  58 <=>   70 -  73   (TYR  173  - GLY  176  <=> ASN   71  - VAL   74 )                          
 641: s001-x 5z62-B     1 -   4 <=>   15 -  18   (GLN   27  - GLU   30  <=> PRO   15  - GLU   18 )                          
 641: s001-x 5z62-B     5 -  22 <=>   20 -  37   (LYS   31  - ILE   48  <=> LEU   20  - LEU   37 )                          
 641: s001-x 5z62-B    27 -  31 <=>   55 -  59   (SER  145  - LEU  149  <=> ILE   55  - GLN   59 )                          
 641: s001-x 5z62-B    32 -  54 <=>   61 -  83   (LEU  150  - GLY  172  <=> MET   61  - ILE   83 )                          
 642: s001-x 3jac-A     1 -  20 <=>  377 - 396   (GLN   27  - CYS   46  <=> ILE 1991  - SER 2010 )                          
 642: s001-x 3jac-A    21 -  24 <=>  400 - 403   (GLN   47  - LEU   50  <=> ASP 2014  - PRO 2017 )                          
 642: s001-x 3jac-A    27 -  30 <=>  410 - 413   (SER  145  - CYS  148  <=> LEU 2024  - GLN 2027 )                          
 642: s001-x 3jac-A    31 -  53 <=>  416 - 438   (LEU  149  - LYS  171  <=> THR 2030  - VAL 2052 )                          
 642: s001-x 3jac-A    56 -  63 <=>  441 - 448   (GLY  174  - LEU  181  <=> VAL 2055  - PHE 2062 )                          
 642: s001-x 3jac-A    66 -  69 <=>  483 - 486   (ALA  184  - ILE  187  <=> ILE 2097  - GLY 2100 )                          
 642: s001-x 3jac-A    75 -  78 <=>  515 - 518   (TRP  193  - PHE  196  <=> PRO 2129  - VAL 2132 )                          
 643: s001-x 6zbj-A     1 -  21 <=>    2 -  22   (GLN   27  - GLN   47  <=> THR   21  - THR   41 )                          
 643: s001-x 6zbj-A    22 -  25 <=>   25 -  28   (ILE   48  - PHE   51  <=> SER   44  - GLN   47 )                          
 643: s001-x 6zbj-A    28 -  31 <=>   70 -  73   (GLY  146  - LEU  149  <=> ILE  183  - TYR  186 )                          
 643: s001-x 6zbj-A    32 -  55 <=>   75 -  98   (LEU  150  - TYR  173  <=> GLU  188  - CYS  211 )                          
 643: s001-x 6zbj-A    57 -  60 <=>  103 - 106   (LEU  175  - GLY  178  <=> CYS  216  - PRO  219 )                          
 643: s001-x 6zbj-A    62 -  65 <=>  107 - 110   (SER  180  - ILE  183  <=> PHE  220  - LYS  223 )                          
 643: s001-x 6zbj-A    70 -  78 <=>  391 - 399   (CYS  188  - PHE  196  <=> ALA  536  - LYS  544 )                          
 644: s001-x 3sjr-A     1 -  21 <=>   69 -  89   (GLN   27  - GLN   47  <=> PRO  115  - GLU  135 )                          
 644: s001-x 3sjr-A    22 -  26 <=>   93 -  97   (ILE   48  - GLY   52  <=> VAL  139  - LEU  143 )                          
 644: s001-x 3sjr-A    32 -  54 <=>  101 - 123   (LEU  150  - GLY  172  <=> THR  147  - LEU  169 )                          
 645: s001-x 2lm9-A     1 -  21 <=>   30 -  50   (GLN   27  - GLN   47  <=> LYS   47  - SER   67 )                          
 645: s001-x 2lm9-A    23 -  26 <=>   56 -  59   (PRO   49  - GLY   52  <=> ARG   73  - LYS   76 )                          
 645: s001-x 2lm9-A    28 -  31 <=>   64 -  67   (GLY  146  - LEU  149  <=> ASP   81  - GLU   84 )                          
 645: s001-x 2lm9-A    32 -  55 <=>   70 -  93   (LEU  150  - TYR  173  <=> ASN   87  - GLN  110 )                          
 646: s001-x 6af0-A     1 -  21 <=>  842 - 862   (GLN   27  - GLN   47  <=> SER  901  - ILE  921 )                          
 646: s001-x 6af0-A    23 -  26 <=>  868 - 871   (PRO   49  - GLY   52  <=> ALA  927  - SER  930 )                          
 646: s001-x 6af0-A    30 -  52 <=>  873 - 895   (CYS  148  - GLN  170  <=> PRO  932  - GLU  954 )                          
 646: s001-x 6af0-A    54 -  57 <=>  896 - 899   (GLY  172  - LEU  175  <=> ARG  955  - ALA  958 )                          
 647: s001-x 3ctw-B     1 -  21 <=>   10 -  30   (GLN   27  - GLN   47  <=> PHE   26  - GLY   46 )                          
 647: s001-x 3ctw-B    22 -  25 <=>   35 -  38   (ILE   48  - PHE   51  <=> ASP   51  - VAL   54 )                          
 647: s001-x 3ctw-B    30 -  52 <=>   41 -  63   (CYS  148  - GLN  170  <=> ARG   57  - SER   79 )                          
 647: s001-x 3ctw-B    54 -  57 <=>   64 -  67   (GLY  172  - LEU  175  <=> TRP   80  - VAL   83 )                          
 648: s001-x 1e7p-C     1 -  21 <=>   22 -  42   (GLN   27  - GLN   47  <=> MET   22  - ILE   42 )                          
 648: s001-x 1e7p-C    22 -  25 <=>   46 -  49   (ILE   48  - PHE   51  <=> PHE   46  - SER   49 )                          
 648: s001-x 1e7p-C    26 -  29 <=>   58 -  61   (GLY   52  - ILE  147  <=> MET   58  - VAL   61 )                          
 648: s001-x 1e7p-C    30 -  33 <=>   63 -  66   (CYS  148  - ILE  151  <=> LYS   63  - GLN   66 )                          
 648: s001-x 1e7p-C    34 -  52 <=>   76 -  94   (THR  152  - GLN  170  <=> PRO   76  - ALA   94 )                          
 648: s001-x 1e7p-C    54 -  58 <=>   95 -  99   (GLY  172  - GLY  176  <=> PHE   95  - ARG   99 )                          
 648: s001-x 1e7p-C    65 -  70 <=>  180 - 185   (ILE  183  - CYS  188  <=> GLU  180  - VAL  185 )                          
 648: s001-x 1e7p-C    73 -  76 <=>  212 - 215   (ILE  191  - LYS  194  <=> LEU  212  - LEU  215 )                          
 649: s001-x 2lk2-A     5 -  21 <=>   13 -  29   (LYS   31  - GLN   47  <=> PRO   13  - TYR   29 )                          
 649: s001-x 2lk2-A    40 -  51 <=>   34 -  45   (ALA  158  - LEU  169  <=> SER   34  - THR   45 )                          
 649: s001-x 2lk2-A    55 -  58 <=>   46 -  49   (TYR  173  - GLY  176  <=> HIS   46  - THR   49 )                          
 649: s001-x 2lk2-A    59 -  70 <=>   51 -  62   (SER  177  - CYS  188  <=> GLN   51  - ARG   62 )                          
 649: s001-x 2lk2-A    71 -  78 <=>   64 -  71   (GLU  189  - PHE  196  <=> LEU   64  - ASP   71 )                          
 650: s001-x 1lqs-L     4 -  21 <=>   45 -  62   (GLU   30  - GLN   47  <=> GLY   58  - ILE   75 )                          
 650: s001-x 1lqs-L    22 -  25 <=>   66 -  69   (ILE   48  - PHE   51  <=> ALA   79  - HIS   82 )                          
 650: s001-x 1lqs-L    30 -  52 <=>   72 -  94   (CYS  148  - GLN  170  <=> PRO   85  - GLN  107 )                          
 650: s001-x 1lqs-L    56 -  59 <=>   95 -  98   (GLY  174  - SER  177  <=> CYS  108  - LEU  111 )                          
 651: s001-x 5eqz-A     2 -  20 <=>   24 -  42   (PHE   28  - CYS   46  <=> ASP   43  - GLU   61 )                          
 651: s001-x 5eqz-A    21 -  24 <=>   45 -  48   (GLN   47  - LEU   50  <=> LYS   64  - GLY   67 )                          
 651: s001-x 5eqz-A    33 -  54 <=>   49 -  70   (ILE  151  - GLY  172  <=> ASN   68  - LYS   89 )                          
 652: s001-x 2oev-A     1 -  18 <=>  543 - 560   (GLN   27  - VAL   44  <=> GLN  544  - GLU  561 )                          
 652: s001-x 2oev-A    19 -  22 <=>  562 - 565   (CYS   45  - ILE   48  <=> LYS  563  - ARG  566 )                          
 652: s001-x 2oev-A    23 -  26 <=>  568 - 571   (PRO   49  - GLY   52  <=> LEU  569  - ASP  572 )                          
 652: s001-x 2oev-A    27 -  30 <=>  601 - 604   (SER  145  - CYS  148  <=> THR  602  - ASP  605 )                          
 652: s001-x 2oev-A    31 -  53 <=>  608 - 630   (LEU  149  - LYS  171  <=> GLY  609  - VAL  631 )                          
 652: s001-x 2oev-A    55 -  58 <=>  631 - 634   (TYR  173  - GLY  176  <=> SER  632  - GLU  635 )                          
 652: s001-x 2oev-A    68 -  78 <=>  656 - 666   (ASN  186  - PHE  196  <=> ALA  657  - VAL  667 )                          
 653: s001-x 5ean-A     1 -   4 <=>  146 - 149   (GLN   27  - GLU   30  <=> GLY  149  - PRO  152 )                          
 653: s001-x 5ean-A     7 -  20 <=>  150 - 163   (LEU   33  - CYS   46  <=> ALA  153  - VAL  166 )                          
 653: s001-x 5ean-A    21 -  24 <=>  166 - 169   (GLN   47  - LEU   50  <=> LYS  169  - SER  172 )                          
 653: s001-x 5ean-A    41 -  52 <=>  187 - 198   (GLY  159  - GLN  170  <=> GLU  190  - ASN  201 )                          
 653: s001-x 5ean-A    59 -  78 <=>  199 - 218   (SER  177  - PHE  196  <=> LEU  202  - TRP  221 )                          
 654: s001-x 3av0-B     1 -  21 <=>  158 - 178   (GLN   27  - GLN   47  <=> ILE  158  - ARG  178 )                          
 654: s001-x 3av0-B    22 -  26 <=>  184 - 188   (ILE   48  - GLY   52  <=> GLY  184  - TYR  188 )                          
 654: s001-x 3av0-B    28 -  31 <=>  192 - 195   (GLY  146  - LEU  149  <=> LYS  832  - SER  835 )                          
 654: s001-x 3av0-B    32 -  52 <=>  197 - 217   (LEU  150  - GLN  170  <=> LEU  837  - ILE  857 )                          
 654: s001-x 3av0-B    55 -  58 <=>  218 - 221   (TYR  173  - GLY  176  <=> PHE  858  - ASN  861 )                          
 655: s001-x 5a5t-E     2 -  24 <=>  176 - 198   (PHE   28  - LEU   50  <=> MET  179  - VAL  201 )                          
 655: s001-x 5a5t-E    33 -  51 <=>  200 - 218   (ILE  151  - LEU  169  <=> SER  203  - VAL  221 )                          
 655: s001-x 5a5t-E    56 -  59 <=>  219 - 222   (GLY  174  - SER  177  <=> PHE  222  - HIS  225 )                          
 655: s001-x 5a5t-E    61 -  66 <=>  223 - 228   (ILE  179  - ALA  184  <=> PRO  226  - ASN  231 )                          
 656: s001-x 5wuj-B     3 -  11 <=>    1 -   9   (LYS   29  - ILE   37  <=> PRO    7  - GLU   15 )                          
 656: s001-x 5wuj-B    13 -  16 <=>   10 -  13   (LEU   39  - PHE   42  <=> LEU   16  - SER   19 )                          
 656: s001-x 5wuj-B    22 -  25 <=>   31 -  34   (ILE   48  - PHE   51  <=> ILE   37  - HIS   40 )                          
 656: s001-x 5wuj-B    33 -  46 <=>   36 -  49   (ILE  151  - LEU  164  <=> ASP   42  - GLN   55 )                          
 656: s001-x 5wuj-B    48 -  51 <=>   50 -  53   (ASP  166  - LEU  169  <=> LEU   56  - THR   59 )                          
 656: s001-x 5wuj-B    56 -  59 <=>   54 -  57   (GLY  174  - SER  177  <=> ASP   60  - ILE   63 )                          
 656: s001-x 5wuj-B    61 -  77 <=>   58 -  74   (ILE  179  - ALA  195  <=> GLY   64  - TYR   80 )                          
 657: s001-x 3q73-B     1 -  17 <=>  106 - 122   (GLN   27  - LEU   43  <=> ASP  107  - SER  123 )                          
 657: s001-x 3q73-B    18 -  21 <=>  131 - 134   (VAL   44  - GLN   47  <=> PRO  132  - SER  135 )                          
 657: s001-x 3q73-B    40 -  52 <=>  138 - 150   (ALA  158  - GLN  170  <=> HIS  139  - ALA  151 )                          
 657: s001-x 3q73-B    54 -  58 <=>  151 - 155   (GLY  172  - GLY  176  <=> ILE  152  - ASP  156 )                          
 657: s001-x 3q73-B    61 -  70 <=>  161 - 170   (ILE  179  - CYS  188  <=> TRP  162  - SER  171 )                          
 657: s001-x 3q73-B    75 -  78 <=>  415 - 418   (TRP  193  - PHE  196  <=> LYS  449  - ALA  452 )                          
 658: s001-x 5gmk-d     1 -  20 <=>   42 -  61   (GLN   27  - CYS   46  <=> GLU   77  - SER   96 )                          
 658: s001-x 5gmk-d    40 -  72 <=>   63 -  95   (ALA  158  - THR  190  <=> PHE   98  - PRO  130 )                          
 659: s001-x 3sjb-D     3 -  21 <=>    1 -  19   (LYS   29  - GLN   47  <=> ASN   36  - GLU   54 )                          
 659: s001-x 3sjb-D    22 -  25 <=>   22 -  25   (ILE   48  - PHE   51  <=> ASN   57  - SER   60 )                          
 659: s001-x 3sjb-D    31 -  52 <=>   27 -  48   (LEU  149  - GLN  170  <=> GLN   62  - ASN   83 )                          
 659: s001-x 3sjb-D    54 -  58 <=>   49 -  53   (GLY  172  - GLY  176  <=> ASN   84  - GLU   88 )                          
 660: s001-x 4k82-A     4 -   7 <=>   12 -  15   (GLU   30  - LEU   33  <=> LYS   24  - GLY   27 )                          
 660: s001-x 4k82-A    10 -  20 <=>   16 -  26   (ALA   36  - CYS   46  <=> ASP   28  - CYS   38 )                          
 660: s001-x 4k82-A    22 -  25 <=>   38 -  41   (ILE   48  - PHE   51  <=> ASP   50  - GLU   53 )                          
 660: s001-x 4k82-A    29 -  32 <=>   71 -  74   (ILE  147  - LEU  150  <=> GLY   83  - GLY   86 )                          
 660: s001-x 4k82-A    34 -  51 <=>   75 -  92   (THR  152  - LEU  169  <=> VAL   87  - LYS  104 )                          
 660: s001-x 4k82-A    59 -  78 <=>   93 - 112   (SER  177  - PHE  196  <=> ILE  105  - LYS  124 )                          
 661: s001-x 3etz-B     1 -  21 <=>   32 -  52   (GLN   27  - GLN   47  <=> GLN   35  - GLN   55 )                          
 661: s001-x 3etz-B    23 -  26 <=>   59 -  62   (PRO   49  - GLY   52  <=> ALA   62  - ASN   65 )                          
 661: s001-x 3etz-B    29 -  32 <=>   65 -  68   (ILE  147  - LEU  150  <=> PHE   68  - SER   71 )                          
 661: s001-x 3etz-B    33 -  52 <=>   70 -  89   (ILE  151  - GLN  170  <=> TYR   73  - GLU   92 )                          
 661: s001-x 3etz-B    54 -  57 <=>   90 -  93   (GLY  172  - LEU  175  <=> GLN   93  - ALA   96 )                          
 662: s001-x 2fbq-A     1 -   4 <=>   39 -  42   (GLN   27  - GLU   30  <=> ALA   40  - ASN   43 )                          
 662: s001-x 2fbq-A     6 -  21 <=>   46 -  61   (VAL   32  - GLN   47  <=> GLY   47  - GLY   62 )                          
 662: s001-x 2fbq-A    22 -  25 <=>   95 -  98   (ILE   48  - PHE   51  <=> GLN   96  - ALA   99 )                          
 662: s001-x 2fbq-A    33 -  48 <=>  103 - 118   (ILE  151  - ASP  166  <=> SER  104  - PHE  119 )                          
 662: s001-x 2fbq-A    49 -  52 <=>  120 - 123   (GLU  167  - GLN  170  <=> GLN  121  - GLY  124 )                          
 662: s001-x 2fbq-A    59 -  78 <=>  124 - 143   (SER  177  - PHE  196  <=> HIS  125  - LEU  144 )                          
 663: s001-x 5jqz-A     1 -  21 <=>    1 -  21   (GLN   27  - GLN   47  <=> THR    1  - TRP   21 )                          
 663: s001-x 5jqz-A    23 -  26 <=>   28 -  31   (PRO   49  - GLY   52  <=> SER   28  - LEU   31 )                          
 663: s001-x 5jqz-A    27 -  30 <=>   38 -  41   (SER  145  - CYS  148  <=> ASP   38  - ARG   41 )                          
 663: s001-x 5jqz-A    31 -  34 <=>   43 -  46   (LEU  149  - THR  152  <=> ARG   43  - ALA   46 )                          
 663: s001-x 5jqz-A    35 -  52 <=>   48 -  65   (ILE  153  - GLN  170  <=> GLU   48  - GLU   65 )                          
 663: s001-x 5jqz-A    56 -  59 <=>   67 -  70   (GLY  174  - SER  177  <=> VAL   67  - ALA   70 )                          
 664: s001-x 4f7z-A     1 -  19 <=>  517 - 535   (GLN   27  - CYS   45  <=> MET  549  - ALA  567 )                          
 664: s001-x 4f7z-A    20 -  23 <=>  537 - 540   (CYS   46  - PRO   49  <=> MET  569  - ASP  572 )                          
 664: s001-x 4f7z-A    35 -  54 <=>  543 - 562   (ILE  153  - GLY  172  <=> GLN  575  - ASP  594 )                          
 664: s001-x 4f7z-A    56 -  59 <=>  565 - 568   (GLY  174  - SER  177  <=> MET  597  - ALA  600 )                          
 664: s001-x 4f7z-A    61 -  66 <=>  570 - 575   (ILE  179  - ALA  184  <=> LYS  602  - GLU  607 )                          
 664: s001-x 4f7z-A    75 -  78 <=>  890 - 893   (TRP  193  - PHE  196  <=> MET  933  - ILE  936 )                          
 665: s001-x 6en8-A     1 -  20 <=>   49 -  68   (GLN   27  - CYS   46  <=> PHE   54  - ARG   73 )                          
 665: s001-x 6en8-A    21 -  24 <=>   71 -  74   (GLN   47  - LEU   50  <=> LEU   76  - TYR   79 )                          
 665: s001-x 6en8-A    35 -  54 <=>   93 - 112   (ILE  153  - GLY  172  <=> LEU   98  - HIS  117 )                          
 665: s001-x 6en8-A    56 -  60 <=>  113 - 117   (GLY  174  - GLY  178  <=> ARG  118  - TYR  122 )                          
 665: s001-x 6en8-A    62 -  78 <=>  118 - 134   (SER  180  - PHE  196  <=> LYS  123  - GLU  139 )                          
 666: s001-x 6z3r-A     1 -   4 <=> 1406 -1409   (GLN   27  - GLU   30  <=> THR 1814  - ALA 1817 )                          
 666: s001-x 6z3r-A     7 -  11 <=> 1443 -1447   (LEU   33  - ILE   37  <=> ASP 1851  - LEU 1855 )                          
 666: s001-x 6z3r-A    15 -  18 <=> 1448 -1451   (ILE   41  - VAL   44  <=> ILE 1856  - PRO 1859 )                          
 666: s001-x 6z3r-A    19 -  22 <=> 1453 -1456   (CYS   45  - ILE   48  <=> ILE 1861  - THR 1864 )                          
 666: s001-x 6z3r-A    33 -  49 <=> 1458 -1474   (ILE  151  - GLU  167  <=> GLN 1923  - SER 1939 )                          
 666: s001-x 6z3r-A    59 -  78 <=> 1475 -1494   (SER  177  - PHE  196  <=> ALA 1940  - THR 1959 )                          
 667: s001-x 6v4d-A     1 -  20 <=>  218 - 237   (GLN   27  - CYS   46  <=> ARG  304  - SER  323 )                          
 667: s001-x 6v4d-A    22 -  26 <=>  311 - 315   (ILE   48  - GLY   52  <=> ALA  397  - LEU  401 )                          
 667: s001-x 6v4d-A    27 -  30 <=>  325 - 328   (SER  145  - CYS  148  <=> VAL  411  - SER  414 )                          
 667: s001-x 6v4d-A    31 -  53 <=>  331 - 353   (LEU  149  - LYS  171  <=> VAL  417  - PRO  439 )                          
 667: s001-x 6v4d-A    56 -  59 <=>  356 - 359   (GLY  174  - SER  177  <=> ALA  442  - LEU  445 )                          
 667: s001-x 6v4d-A    61 -  78 <=>  360 - 377   (ILE  179  - PHE  196  <=> MET  446  - ILE  463 )                          
 668: s001-x 2xhs-A     4 -   7 <=>    1 -   4   (GLU   30  - LEU   33  <=> GLY  783  - UNK  786 )                          
 668: s001-x 2xhs-A     9 -  21 <=>  147 - 159   (THR   35  - GLN   47  <=> ASP  929  - LEU  941 )                          
 668: s001-x 2xhs-A    23 -  26 <=>  163 - 166   (PRO   49  - GLY   52  <=> SER  945  - GLY  948 )                          
 668: s001-x 2xhs-A    31 -  55 <=>  168 - 192   (LEU  149  - TYR  173  <=> VAL  950  - TYR  974 )                          
 668: s001-x 2xhs-A    57 -  65 <=>  196 - 204   (LEU  175  - ILE  183  <=> ASN  978  - ASN  986 )                          
 668: s001-x 2xhs-A    67 -  78 <=>  205 - 216   (THR  185  - PHE  196  <=> ILE  987  - GLY  998 )                          
 669: s001-x 5oxe-A     1 -  21 <=>    1 -  21   (GLN   27  - GLN   47  <=> LYS   10  - LEU   30 )                          
 669: s001-x 5oxe-A    23 -  26 <=>   28 -  31   (PRO   49  - GLY   52  <=> GLY   37  - SER   40 )                          
 669: s001-x 5oxe-A    28 -  32 <=>   41 -  45   (GLY  146  - LEU  150  <=> THR   50  - ALA   54 )                          
 669: s001-x 5oxe-A    34 -  52 <=>   46 -  64   (THR  152  - GLN  170  <=> PRO   55  - LEU   73 )                          
 669: s001-x 5oxe-A    54 -  57 <=>   65 -  68   (GLY  172  - LEU  175  <=> HIS   74  - LEU   77 )                          
 670: s001-x 6msr-A     1 -   5 <=>    8 -  12   (GLN   27  - LYS   31  <=> LYS    7  - GLU   11 )                          
 670: s001-x 6msr-A     6 -  21 <=>   14 -  29   (VAL   32  - GLN   47  <=> LYS   13  - ALA   28 )                          
 670: s001-x 6msr-A    22 -  26 <=>   32 -  36   (ILE   48  - GLY   52  <=> GLU   31  - LYS   35 )                          
 670: s001-x 6msr-A    30 -  52 <=>   39 -  61   (CYS  148  - GLN  170  <=> SER   38  - ASN   60 )                          
 670: s001-x 6msr-A    54 -  57 <=>   62 -  65   (GLY  172  - LEU  175  <=> ARG   61  - ALA   64 )                          
 671: s001-x 6j9r-B     1 -  21 <=>   71 -  91   (GLN   27  - GLN   47  <=> LYS   77  - ALA   97 )                          
 671: s001-x 6j9r-B    23 -  26 <=>   97 - 100   (PRO   49  - GLY   52  <=> GLU  103  - PRO  106 )                          
 671: s001-x 6j9r-B    31 -  52 <=>  101 - 122   (LEU  149  - GLN  170  <=> ALA  107  - GLN  128 )                          
 671: s001-x 6j9r-B    55 -  58 <=>  123 - 126   (TYR  173  - GLY  176  <=> THR  129  - GLN  132 )                          
 672: s001-x 5w10-A     4 -  21 <=>   24 -  41   (GLU   30  - GLN   47  <=> GLU   26  - SER   43 )                          
 672: s001-x 5w10-A    22 -  26 <=>  138 - 142   (ILE   48  - GLY   52  <=> ARG  140  - SER  144 )                          
 672: s001-x 5w10-A    33 -  54 <=>  145 - 166   (ILE  151  - GLY  172  <=> SER  147  - SER  168 )                          
 673: s001-x 1miv-A     1 -  21 <=>  264 - 284   (GLN   27  - GLN   47  <=> LEU  273  - ARG  293 )                          
 673: s001-x 1miv-A    40 -  48 <=>  289 - 297   (ALA  158  - ASP  166  <=> THR  298  - GLY  306 )                          
 673: s001-x 1miv-A    59 -  74 <=>  299 - 314   (SER  177  - VAL  192  <=> GLU  308  - ALA  323 )                          
 674: s001-x 6dkm-D     5 -  21 <=>    1 -  17   (LYS   31  - GLN   47  <=> GLY   76  - ARG   92 )                          
 674: s001-x 6dkm-D    23 -  26 <=>   23 -  26   (PRO   49  - GLY   52  <=> GLU   98  - LEU  101 )                          
 674: s001-x 6dkm-D    27 -  30 <=>   48 -  51   (SER  145  - CYS  148  <=> ARG  123  - ARG  126 )                          
 674: s001-x 6dkm-D    31 -  52 <=>   54 -  75   (LEU  149  - GLN  170  <=> LYS  129  - LEU  150 )                          
 674: s001-x 6dkm-D    54 -  57 <=>   76 -  79   (GLY  172  - LEU  175  <=> TYR  151  - GLU  154 )                          
 675: s001-x 5oqm-i     6 -  21 <=>   41 -  56   (VAL   32  - GLN   47  <=> GLN  113  - LEU  128 )                          
 675: s001-x 5oqm-i    22 -  25 <=>   59 -  62   (ILE   48  - PHE   51  <=> LEU  131  - ILE  134 )                          
 675: s001-x 5oqm-i    30 -  52 <=>   66 -  88   (CYS  148  - GLN  170  <=> PRO  141  - ASN  163 )                          
 675: s001-x 5oqm-i    55 -  59 <=>   89 -  93   (TYR  173  - SER  177  <=> GLU  164  - HIS  168 )                          
 676: s001-x 5fia-B     6 -  21 <=>   35 -  50   (VAL   32  - GLN   47  <=> PRO   39  - ASN   54 )                          
 676: s001-x 5fia-B    22 -  25 <=>   54 -  57   (ILE   48  - PHE   51  <=> ALA   58  - ASP   61 )                          
 676: s001-x 5fia-B    29 -  55 <=>   60 -  86   (ILE  147  - TYR  173  <=> LYS   64  - LEU   90 )                          
 676: s001-x 5fia-B    58 -  64 <=>   95 - 101   (GLY  176  - PHE  182  <=> SER   99  - LEU  105 )                          
 676: s001-x 5fia-B    73 -  76 <=>  141 - 144   (ILE  191  - LYS  194  <=> GLY  145  - LYS  148 )                          
 677: s001-x 2pfd-A     1 -  21 <=>  443 - 463   (GLN   27  - GLN   47  <=> LEU  444  - ALA  464 )                          
 677: s001-x 2pfd-A    22 -  25 <=>  467 - 470   (ILE   48  - PHE   51  <=> LEU  468  - CYS  471 )                          
 677: s001-x 2pfd-A    30 -  52 <=>  473 - 495   (CYS  148  - GLN  170  <=> LEU  474  - PHE  496 )                          
 677: s001-x 2pfd-A    54 -  57 <=>  496 - 499   (GLY  172  - LEU  175  <=> ASN  497  - ILE  500 )                          
 677: s001-x 2pfd-A    58 -  66 <=>  515 - 523   (GLY  176  - ALA  184  <=> HIS  516  - GLU  524 )                          
 678: s001-x 3j5s-D     1 -   4 <=>   89 -  92   (GLN   27  - GLU   30  <=> ILE   90  - ALA   93 )                          
 678: s001-x 3j5s-D     6 -  21 <=>   93 - 108   (VAL   32  - GLN   47  <=> VAL   94  - ALA  109 )                          
 678: s001-x 3j5s-D    22 -  25 <=>  111 - 114   (ILE   48  - PHE   51  <=> ALA  112  - ASP  115 )                          
 678: s001-x 3j5s-D    36 -  52 <=>  116 - 132   (GLN  154  - GLN  170  <=> ASP  117  - GLN  133 )                          
 678: s001-x 3j5s-D    54 -  59 <=>  133 - 138   (GLY  172  - SER  177  <=> ALA  134  - ASN  139 )                          
 679: s001-x 7lkp-A     1 -  23 <=> 1497 -1519   (GLN   27  - PRO   49  <=> LEU 1795  - GLU 1817 )                          
 679: s001-x 7lkp-A    33 -  51 <=> 1521 -1539   (ILE  151  - LEU  169  <=> ASN 1819  - PRO 1837 )                          
 679: s001-x 7lkp-A    59 -  78 <=> 1540 -1559   (SER  177  - PHE  196  <=> HIS 1838  - VAL 1857 )                          
 680: s001-x 2d9d-A     1 -  21 <=>    4 -  24   (GLN   27  - GLN   47  <=> GLY    4  - ASN   24 )                          
 680: s001-x 2d9d-A    22 -  25 <=>   27 -  30   (ILE   48  - PHE   51  <=> LEU   27  - GLN   30 )                          
 680: s001-x 2d9d-A    32 -  51 <=>   31 -  50   (LEU  150  - LEU  169  <=> ASN   31  - LEU   50 )                          
 680: s001-x 2d9d-A    54 -  57 <=>   51 -  54   (GLY  172  - LEU  175  <=> ASP   51  - SER   54 )                          
 680: s001-x 2d9d-A    62 -  66 <=>   67 -  71   (SER  180  - ALA  184  <=> ARG   67  - GLU   71 )                          
 681: s001-x 1t33-A     1 -  20 <=>   91 - 110   (GLN   27  - CYS   46  <=> ASP   91  - LEU  110 )                          
 681: s001-x 1t33-A    30 -  55 <=>  130 - 155   (CYS  148  - TYR  173  <=> THR  130  - TYR  155 )                          
 681: s001-x 1t33-A    59 -  78 <=>  168 - 187   (SER  177  - PHE  196  <=> HIS  168  - LEU  187 )                          
 682: s001-x 3vnx-A     1 -  21 <=>   29 -  49   (GLN   27  - GLN   47  <=> TYR   36  - TYR   56 )                          
 682: s001-x 3vnx-A    22 -  25 <=>   52 -  55   (ILE   48  - PHE   51  <=> HIS   59  - HIS   62 )                          
 682: s001-x 3vnx-A    27 -  31 <=>  112 - 116   (SER  145  - LEU  149  <=> ASP  119  - GLU  123 )                          
 682: s001-x 3vnx-A    32 -  55 <=>  119 - 142   (LEU  150  - TYR  173  <=> TYR  126  - ALA  149 )                          
 682: s001-x 3vnx-A    56 -  59 <=>  151 - 154   (GLY  174  - SER  177  <=> CYS  158  - VAL  161 )                          
 682: s001-x 3vnx-A    62 -  65 <=>  157 - 160   (SER  180  - ILE  183  <=> GLY  164  - SER  167 )                          
 683: s001-x 2uwj-E     1 -  20 <=>   16 -  35   (GLN   27  - CYS   46  <=> ASP   16  - ARG   35 )                          
 683: s001-x 2uwj-E    21 -  24 <=>   38 -  41   (GLN   47  - LEU   50  <=> LEU   38  - GLY   41 )                          
 683: s001-x 2uwj-E    33 -  53 <=>   43 -  63   (ILE  151  - LYS  171  <=> CYS   43  - ILE   63 )                          
 683: s001-x 2uwj-E    55 -  58 <=>   64 -  67   (TYR  173  - GLY  176  <=> LEU   64  - LEU   67 )                          
 684: s001-x 2l6l-A     1 -   4 <=>   23 -  26   (GLN   27  - GLU   30  <=> ASN   23  - ASP   26 )                          
 684: s001-x 2l6l-A     5 -  16 <=>   28 -  39   (LYS   31  - PHE   42  <=> LYS   28  - HIS   39 )                          
 684: s001-x 2l6l-A    19 -  25 <=>   40 -  46   (CYS   45  - PHE   51  <=> PRO   40  - ASP   46 )                          
 684: s001-x 2l6l-A    32 -  54 <=>   47 -  69   (LEU  150  - GLY  172  <=> VAL   47  - LEU   69 )                          
 685: s001-x 2yb5-F     5 -  21 <=>    8 -  24   (LYS   31  - GLN   47  <=> GLU    5  - LYS   21 )                          
 685: s001-x 2yb5-F    22 -  25 <=>   27 -  30   (ILE   48  - PHE   51  <=> ARG   24  - ASP   27 )                          
 685: s001-x 2yb5-F    33 -  53 <=>   31 -  51   (ILE  151  - LYS  171  <=> MET   28  - GLU   48 )                          
 685: s001-x 2yb5-F    56 -  59 <=>   52 -  55   (GLY  174  - SER  177  <=> LYS   49  - ASP   52 )                          
 685: s001-x 2yb5-F    61 -  64 <=>   56 -  59   (ILE  179  - PHE  182  <=> ILE   53  - PHE   56 )                          
 685: s001-x 2yb5-F    68 -  71 <=>   73 -  76   (ASN  186  - GLU  189  <=> ALA   70  - LEU   73 )                          
 686: s001-x 6vfi-A     1 -  20 <=>  121 - 140   (GLN   27  - CYS   46  <=> GLY  121  - ARG  140 )                          
 686: s001-x 6vfi-A    21 -  24 <=>  143 - 146   (GLN   47  - LEU   50  <=> LYS  143  - GLY  146 )                          
 686: s001-x 6vfi-A    36 -  54 <=>  148 - 166   (GLN  154  - GLY  172  <=> SER  148  - ALA  166 )                          
 686: s001-x 6vfi-A    56 -  73 <=>  180 - 197   (GLY  174  - ILE  191  <=> ILE  180  - SER  197 )                          
 687: s001-x 6o81-A     8 -  20 <=>  427 - 439   (TRP   34  - CYS   46  <=> ASP  549  - LEU  561 )                          
 687: s001-x 6o81-A    21 -  24 <=>  443 - 446   (GLN   47  - LEU   50  <=> LYS  565  - ASN  568 )                          
 687: s001-x 6o81-A    36 -  51 <=>  448 - 463   (GLN  154  - LEU  169  <=> SER  570  - TYR  585 )                          
 687: s001-x 6o81-A    54 -  78 <=>  464 - 488   (GLY  172  - PHE  196  <=> ASN  586  - SER  610 )                          
 688: s001-x 4gwp-D     1 -  21 <=>    1 -  21   (GLN   27  - GLN   47  <=> MET    1  - LEU   21 )                          
 688: s001-x 4gwp-D    22 -  25 <=>   25 -  28   (ILE   48  - PHE   51  <=> ILE   25  - THR   28 )                          
 688: s001-x 4gwp-D    27 -  30 <=>   46 -  49   (SER  145  - CYS  148  <=> SER   46  - ALA   49 )                          
 688: s001-x 4gwp-D    31 -  52 <=>   52 -  73   (LEU  149  - GLN  170  <=> THR   52  - LEU   73 )                          
 688: s001-x 4gwp-D    54 -  58 <=>   74 -  78   (GLY  172  - GLY  176  <=> ILE   74  - SER   78 )                          
 689: s001-x 5ejr-A     5 -  20 <=>   56 -  71   (LYS   31  - CYS   46  <=> MET 1906  - ILE 1921 )                          
 689: s001-x 5ejr-A    21 -  25 <=>   78 -  82   (GLN   47  - PHE   51  <=> TYR 1928  - LYS 1932 )                          
 689: s001-x 5ejr-A    36 -  52 <=>   85 - 101   (GLN  154  - GLN  170  <=> THR 1935  - HIS 1951 )                          
 689: s001-x 5ejr-A    59 -  73 <=>  102 - 116   (SER  177  - ILE  191  <=> GLU 1952  - ASN 1966 )                          
 689: s001-x 5ejr-A    75 -  78 <=>  117 - 120   (TRP  193  - PHE  196  <=> LYS 1967  - LYS 1970 )                          
 690: s001-x 6l4o-A     4 -  23 <=>   90 - 109   (GLU   30  - PRO   49  <=> THR   91  - ASP  110 )                          
 690: s001-x 6l4o-A    35 -  52 <=>  111 - 128   (ILE  153  - GLN  170  <=> ALA  112  - ALA  129 )                          
 690: s001-x 6l4o-A    58 -  72 <=>  129 - 143   (GLY  176  - THR  190  <=> LYS  130  - GLU  144 )                          
 690: s001-x 6l4o-A    75 -  78 <=>  184 - 187   (TRP  193  - PHE  196  <=> ASP  185  - GLY  188 )                          
 691: s001-x 2q83-A     1 -  21 <=>  141 - 161   (GLN   27  - GLN   47  <=> LEU  166  - UNK  186 )                          
 691: s001-x 2q83-A    22 -  25 <=>  164 - 167   (ILE   48  - PHE   51  <=> ALA  189  - GLU  192 )                          
 691: s001-x 2q83-A    33 -  52 <=>  168 - 187   (ILE  151  - GLN  170  <=> ASP  193  - ARG  212 )                          
 691: s001-x 2q83-A    54 -  59 <=>  188 - 193   (GLY  172  - SER  177  <=> ILE  213  - LEU  218 )                          
 692: s001-x 5dwa-A     5 -  19 <=>   21 -  35   (LYS   31  - CYS   45  <=> SER   21  - LEU   35 )                          
 692: s001-x 5dwa-A    20 -  23 <=>   37 -  40   (CYS   46  - PRO   49  <=> ASN   37  - LYS   40 )                          
 692: s001-x 5dwa-A    39 -  50 <=>   45 -  56   (VAL  157  - LEU  168  <=> ASP   45  - GLU   56 )                          
 692: s001-x 5dwa-A    51 -  54 <=>   58 -  61   (LEU  169  - GLY  172  <=> CYS   58  - ALA   61 )                          
 692: s001-x 5dwa-A    58 -  61 <=>   64 -  67   (GLY  176  - ILE  179  <=> SER   64  - TRP   67 )                          
 692: s001-x 5dwa-A    62 -  71 <=>   69 -  78   (SER  180  - GLU  189  <=> HIS   69  - GLU   78 )                          
 692: s001-x 5dwa-A    72 -  75 <=>   84 -  87   (THR  190  - TRP  193  <=> PRO   84  - SER   87 )                          
 693: s001-x 5n6n-C     1 -  21 <=>  335 - 355   (GLN   27  - GLN   47  <=> ASN  377  - THR  397 )                          
 693: s001-x 5n6n-C    22 -  26 <=>  362 - 366   (ILE   48  - GLY   52  <=> ARG  404  - GLU  408 )                          
 693: s001-x 5n6n-C    27 -  30 <=>  432 - 435   (SER  145  - CYS  148  <=> GLY  485  - ALA  488 )                          
 693: s001-x 5n6n-C    31 -  53 <=>  437 - 459   (LEU  149  - LYS  171  <=> LEU  490  - GLU  512 )                          
 693: s001-x 5n6n-C    56 -  59 <=>  460 - 463   (GLY  174  - SER  177  <=> PHE  513  - ASP  516 )                          
 693: s001-x 5n6n-C    62 -  65 <=>  464 - 467   (SER  180  - ILE  183  <=> LYS  517  - ASP  520 )                          
 693: s001-x 5n6n-C    67 -  71 <=>  468 - 472   (THR  185  - GLU  189  <=> PRO  521  - SER  525 )                          
 694: s001-x 7emf-G     1 -  21 <=>   56 -  76   (GLN   27  - GLN   47  <=> MET   70  - LEU   90 )                          
 694: s001-x 7emf-G    22 -  25 <=>   80 -  83   (ILE   48  - PHE   51  <=> ASP   94  - ILE   97 )                          
 694: s001-x 7emf-G    32 -  52 <=>   86 - 106   (LEU  150  - GLN  170  <=> PRO  100  - HIS  120 )                          
 694: s001-x 7emf-G    54 -  58 <=>  107 - 111   (GLY  172  - GLY  176  <=> HIS  121  - GLU  125 )                          
 695: s001-x 7m7a-A     1 -   4 <=>  208 - 211   (GLN   27  - GLU   30  <=> ALA  247  - PRO  250 )                          
 695: s001-x 7m7a-A     6 -  20 <=>  212 - 226   (VAL   32  - CYS   46  <=> VAL  251  - LEU  265 )                          
 695: s001-x 7m7a-A    21 -  24 <=>  228 - 231   (GLN   47  - LEU   50  <=> TYR  267  - GLU  270 )                          
 695: s001-x 7m7a-A    27 -  31 <=>  277 - 281   (SER  145  - LEU  149  <=> LYS  316  - ASP  320 )                          
 695: s001-x 7m7a-A    32 -  50 <=>  283 - 301   (LEU  150  - LEU  168  <=> ILE  322  - TYR  340 )                          
 695: s001-x 7m7a-A    52 -  55 <=>  302 - 305   (GLN  170  - TYR  173  <=> MET  341  - GLU  344 )                          
 695: s001-x 7m7a-A    56 -  59 <=>  317 - 320   (GLY  174  - SER  177  <=> ASN  356  - LEU  359 )                          
 695: s001-x 7m7a-A    62 -  78 <=>  324 - 340   (SER  180  - PHE  196  <=> PRO  363  - THR  379 )                          
 696: s001-x 6dt1-A     8 -  18 <=>   65 -  75   (TRP   34  - VAL   44  <=> THR   64  - PHE   74 )                          
 696: s001-x 6dt1-A    19 -  23 <=>   77 -  81   (CYS   45  - PRO   49  <=> LEU   76  - LYS   80 )                          
 696: s001-x 6dt1-A    36 -  51 <=>   83 -  98   (GLN  154  - LEU  169  <=> THR   82  - GLY   97 )                          
 696: s001-x 6dt1-A    56 -  60 <=>   99 - 103   (GLY  174  - GLY  178  <=> LYS   98  - VAL  102 )                          
 696: s001-x 6dt1-A    62 -  70 <=>  104 - 112   (SER  180  - CYS  188  <=> GLU  103  - ARG  111 )                          
 696: s001-x 6dt1-A    75 -  78 <=>  130 - 133   (TRP  193  - PHE  196  <=> LEU  129  - GLU  132 )                          
 697: s001-x 3rh2-A     1 -  21 <=>   43 -  63   (GLN   27  - GLN   47  <=> PHE   43  - LEU   63 )                          
 697: s001-x 3rh2-A    22 -  25 <=>   66 -  69   (ILE   48  - PHE   51  <=> LYS   66  - ALA   69 )                          
 697: s001-x 3rh2-A    27 -  30 <=>   73 -  76   (SER  145  - CYS  148  <=> VAL   73  - GLU   76 )                          
 697: s001-x 3rh2-A    31 -  54 <=>   79 - 102   (LEU  149  - GLY  172  <=> UNK   79  - ILE  102 )                          
 697: s001-x 3rh2-A    56 -  59 <=>  105 - 108   (GLY  174  - SER  177  <=> ARG  105  - THR  108 )                          
 697: s001-x 3rh2-A    61 -  72 <=>  110 - 121   (ILE  179  - THR  190  <=> LYS  110  - LEU  121 )                          
 698: s001-x 7emf-D     5 -  21 <=>    1 -  17   (LYS   31  - GLN   47  <=> THR   26  - ARG   42 )                          
 698: s001-x 7emf-D    22 -  26 <=>   20 -  24   (ILE   48  - GLY   52  <=> ILE   45  - ALA   49 )                          
 698: s001-x 7emf-D    33 -  54 <=>   28 -  49   (ILE  151  - GLY  172  <=> GLU   62  - ALA   83 )                          
 699: s001-x 2ptf-A     1 -   5 <=>   14 -  18   (GLN   27  - LYS   31  <=> MET   28  - ARG   32 )                          
 699: s001-x 2ptf-A     7 -  22 <=>  148 - 163   (LEU   33  - ILE   48  <=> ASN  164  - ARG  179 )                          
 699: s001-x 2ptf-A    37 -  52 <=>  165 - 180   (LEU  155  - GLN  170  <=> PRO  185  - ARG  200 )                          
 699: s001-x 2ptf-A    54 -  69 <=>  181 - 196   (GLY  172  - ILE  187  <=> LYS  201  - GLN  216 )                          
 700: s001-x 3u8p-A     3 -  21 <=>   61 -  79   (LYS   29  - GLN   47  <=> ASP   63  - ASP   81 )                          
 700: s001-x 3u8p-A    22 -  26 <=>   82 -  86   (ILE   48  - GLY   52  <=> LYS   84  - PRO   88 )                          
 700: s001-x 3u8p-A    28 -  31 <=>   90 -  93   (GLY  146  - LEU  149  <=> ASP   92  - PRO   95 )                          
 700: s001-x 3u8p-A    32 -  52 <=>   97 - 117   (LEU  150  - GLN  170  <=> GLU   99  - LYS  119 )                          
 700: s001-x 3u8p-A    54 -  57 <=>  118 - 121   (GLY  172  - LEU  175  <=> LEU  120  - GLU  123 )                          
 700: s001-x 3u8p-A    59 -  62 <=>  130 - 133   (SER  177  - SER  180  <=> ALA  132  - GLN  135 )                          
 700: s001-x 3u8p-A    75 -  78 <=>  252 - 255   (TRP  193  - PHE  196  <=> SER  255  - VAL  258 )                          
 701: s001-x 1n1c-A     6 -  17 <=>  139 - 150   (VAL   32  - LEU   43  <=> SER  150  - THR  161 )                          
 701: s001-x 1n1c-A    18 -  21 <=>  152 - 155   (VAL   44  - GLN   47  <=> VAL  163  - TRP  166 )                          
 701: s001-x 1n1c-A    22 -  25 <=>  158 - 161   (ILE   48  - PHE   51  <=> LYS  169  - ASN  172 )                          
 701: s001-x 1n1c-A    28 -  52 <=>  168 - 192   (GLY  146  - GLN  170  <=> LYS  179  - PRO  203 )                          
 701: s001-x 1n1c-A    54 -  58 <=>  193 - 197   (GLY  172  - GLY  176  <=> ALA  204  - ILE  208 )                          
 702: s001-x 6v7u-A     2 -  16 <=>    2 -  16   (PHE   28  - PHE   42  <=> THR    2  - ALA   16 )                          
 702: s001-x 6v7u-A    18 -  21 <=>   18 -  21   (VAL   44  - GLN   47  <=> GLU   18  - ASN   21 )                          
 702: s001-x 6v7u-A    22 -  26 <=>   25 -  29   (ILE   48  - GLY   52  <=> ALA   25  - THR   29 )                          
 702: s001-x 6v7u-A    30 -  54 <=>   32 -  56   (CYS  148  - GLY  172  <=> SER   32  - ALA   56 )                          
 702: s001-x 6v7u-A    56 -  59 <=>   57 -  60   (GLY  174  - SER  177  <=> LEU   57  - GLN   60 )                          
 703: s001-x 2da6-A     5 -  20 <=>   14 -  29   (LYS   31  - CYS   46  <=> GLY   14  - LYS   29 )                          
 703: s001-x 2da6-A    40 -  55 <=>   32 -  47   (ALA  158  - TYR  173  <=> SER   32  - GLU   47 )                          
 703: s001-x 2da6-A    59 -  78 <=>   70 -  89   (SER  177  - PHE  196  <=> ARG   70  - ALA   89 )                          
 704: s001-x 5n9j-E     1 -   4 <=>   74 -  77   (GLN   27  - GLU   30  <=> GLN  208  - LYS  211 )                          
 704: s001-x 5n9j-E     6 -  21 <=>   88 - 103   (VAL   32  - GLN   47  <=> PRO  222  - LEU  237 )                          
 704: s001-x 5n9j-E    22 -  25 <=>  106 - 109   (ILE   48  - PHE   51  <=> LEU  240  - LEU  243 )                          
 704: s001-x 5n9j-E    28 -  53 <=>  114 - 139   (GLY  146  - LYS  171  <=> LYS  248  - ASP  273 )                          
 704: s001-x 5n9j-E    56 -  59 <=>  140 - 143   (GLY  174  - SER  177  <=> TYR  274  - HIS  277 )                          
 705: s001-x 5x0m-A     1 -  19 <=>  405 - 423   (GLN   27  - CYS   45  <=> LEU  517  - PHE  535 )                          
 705: s001-x 5x0m-A    20 -  25 <=>  425 - 430   (CYS   46  - PHE   51  <=> ALA  537  - ASP  542 )                          
 705: s001-x 5x0m-A    33 -  54 <=>  432 - 453   (ILE  151  - GLY  172  <=> ASN  544  - GLU  565 )                          
 705: s001-x 5x0m-A    64 -  69 <=>  501 - 506   (PHE  182  - ILE  187  <=> ARG  613  - PHE  618 )                          
 705: s001-x 5x0m-A    72 -  75 <=>  792 - 795   (THR  190  - TRP  193  <=> ILE  990  - TRP  993 )                          
 706: s001-x 6wlw-0     1 -  21 <=>   93 - 113   (GLN   27  - GLN   47  <=> SER   93  - ASN  113 )                          
 706: s001-x 6wlw-0    22 -  26 <=>  115 - 119   (ILE   48  - GLY   52  <=> ALA  115  - SER  119 )                          
 706: s001-x 6wlw-0    27 -  31 <=>  123 - 127   (SER  145  - LEU  149  <=> PRO  123  - GLY  127 )                          
 706: s001-x 6wlw-0    32 -  55 <=>  129 - 152   (LEU  150  - TYR  173  <=> ARG  129  - GLY  152 )                          
 706: s001-x 6wlw-0    58 -  62 <=>  188 - 192   (GLY  176  - SER  180  <=> LEU  188  - ILE  192 )                          
 707: s001-x 5k7l-A     1 -  21 <=>  204 - 224   (GLN   27  - GLN   47  <=> TYR  213  - ILE  233 )                          
 707: s001-x 5k7l-A    22 -  26 <=>  228 - 232   (ILE   48  - GLY   52  <=> TYR  237  - PHE  241 )                          
 707: s001-x 5k7l-A    30 -  54 <=>  235 - 259   (CYS  148  - GLY  172  <=> ARG  244  - ASN  268 )                          
 707: s001-x 5k7l-A    63 -  66 <=>  326 - 329   (LEU  181  - ALA  184  <=> GLY  335  - ALA  338 )                          
 707: s001-x 5k7l-A    71 -  74 <=>  348 - 351   (GLU  189  - VAL  192  <=> CYS  357  - GLY  360 )                          
 708: s001-x 1g5z-A     1 -  21 <=>   12 -  32   (GLN   27  - GLN   47  <=> GLU   51  - GLU   71 )                          
 708: s001-x 1g5z-A    22 -  25 <=>   36 -  39   (ILE   48  - PHE   51  <=> LYS   75  - GLY   78 )                          
 708: s001-x 1g5z-A    29 -  54 <=>   50 -  75   (ILE  147  - GLY  172  <=> ASN   89  - LEU  114 )                          
 708: s001-x 1g5z-A    56 -  62 <=>   84 -  90   (GLY  174  - SER  180  <=> ILE  123  - CYS  129 )                          
 708: s001-x 1g5z-A    64 -  67 <=>  136 - 139   (PHE  182  - THR  185  <=> LEU  175  - ALA  178 )                          
 709: s001-x 3chl-A     8 -  21 <=>  152 - 165   (TRP   34  - GLN   47  <=> ASP  161  - LYS  174 )                          
 709: s001-x 3chl-A    22 -  25 <=>  168 - 171   (ILE   48  - PHE   51  <=> GLU  177  - GLY  180 )                          
 709: s001-x 3chl-A    33 -  49 <=>  172 - 188   (ILE  151  - GLU  167  <=> VAL  181  - THR  197 )                          
 709: s001-x 3chl-A    59 -  74 <=>  190 - 205   (SER  177  - VAL  192  <=> ALA  199  - GLY  214 )                          
 710: s001-x 2zcx-A     4 -  21 <=>   79 -  96   (GLU   30  - GLN   47  <=> ALA   97  - LEU  114 )                          
 710: s001-x 2zcx-A    28 -  31 <=>  110 - 113   (GLY  146  - LEU  149  <=> ARG  128  - SER  131 )                          
 710: s001-x 2zcx-A    32 -  55 <=>  116 - 139   (LEU  150  - TYR  173  <=> SER  134  - LEU  157 )                          
 710: s001-x 2zcx-A    58 -  78 <=>  148 - 168   (GLY  176  - PHE  196  <=> ASP  166  - PRO  186 )                          
 711: s001-x 6wc3-B     6 -  21 <=>    2 -  17   (VAL   32  - GLN   47  <=> MET    1  - ASP   16 )                          
 711: s001-x 6wc3-B    22 -  26 <=>   20 -  24   (ILE   48  - GLY   52  <=> GLU   19  - GLY   23 )                          
 711: s001-x 6wc3-B    36 -  52 <=>   28 -  44   (GLN  154  - GLN  170  <=> ARG   27  - GLY   43 )                          
 711: s001-x 6wc3-B    54 -  57 <=>   45 -  48   (GLY  172  - LEU  175  <=> CYS   44  - LEU   47 )                          
 711: s001-x 6wc3-B    61 -  69 <=>   66 -  74   (ILE  179  - ILE  187  <=> LEU   84  - ALA   92 )                          
 712: s001-x 6xpd-A     1 -  21 <=>   82 - 102   (GLN   27  - GLN   47  <=> HIS  137  - VAL  157 )                          
 712: s001-x 6xpd-A    22 -  25 <=>  106 - 109   (ILE   48  - PHE   51  <=> LEU  161  - GLU  164 )                          
 712: s001-x 6xpd-A    27 -  52 <=>  177 - 202   (SER  145  - GLN  170  <=> GLU  243  - LYS  268 )                          
 712: s001-x 6xpd-A    54 -  58 <=>  203 - 207   (GLY  172  - GLY  176  <=> ASP  269  - LEU  273 )                          
 713: s001-x 6h08-B     3 -  21 <=>   16 -  34   (LYS   29  - GLN   47  <=> GLY   13  - ARG   31 )                          
 713: s001-x 6h08-B    22 -  26 <=>   37 -  41   (ILE   48  - GLY   52  <=> ASP   34  - ASN   38 )                          
 713: s001-x 6h08-B    33 -  52 <=>   87 - 106   (ILE  151  - GLN  170  <=> GLY   84  - SER  103 )                          
 713: s001-x 6h08-B    58 -  70 <=>  108 - 120   (GLY  176  - CYS  188  <=> GLY  105  - GLN  117 )                          
 713: s001-x 6h08-B    71 -  74 <=>  122 - 125   (GLU  189  - VAL  192  <=> MET  119  - PRO  122 )                          
 713: s001-x 6h08-B    75 -  78 <=>  201 - 204   (TRP  193  - PHE  196  <=> PHE  198  - GLU  201 )                          
 714: s001-x 5ihf-B     1 -  22 <=>   23 -  44   (GLN   27  - ILE   48  <=> GLN   28  - LYS   49 )                          
 714: s001-x 5ihf-B    23 -  26 <=>   46 -  49   (PRO   49  - GLY   52  <=> ILE   51  - GLY   54 )                          
 714: s001-x 5ihf-B    27 -  31 <=>   61 -  65   (SER  145  - LEU  149  <=> ASP   66  - VAL   70 )                          
 714: s001-x 5ihf-B    32 -  57 <=>   67 -  92   (LEU  150  - LEU  175  <=> GLN   72  - LYS   97 )                          
 715: s001-x 6yj4-J     1 -   5 <=>    2 -   6   (GLN   27  - LYS   31  <=> MET    2  - TYR    6 )                          
 715: s001-x 6yj4-J     7 -  20 <=>    7 -  20   (LEU   33  - CYS   46  <=> TYR    7  - THR   20 )                          
 715: s001-x 6yj4-J    21 -  24 <=>   24 -  27   (GLN   47  - LEU   50  <=> ILE   24  - LYS   27 )                          
 715: s001-x 6yj4-J    33 -  53 <=>   28 -  48   (ILE  151  - LYS  171  <=> ASN   28  - TYR   48 )                          
 715: s001-x 6yj4-J    55 -  59 <=>   49 -  53   (TYR  173  - SER  177  <=> LEU   49  - GLY   53 )                          
 715: s001-x 6yj4-J    69 -  78 <=>   98 - 107   (ILE  187  - PHE  196  <=> LEU   98  - SER  107 )                          
 716: s001-x 3woz-B     4 -  20 <=>   76 -  92   (GLU   30  - CYS   46  <=> HIS  718  - LEU  734 )                          
 716: s001-x 3woz-B    21 -  24 <=>   95 -  98   (GLN   47  - LEU   50  <=> UNK  737  - ASP  740 )                          
 716: s001-x 3woz-B    33 -  51 <=>  100 - 118   (ILE  151  - LEU  169  <=> LEU  742  - PHE  760 )                          
 716: s001-x 3woz-B    60 -  78 <=>  119 - 137   (GLY  178  - PHE  196  <=> PRO  761  - THR  779 )                          
 717: s001-x 5j67-C     8 -  21 <=>  418 - 431   (TRP   34  - GLN   47  <=> ASP 1143  - ASN 1156 )                          
 717: s001-x 5j67-C    22 -  25 <=>  434 - 437   (ILE   48  - PHE   51  <=> ASN 1159  - THR 1162 )                          
 717: s001-x 5j67-C    33 -  48 <=>  438 - 453   (ILE  151  - ASP  166  <=> SER 1163  - SER 1178 )                          
 717: s001-x 5j67-C    59 -  75 <=>  455 - 471   (SER  177  - TRP  193  <=> SER 1180  - PHE 1196 )                          
 718: s001-x 4j2c-A     1 -  21 <=>    7 -  27   (GLN   27  - GLN   47  <=> PHE    7  - ARG   27 )                          
 718: s001-x 4j2c-A    23 -  26 <=>   33 -  36   (PRO   49  - GLY   52  <=> GLN   33  - SER   36 )                          
 718: s001-x 4j2c-A    33 -  52 <=>   39 -  58   (ILE  151  - GLN  170  <=> THR   39  - GLU   58 )                          
 718: s001-x 4j2c-A    54 -  57 <=>   59 -  62   (GLY  172  - LEU  175  <=> TRP   59  - GLU   62 )                          
 718: s001-x 4j2c-A    61 -  69 <=>   96 - 104   (ILE  179  - ILE  187  <=> ARG   96  - ASP  104 )                          
 719: s001-x 6egc-A     1 -  20 <=>    1 -  20   (GLN   27  - CYS   46  <=> ARG    2  - LYS   21 )                          
 719: s001-x 6egc-A    21 -  24 <=>   23 -  26   (GLN   47  - LEU   50  <=> LYS   24  - LEU   27 )                          
 719: s001-x 6egc-A    27 -  30 <=>   37 -  40   (SER  145  - CYS  148  <=> SER   38  - GLU   41 )                          
 719: s001-x 6egc-A    31 -  55 <=>   43 -  67   (LEU  149  - TYR  173  <=> ARG   44  - VAL   68 )                          
 719: s001-x 6egc-A    57 -  62 <=>   82 -  87   (LEU  175  - SER  180  <=> GLU   87  - GLU   92 )                          
 719: s001-x 6egc-A    63 -  66 <=>  132 - 135   (LEU  181  - ALA  184  <=> LEU  137  - GLU  140 )                          
 720: s001-x 7b0p-A     1 -  16 <=>    8 -  23   (GLN   27  - PHE   42  <=> GLN   -2  - ILE   13 )                          
 720: s001-x 7b0p-A    21 -  24 <=>   31 -  34   (GLN   47  - LEU   50  <=> ALA   21  - ALA   24 )                          
 720: s001-x 7b0p-A    27 -  30 <=>   94 -  97   (SER  145  - CYS  148  <=> ILE   84  - VAL   87 )                          
 720: s001-x 7b0p-A    31 -  55 <=>  100 - 124   (LEU  149  - TYR  173  <=> LYS   90  - LEU  114 )                          
 720: s001-x 7b0p-A    57 -  78 <=>  129 - 150   (LEU  175  - PHE  196  <=> ASN  119  - PRO  140 )                          
 721: s001-x 6lum-D     1 -  20 <=>   33 -  52   (GLN   27  - CYS   46  <=> PHE   43  - ALA   62 )                          
 721: s001-x 6lum-D    21 -  24 <=>   56 -  59   (GLN   47  - LEU   50  <=> LEU   66  - MET   69 )                          
 721: s001-x 6lum-D    26 -  29 <=>   69 -  72   (GLY   52  - ILE  147  <=> ILE   79  - ASN   82 )                          
 721: s001-x 6lum-D    30 -  33 <=>   75 -  78   (CYS  148  - ILE  151  <=> ALA   85  - TRP   88 )                          
 721: s001-x 6lum-D    34 -  53 <=>   80 -  99   (THR  152  - LYS  171  <=> SER   90  - ALA  109 )                          
 721: s001-x 6lum-D    55 -  58 <=>  100 - 103   (TYR  173  - GLY  176  <=> ASN  110  - ARG  113 )                          
 722: s001-x 2y1v-A     1 -  21 <=>  454 - 474   (GLN   27  - GLN   47  <=> ALA  482  - ARG  502 )                          
 722: s001-x 2y1v-A    23 -  26 <=>  480 - 483   (PRO   49  - GLY   52  <=> ASN  508  - THR  511 )                          
 722: s001-x 2y1v-A    29 -  52 <=>  484 - 507   (ILE  147  - GLN  170  <=> ALA  512  - ILE  535 )                          
 722: s001-x 2y1v-A    54 -  57 <=>  508 - 511   (GLY  172  - LEU  175  <=> ALA  536  - ASN  539 )                          
 722: s001-x 2y1v-A    62 -  65 <=>  524 - 527   (SER  180  - ILE  183  <=> VAL  552  - LEU  555 )                          
 722: s001-x 2y1v-A    69 -  72 <=>  549 - 552   (ILE  187  - THR  190  <=> GLU  577  - GLN  580 )                          
 722: s001-x 2y1v-A    75 -  78 <=>  558 - 561   (TRP  193  - PHE  196  <=> LEU  586  - SER  589 )                          
 723: s001-x 5ijn-D     4 -   8 <=>  736 - 740   (GLU   30  - TRP   34  <=> CYS  922  - ASP 1393 )                          
 723: s001-x 5ijn-D    10 -  20 <=>  741 - 751   (ALA   36  - CYS   46  <=> SER 1394  - LEU 1404 )                          
 723: s001-x 5ijn-D    21 -  24 <=>  755 - 758   (GLN   47  - LEU   50  <=> LEU 1408  - GLY 1411 )                          
 723: s001-x 5ijn-D    32 -  53 <=>  760 - 781   (LEU  150  - LYS  171  <=> GLY 1413  - ARG 1434 )                          
 723: s001-x 5ijn-D    57 -  72 <=>  806 - 821   (LEU  175  - THR  190  <=> PHE 1459  - GLY 1474 )                          
 723: s001-x 5ijn-D    75 -  78 <=>  862 - 865   (TRP  193  - PHE  196  <=> TYR 1515  - ASN 1518 )                          
 724: s001-x 3wvz-A     5 -  21 <=>  133 - 149   (LYS   31  - GLN   47  <=> ASP  136  - PHE  152 )                          
 724: s001-x 3wvz-A    22 -  26 <=>  152 - 156   (ILE   48  - GLY   52  <=> SER  155  - SER  159 )                          
 724: s001-x 3wvz-A    28 -  53 <=>  166 - 191   (GLY  146  - LYS  171  <=> GLU  169  - PHE  194 )                          
 725: s001-x 5has-A     1 -  20 <=>  156 - 175   (GLN   27  - CYS   46  <=> GLN  162  - LYS  181 )                          
 725: s001-x 5has-A    21 -  24 <=>  178 - 181   (GLN   47  - LEU   50  <=> LEU  184  - LYS  187 )                          
 725: s001-x 5has-A    29 -  32 <=>  220 - 223   (ILE  147  - LEU  150  <=> GLU  293  - GLU  296 )                          
 725: s001-x 5has-A    33 -  54 <=>  225 - 246   (ILE  151  - GLY  172  <=> LEU  298  - LEU  319 )                          
 725: s001-x 5has-A    56 -  59 <=>  266 - 269   (GLY  174  - SER  177  <=> SER  343  - LEU  346 )                          
 725: s001-x 5has-A    61 -  69 <=>  270 - 278   (ILE  179  - ILE  187  <=> ILE  347  - ILE  355 )                          
 725: s001-x 5has-A    73 -  78 <=>  335 - 340   (ILE  191  - PHE  196  <=> LYS  412  - SER  417 )                          
 726: s001-x 6n51-B     2 -  20 <=>  544 - 562   (PHE   28  - CYS   46  <=> ASP  577  - LEU  595 )                          
 726: s001-x 6n51-B    21 -  24 <=>  566 - 569   (GLN   47  - LEU   50  <=> VAL  599  - ILE  602 )                          
 726: s001-x 6n51-B    25 -  29 <=>  572 - 576   (PHE   51  - ILE  147  <=> ARG  605  - VAL  609 )                          
 726: s001-x 6n51-B    30 -  54 <=>  579 - 603   (CYS  148  - GLY  172  <=> SER  612  - ILE  636 )                          
 727: s001-x 6tky-A     1 -  16 <=>  316 - 331   (GLN   27  - PHE   42  <=> GLU 2050  - VAL 2065 )                          
 727: s001-x 6tky-A    18 -  22 <=>  338 - 342   (VAL   44  - ILE   48  <=> GLY 2072  - TYR 2076 )                          
 727: s001-x 6tky-A    23 -  26 <=>  347 - 350   (PRO   49  - GLY   52  <=> LEU 2081  - THR 2084 )                          
 727: s001-x 6tky-A    28 -  31 <=>  354 - 357   (GLY  146  - LEU  149  <=> LYS 2088  - ASP 2091 )                          
 727: s001-x 6tky-A    32 -  52 <=>  359 - 379   (LEU  150  - GLN  170  <=> GLN 2093  - ASP 2113 )                          
 727: s001-x 6tky-A    54 -  57 <=>  380 - 383   (GLY  172  - LEU  175  <=> VAL 2114  - ARG 2117 )                          
 727: s001-x 6tky-A    62 -  66 <=>  395 - 399   (SER  180  - ALA  184  <=> GLU 2129  - HIS 2133 )                          
 728: s001-x 5t9f-B     1 -  15 <=>  163 - 177   (GLN   27  - ILE   41  <=> GLN  170  - GLN  184 )                          
 728: s001-x 5t9f-B    16 -  21 <=>  179 - 184   (PHE   42  - GLN   47  <=> ILE  186  - GLY  191 )                          
 728: s001-x 5t9f-B    22 -  25 <=>  187 - 190   (ILE   48  - PHE   51  <=> LEU  194  - MET  197 )                          
 728: s001-x 5t9f-B    35 -  48 <=>  215 - 228   (ILE  153  - ASP  166  <=> ASP  222  - ARG  235 )                          
 728: s001-x 5t9f-B    60 -  78 <=>  229 - 247   (GLY  178  - PHE  196  <=> PHE  236  - THR  254 )                          
 729: s001-x 5wuq-C     8 -  21 <=>    1 -  14   (TRP   34  - GLN   47  <=> CYS    3  - ASP   16 )                          
 729: s001-x 5wuq-C    40 -  53 <=>   18 -  31   (ALA  158  - LYS  171  <=> LEU   20  - THR   33 )                          
 729: s001-x 5wuq-C    56 -  59 <=>   32 -  35   (GLY  174  - SER  177  <=> CYS   34  - CYS   37 )                          
 729: s001-x 5wuq-C    61 -  78 <=>   36 -  53   (ILE  179  - PHE  196  <=> ARG   38  - SER   55 )                          
 730: s001-x 6tgb-A     2 -  21 <=>   70 -  89   (PHE   28  - GLN   47  <=> ILE   81  - SER  100 )                          
 730: s001-x 6tgb-A    22 -  25 <=>   93 -  96   (ILE   48  - PHE   51  <=> GLN  104  - VAL  107 )                          
 730: s001-x 6tgb-A    32 -  52 <=>   99 - 119   (LEU  150  - GLN  170  <=> LYS  110  - GLN  130 )                          
 730: s001-x 6tgb-A    54 -  57 <=>  120 - 123   (GLY  172  - LEU  175  <=> LEU  131  - GLY  134 )                          
 730: s001-x 6tgb-A    69 -  78 <=>  899 - 908   (ILE  187  - PHE  196  <=> HIS 1049  - LYS 1058 )                          
 731: s001-x 6rw3-B     1 -  20 <=>    5 -  24   (GLN   27  - CYS   46  <=> SER   26  - SER   45 )                          
 731: s001-x 6rw3-B    23 -  26 <=>   91 -  94   (PRO   49  - GLY   52  <=> SER  122  - HIS  125 )                          
 731: s001-x 6rw3-B    29 -  55 <=>   95 - 121   (ILE  147  - TYR  173  <=> HIS  126  - ILE  152 )                          
 731: s001-x 6rw3-B    57 -  78 <=>  134 - 155   (LEU  175  - PHE  196  <=> GLY  165  - MET  186 )                          
 732: s001-x 6tdv-D     1 -  21 <=>   17 -  37   (GLN   27  - GLN   47  <=> TYR   18  - LEU   38 )                          
 732: s001-x 6tdv-D    22 -  25 <=>   41 -  44   (ILE   48  - PHE   51  <=> VAL   42  - VAL   45 )                          
 732: s001-x 6tdv-D    27 -  31 <=>  121 - 125   (SER  145  - LEU  149  <=> TRP  122  - PHE  126 )                          
 732: s001-x 6tdv-D    32 -  54 <=>  128 - 150   (LEU  150  - GLY  172  <=> ALA  129  - GLN  151 )                          
 732: s001-x 6tdv-D    55 -  59 <=>  154 - 158   (TYR  173  - SER  177  <=> PHE  155  - ALA  159 )                          
 733: s001-x 2r9i-A     1 -  19 <=>    2 -  20   (GLN   27  - CYS   45  <=> ASN    2  - ALA   20 )                          
 733: s001-x 2r9i-A    20 -  25 <=>   22 -  27   (CYS   46  - PHE   51  <=> SER   22  - ASP   27 )                          
 733: s001-x 2r9i-A    32 -  52 <=>   29 -  49   (LEU  150  - GLN  170  <=> ASP   29  - SER   49 )                          
 733: s001-x 2r9i-A    55 -  58 <=>   50 -  53   (TYR  173  - GLY  176  <=> THR   50  - ALA   53 )                          
 734: s001-x 6k2j-B    27 -  30 <=>    9 -  12   (SER  145  - CYS  148  <=> SER   22  - GLU   25 )                          
 734: s001-x 6k2j-B    31 -  57 <=>   15 -  41   (LEU  149  - LEU  175  <=> GLU   28  - ASP   54 )                          
 734: s001-x 6k2j-B    58 -  78 <=>   43 -  63   (GLY  176  - PHE  196  <=> LYS   56  - ASP   76 )                          
 735: s001-x 6nr8-4     1 -  21 <=>   11 -  31   (GLN   27  - GLN   47  <=> ASN   29  - ASN   49 )                          
 735: s001-x 6nr8-4    22 -  26 <=>   34 -  38   (ILE   48  - GLY   52  <=> ASP   52  - ASP   56 )                          
 735: s001-x 6nr8-4    29 -  32 <=>   61 -  64   (ILE  147  - LEU  150  <=> SER   79  - GLU   82 )                          
 735: s001-x 6nr8-4    33 -  52 <=>   66 -  85   (ILE  151  - GLN  170  <=> GLN   84  - SER  103 )                          
 735: s001-x 6nr8-4    54 -  57 <=>   86 -  89   (GLY  172  - LEU  175  <=> ARG  104  - SER  107 )                          
 736: s001-x 7m2w-F     1 -  21 <=>  427 - 447   (GLN   27  - GLN   47  <=> PHE  589  - ASP  609 )                          
 736: s001-x 7m2w-F    22 -  26 <=>  450 - 454   (ILE   48  - GLY   52  <=> ARG  612  - LYS  616 )                          
 736: s001-x 7m2w-F    28 -  31 <=>  460 - 463   (GLY  146  - LEU  149  <=> PRO  622  - ARG  625 )                          
 736: s001-x 7m2w-F    32 -  52 <=>  465 - 485   (LEU  150  - GLN  170  <=> ILE  627  - LYS  647 )                          
 736: s001-x 7m2w-F    54 -  57 <=>  486 - 489   (GLY  172  - LEU  175  <=> MET  648  - TYR  651 )                          
 737: s001-x 5mmj-t     1 -  21 <=>   21 -  41   (GLN   27  - GLN   47  <=> ARG   92  - ASP  112 )                          
 737: s001-x 5mmj-t    22 -  25 <=>   44 -  47   (ILE   48  - PHE   51  <=> LYS  115  - SER  118 )                          
 737: s001-x 5mmj-t    32 -  52 <=>   49 -  69   (LEU  150  - GLN  170  <=> ALA  120  - ASP  140 )                          
 737: s001-x 5mmj-t    54 -  57 <=>   70 -  73   (GLY  172  - LEU  175  <=> LYS  141  - VAL  144 )                          
 737: s001-x 5mmj-t    60 -  69 <=>   82 -  91   (GLY  178  - ILE  187  <=> ALA  153  - ARG  162 )                          
 738: s001-x 6n1z-A     1 -  21 <=>  332 - 352   (GLN   27  - GLN   47  <=> ASN  346  - LEU  366 )                          
 738: s001-x 6n1z-A    22 -  26 <=>  355 - 359   (ILE   48  - GLY   52  <=> GLN  369  - GLU  373 )                          
 738: s001-x 6n1z-A    27 -  30 <=>  368 - 371   (SER  145  - CYS  148  <=> PRO  382  - PHE  385 )                          
 738: s001-x 6n1z-A    33 -  52 <=>  381 - 400   (ILE  151  - GLN  170  <=> SER  395  - GLN  414 )                          
 738: s001-x 6n1z-A    58 -  78 <=>  401 - 421   (GLY  176  - PHE  196  <=> ASN  415  - THR  435 )                          
 739: s001-x 5gpa-A     3 -  20 <=>   76 -  93   (LYS   29  - CYS   46  <=> THR   78  - LEU   95 )                          
 739: s001-x 5gpa-A    30 -  54 <=>  108 - 132   (CYS  148  - GLY  172  <=> THR  114  - GLY  138 )                          
 739: s001-x 5gpa-A    61 -  72 <=>  149 - 160   (ILE  179  - THR  190  <=> GLN  155  - THR  166 )                          
 739: s001-x 5gpa-A    75 -  78 <=>  165 - 168   (TRP  193  - PHE  196  <=> LYS  171  - LYS  174 )                          
 740: s001-x 5v7p-A     6 -  12 <=>   85 -  91   (VAL   32  - THR   38  <=> PRO   86  - PHE   92 )                          
 740: s001-x 5v7p-A    14 -  21 <=>   92 -  99   (PHE   40  - GLN   47  <=> GLY   93  - ALA  100 )                          
 740: s001-x 5v7p-A    32 -  54 <=>  126 - 148   (LEU  150  - GLY  172  <=> HIS  127  - PHE  149 )                          
 740: s001-x 5v7p-A    56 -  59 <=>  149 - 152   (GLY  174  - SER  177  <=> PRO  150  - LYS  153 )                          
 740: s001-x 5v7p-A    64 -  77 <=>  158 - 171   (PHE  182  - ALA  195  <=> SER  159  - LEU  172 )                          
 741: s001-x 4v1f-A     1 -   5 <=>   16 -  20   (GLN   27  - LYS   31  <=> GLY   16  - ILE   20 )                          
 741: s001-x 4v1f-A     6 -  21 <=>   22 -  37   (VAL   32  - GLN   47  <=> GLY   22  - ASN   37 )                          
 741: s001-x 4v1f-A    22 -  25 <=>   41 -  44   (ILE   48  - PHE   51  <=> SER   41  - ALA   44 )                          
 741: s001-x 4v1f-A    30 -  52 <=>   47 -  69   (CYS  148  - GLN  170  <=> PRO   47  - PHE   69 )                          
 741: s001-x 4v1f-A    54 -  57 <=>   70 -  73   (GLY  172  - LEU  175  <=> ILE   70  - ALA   73 )                          
 742: s001-x 2x3j-A     1 -  22 <=>  406 - 427   (GLN   27  - ILE   48  <=> GLU  408  - PRO  429 )                          
 742: s001-x 2x3j-A    24 -  28 <=>  466 - 470   (LEU   50  - GLY  146  <=> VAL  468  - ASP  472 )                          
 742: s001-x 2x3j-A    29 -  32 <=>  492 - 495   (ILE  147  - LEU  150  <=> SER  494  - GLN  497 )                          
 742: s001-x 2x3j-A    33 -  40 <=>  497 - 504   (ILE  151  - ALA  158  <=> TRP  499  - LEU  506 )                          
 742: s001-x 2x3j-A    41 -  53 <=>  506 - 518   (GLY  159  - LYS  171  <=> ILE  508  - GLN  520 )                          
 742: s001-x 2x3j-A    54 -  75 <=>  521 - 542   (GLY  172  - TRP  193  <=> PRO  523  - LEU  544 )                          
 743: s001-x 6ppi-A     1 -  22 <=>   95 - 116   (GLN   27  - ILE   48  <=> TRP  103  - TYR  124 )                          
 743: s001-x 6ppi-A    23 -  26 <=>  118 - 121   (PRO   49  - GLY   52  <=> LYS  126  - LEU  129 )                          
 743: s001-x 6ppi-A    27 -  32 <=>  139 - 144   (SER  145  - LEU  150  <=> VAL  147  - ASP  152 )                          
 743: s001-x 6ppi-A    34 -  53 <=>  145 - 164   (THR  152  - LYS  171  <=> HIS  153  - SER  172 )                          
 743: s001-x 6ppi-A    56 -  59 <=>  170 - 173   (GLY  174  - SER  177  <=> GLY  178  - LEU  181 )                          
 743: s001-x 6ppi-A    61 -  67 <=>  174 - 180   (ILE  179  - THR  185  <=> THR  182  - ILE  188 )                          
 743: s001-x 6ppi-A    74 -  78 <=>  375 - 379   (VAL  192  - PHE  196  <=> GLN  515  - ILE  519 )                          
 744: s001-x 3aei-A     1 -  21 <=>   12 -  32   (GLN   27  - GLN   47  <=> GLU   12  - TYR   32 )                          
 744: s001-x 3aei-A    22 -  29 <=>   36 -  43   (ILE   48  - ILE  147  <=> ILE   36  - GLU   43 )                          
 744: s001-x 3aei-A    32 -  52 <=>   58 -  78   (LEU  150  - GLN  170  <=> THR   58  - GLU   78 )                          
 744: s001-x 3aei-A    54 -  59 <=>   79 -  84   (GLY  172  - SER  177  <=> LYS   79  - GLU   84 )                          
 745: s001-x 6g9x-A     1 -  20 <=>  202 - 221   (GLN   27  - CYS   46  <=> GLY  226  - LEU  245 )                          
 745: s001-x 6g9x-A    21 -  24 <=>  225 - 228   (GLN   47  - LEU   50  <=> GLY  249  - ALA  252 )                          
 745: s001-x 6g9x-A    25 -  28 <=>  231 - 234   (PHE   51  - GLY  146  <=> GLY  255  - ALA  258 )                          
 745: s001-x 6g9x-A    29 -  32 <=>  291 - 294   (ILE  147  - LEU  150  <=> GLY  315  - VAL  318 )                          
 745: s001-x 6g9x-A    33 -  55 <=>  296 - 318   (ILE  151  - TYR  173  <=> LEU  320  - CYS  342 )                          
 745: s001-x 6g9x-A    56 -  59 <=>  330 - 333   (GLY  174  - SER  177  <=> ASN  354  - LEU  357 )                          
 745: s001-x 6g9x-A    61 -  71 <=>  335 - 345   (ILE  179  - GLU  189  <=> PHE  359  - GLY  369 )                          
 746: s001-x 3npi-A     2 -  20 <=>   73 -  91   (PHE   28  - CYS   46  <=> SER   87  - TYR  105 )                          
 746: s001-x 3npi-A    27 -  31 <=>  108 - 112   (SER  145  - LEU  149  <=> HIS  122  - VAL  126 )                          
 746: s001-x 3npi-A    33 -  38 <=>  115 - 120   (ILE  151  - PHE  156  <=> ALA  129  - ASP  134 )                          
 746: s001-x 3npi-A    41 -  55 <=>  121 - 135   (GLY  159  - TYR  173  <=> GLN  135  - GLY  149 )                          
 746: s001-x 3npi-A    58 -  78 <=>  145 - 165   (GLY  176  - PHE  196  <=> ILE  159  - ARG  179 )                          
 747: s001-x 6dmp-B     1 -  20 <=>   12 -  31   (GLN   27  - CYS   46  <=> ALA   96  - GLU  115 )                          
 747: s001-x 6dmp-B    21 -  24 <=>   34 -  37   (GLN   47  - LEU   50  <=> VAL  118  - SER  121 )                          
 747: s001-x 6dmp-B    33 -  52 <=>   40 -  59   (ILE  151  - GLN  170  <=> SER  124  - LYS  143 )                          
 747: s001-x 6dmp-B    54 -  57 <=>   60 -  63   (GLY  172  - LEU  175  <=> ARG  144  - GLU  147 )                          
 748: s001-x 7jzm-A     7 -  21 <=>    1 -  15   (LEU   33  - GLN   47  <=> ASN    1  - GLU   15 )                          
 748: s001-x 7jzm-A    22 -  25 <=>   18 -  21   (ILE   48  - PHE   51  <=> HIS   18  - LYS   21 )                          
 748: s001-x 7jzm-A    33 -  53 <=>   22 -  42   (ILE  151  - LYS  171  <=> ASP   22  - ASN   42 )                          
 748: s001-x 7jzm-A    55 -  62 <=>   43 -  50   (TYR  173  - SER  180  <=> ASN   43  - LYS   50 )                          
 749: s001-x 4y5j-A     1 -   4 <=>   36 -  39   (GLN   27  - GLU   30  <=> GLN  627  - ILE  630 )                          
 749: s001-x 4y5j-A     8 -  18 <=>   79 -  89   (TRP   34  - VAL   44  <=> THR  670  - GLU  680 )                          
 749: s001-x 4y5j-A    33 -  52 <=>   96 - 115   (ILE  151  - GLN  170  <=> ASP  687  - LYS  706 )                          
 749: s001-x 4y5j-A    59 -  73 <=>  117 - 131   (SER  177  - ILE  191  <=> GLU  708  - LYS  722 )                          
 750: s001-x 7die-A     1 -   4 <=>    2 -   5   (GLN   27  - GLU   30  <=> VAL    5  - LYS    8 )                          
 750: s001-x 7die-A     6 -  21 <=>    6 -  21   (VAL   32  - GLN   47  <=> ASP    9  - LEU   24 )                          
 750: s001-x 7die-A    22 -  26 <=>   25 -  29   (ILE   48  - GLY   52  <=> ASN   28  - HIS   32 )                          
 750: s001-x 7die-A    27 -  30 <=>   87 -  90   (SER  145  - CYS  148  <=> THR   90  - GLU   93 )                          
 750: s001-x 7die-A    31 -  60 <=>   93 - 122   (LEU  149  - GLY  178  <=> ASP   96  - PHE  125 )                          
 750: s001-x 7die-A    62 -  66 <=>  123 - 127   (SER  180  - ALA  184  <=> GLU  126  - TRP  130 )                          
 751: s001-x 1y7q-A    11 -  18 <=>    7 -  14   (ILE   37  - VAL   44  <=> ASP   41  - SER   48 )                          
 751: s001-x 1y7q-A    19 -  24 <=>   16 -  21   (CYS   45  - LEU   50  <=> ARG   50  - GLN   55 )                          
 751: s001-x 1y7q-A    32 -  50 <=>   25 -  43   (LEU  150  - LEU  168  <=> GLY   59  - PRO   77 )                          
 751: s001-x 1y7q-A    53 -  59 <=>   44 -  50   (LYS  171  - SER  177  <=> GLU   78  - GLN   84 )                          
 751: s001-x 1y7q-A    61 -  73 <=>   51 -  63   (ILE  179  - ILE  191  <=> ILE   85  - ILE   97 )                          
 751: s001-x 1y7q-A    75 -  78 <=>   64 -  67   (TRP  193  - PHE  196  <=> LEU   98  - GLU  101 )                          
 752: s001-x 4cgu-A     1 -  19 <=>    1 -  19   (GLN   27  - CYS   45  <=> LEU    0  - GLY   18 )                          
 752: s001-x 4cgu-A    46 -  54 <=>   26 -  34   (LEU  164  - GLY  172  <=> HIS   25  - ALA   33 )                          
 752: s001-x 4cgu-A    57 -  72 <=>   38 -  53   (LEU  175  - THR  190  <=> ASN   37  - GLY   52 )                          
 752: s001-x 4cgu-A    75 -  78 <=>   90 -  93   (TRP  193  - PHE  196  <=> GLY   89  - GLY   92 )                          
 753: s001-x 1or7-C     8 -  19 <=>    2 -  13   (TRP   34  - CYS   45  <=> GLN    2  - GLU   13 )                          
 753: s001-x 1or7-C    40 -  50 <=>   16 -  26   (ALA  158  - LEU  168  <=> ASP   16  - ASN   26 )                          
 753: s001-x 1or7-C    59 -  78 <=>   28 -  47   (SER  177  - PHE  196  <=> GLU   28  - THR   47 )                          
 754: s001-x 3etv-A     1 -   4 <=>  242 - 245   (GLN   27  - GLU   30  <=> ALA  277  - ASP  280 )                          
 754: s001-x 3etv-A     5 -  21 <=>  247 - 263   (LYS   31  - GLN   47  <=> LYS  282  - LYS  298 )                          
 754: s001-x 3etv-A    22 -  25 <=>  267 - 270   (ILE   48  - PHE   51  <=> ASN  302  - SER  305 )                          
 754: s001-x 3etv-A    30 -  52 <=>  274 - 296   (CYS  148  - GLN  170  <=> GLU  309  - ALA  331 )                          
 754: s001-x 3etv-A    54 -  57 <=>  297 - 300   (GLY  172  - LEU  175  <=> LYS  332  - VAL  335 )                          
 754: s001-x 3etv-A    58 -  61 <=>  303 - 306   (GLY  176  - ILE  179  <=> TRP  338  - SER  341 )                          
 755: s001-x 2yfb-B     1 -  21 <=>    2 -  22   (GLN   27  - GLN   47  <=> PRO   41  - ILE   61 )                          
 755: s001-x 2yfb-B    22 -  26 <=>   25 -  29   (ILE   48  - GLY   52  <=> LEU   64  - ILE   68 )                          
 755: s001-x 2yfb-B    30 -  55 <=>   33 -  58   (CYS  148  - TYR  173  <=> ASP   72  - PHE   97 )                          
 755: s001-x 2yfb-B    57 -  63 <=>   64 -  70   (LEU  175  - LEU  181  <=> VAL  103  - LEU  109 )                          
 755: s001-x 2yfb-B    66 -  69 <=>  224 - 227   (ALA  184  - ILE  187  <=> ASP  263  - LYS  266 )                          
 756: s001-x 3ce2-A     1 -  21 <=>  274 - 294   (GLN   27  - GLN   47  <=> ILE  285  - ASN  305 )                          
 756: s001-x 3ce2-A    33 -  57 <=>  433 - 457   (ILE  151  - LEU  175  <=> SER  446  - GLN  470 )                          
 756: s001-x 3ce2-A    67 -  70 <=>  498 - 501   (THR  185  - CYS  188  <=> ILE  511  - ASP  514 )                          
 757: s001-x 2m8e-A     2 -   6 <=>    5 -   9   (PHE   28  - VAL   32  <=> LYS    5  - ILE    9 )                          
 757: s001-x 2m8e-A     9 -  21 <=>   10 -  22   (THR   35  - GLN   47  <=> SER   10  - LYS   22 )                          
 757: s001-x 2m8e-A    39 -  48 <=>   26 -  35   (VAL  157  - ASP  166  <=> SER   26  - LYS   35 )                          
 757: s001-x 2m8e-A    60 -  78 <=>   37 -  55   (GLY  178  - PHE  196  <=> PRO   37  - GLN   55 )                          
 758: s001-x 5vyl-A    10 -  21 <=>   87 -  98   (ALA   36  - GLN   47  <=> GLU  124  - VAL  135 )                          
 758: s001-x 5vyl-A    22 -  25 <=>  102 - 105   (ILE   48  - PHE   51  <=> THR  139  - ALA  142 )                          
 758: s001-x 5vyl-A    27 -  30 <=>  123 - 126   (SER  145  - CYS  148  <=> ALA  160  - LEU  163 )                          
 758: s001-x 5vyl-A    31 -  55 <=>  130 - 154   (LEU  149  - TYR  173  <=> ARG  167  - PRO  191 )                          
 758: s001-x 5vyl-A    61 -  64 <=>  201 - 204   (ILE  179  - PHE  182  <=> LEU  238  - VAL  241 )                          
 759: s001-x 2vwa-A     1 -  20 <=>   19 -  38   (GLN   27  - CYS   46  <=> SER  148  - PHE  167 )                          
 759: s001-x 2vwa-A    21 -  24 <=>   40 -  43   (GLN   47  - LEU   50  <=> HIS  169  - ASN  172 )                          
 759: s001-x 2vwa-A    44 -  51 <=>   57 -  64   (VAL  162  - LEU  169  <=> GLN  186  - GLN  193 )                          
 759: s001-x 2vwa-A    52 -  55 <=>   68 -  71   (GLN  170  - TYR  173  <=> ASN  197  - LEU  200 )                          
 759: s001-x 2vwa-A    56 -  78 <=>   75 -  97   (GLY  174  - PHE  196  <=> GLN  204  - GLN  226 )                          
 760: s001-x 3lpz-A    10 -  21 <=>    1 -  12   (ALA   36  - GLN   47  <=> ASN    3  - ARG   14 )                          
 760: s001-x 3lpz-A    33 -  65 <=>   18 -  50   (ILE  151  - ILE  183  <=> GLN   20  - ALA   52 )                          
 760: s001-x 3lpz-A    69 -  72 <=>   90 -  93   (ILE  187  - THR  190  <=> LYS   92  - GLY   95 )                          
 760: s001-x 3lpz-A    73 -  76 <=>   95 -  98   (ILE  191  - LYS  194  <=> LEU   97  - PHE  100 )                          
 761: s001-x 1lfp-A     1 -   5 <=>   16 -  20   (GLN   27  - LYS   31  <=> GLN   20  - LEU   24 )                          
 761: s001-x 1lfp-A     6 -  20 <=>   22 -  36   (VAL   32  - CYS   46  <=> SER   26  - GLY   40 )                          
 761: s001-x 1lfp-A    39 -  54 <=>   40 -  55   (VAL  157  - GLY  172  <=> GLU   44  - ALA   59 )                          
 761: s001-x 1lfp-A    56 -  59 <=>   57 -  60   (GLY  174  - SER  177  <=> UNK   61  - GLU   64 )                          
 761: s001-x 1lfp-A    60 -  73 <=>   62 -  75   (GLY  178  - ILE  191  <=> ILE   66  - GLY   79 )                          
 762: s001-x 2wit-A     1 -   4 <=>  214 - 217   (GLN   27  - GLU   30  <=> ILE  270  - SER  275 )                          
 762: s001-x 2wit-A     7 -  21 <=>  218 - 232   (LEU   33  - GLN   47  <=> ASP  276  - PHE  290 )                          
 762: s001-x 2wit-A    22 -  25 <=>  235 - 238   (ILE   48  - PHE   51  <=> SER  293  - SER  296 )                          
 762: s001-x 2wit-A    27 -  53 <=>  426 - 452   (SER  145  - LYS  171  <=> GLN  484  - GLY  510 )                          
 762: s001-x 2wit-A    56 -  59 <=>  453 - 456   (GLY  174  - SER  177  <=> GLY  511  - ALA  514 )                          
 763: s001-x 5wp4-A     1 -  21 <=>  426 - 446   (GLN   27  - GLN   47  <=> THR  432  - LYS  452 )                          
 763: s001-x 5wp4-A    36 -  52 <=>  449 - 465   (GLN  154  - GLN  170  <=> SER  455  - SER  471 )                          
 763: s001-x 5wp4-A    54 -  57 <=>  466 - 469   (GLY  172  - LEU  175  <=> LYS  472  - ARG  475 )                          
 764: s001-x 3n2o-A     2 -  21 <=>  385 - 404   (PHE   28  - GLN   47  <=> GLY  394  - GLU  413 )                          
 764: s001-x 3n2o-A    22 -  26 <=>  407 - 411   (ILE   48  - GLY   52  <=> SER  416  - THR  420 )                          
 764: s001-x 3n2o-A    33 -  55 <=>  415 - 437   (ILE  151  - TYR  173  <=> THR  424  - MET  446 )                          
 764: s001-x 3n2o-A    56 -  59 <=>  444 - 447   (GLY  174  - SER  177  <=> HIS  453  - ILE  456 )                          
 764: s001-x 3n2o-A    61 -  64 <=>  451 - 454   (ILE  179  - PHE  182  <=> LEU  460  - ARG  463 )                          
 765: s001-x 5nw5-A     4 -  23 <=>  573 - 592   (GLU   30  - PRO   49  <=> ASP  760  - LYS  779 )                          
 765: s001-x 5nw5-A    33 -  54 <=>  594 - 615   (ILE  151  - GLY  172  <=> THR  781  - LEU  802 )                          
 765: s001-x 5nw5-A    57 -  60 <=>  621 - 624   (LEU  175  - GLY  178  <=> ASP  808  - LEU  811 )                          
 765: s001-x 5nw5-A    62 -  69 <=>  625 - 632   (SER  180  - ILE  187  <=> VAL  812  - SER  819 )                          
 766: s001-x 3ne5-C     1 -  19 <=>   76 -  94   (GLN   27  - CYS   45  <=> THR  154  - GLY  172 )                          
 766: s001-x 3ne5-C    40 -  58 <=>   96 - 114   (ALA  158  - GLY  176  <=> THR  174  - GLU  192 )                          
 766: s001-x 3ne5-C    59 -  67 <=>  116 - 124   (SER  177  - THR  185  <=> ASP  194  - GLN  202 )                          
 767: s001-x 6o1q-A     1 -   4 <=>   12 -  15   (GLN   27  - GLU   30  <=> ASP   12  - GLN   15 )                          
 767: s001-x 6o1q-A     5 -  21 <=>   17 -  33   (LYS   31  - GLN   47  <=> LEU   17  - SER   33 )                          
 767: s001-x 6o1q-A    22 -  25 <=>   36 -  39   (ILE   48  - PHE   51  <=> GLN   36  - GLU   39 )                          
 767: s001-x 6o1q-A    30 -  54 <=>   43 -  67   (CYS  148  - GLY  172  <=> PRO   43  - LEU   67 )                          
 767: s001-x 6o1q-A    56 -  66 <=>   89 -  99   (GLY  174  - ALA  184  <=> GLU   89  - GLN   99 )                          
 768: s001-x 1mwk-A     1 -  16 <=>  214 - 229   (GLN   27  - PHE   42  <=> ARG  214  - ARG  229 )                          
 768: s001-x 1mwk-A    43 -  52 <=>  231 - 240   (ILE  161  - GLN  170  <=> ASP  231  - ASN  240 )                          
 768: s001-x 1mwk-A    58 -  78 <=>  243 - 263   (GLY  176  - PHE  196  <=> ASN  243  - VAL  263 )                          
 769: s001-x 3zv0-B     1 -   6 <=>   47 -  52   (GLN   27  - VAL   32  <=> LYS  211  - PHE  216 )                          
 769: s001-x 3zv0-B     8 -  20 <=>   53 -  65   (TRP   34  - CYS   46  <=> ASP  217  - LYS  229 )                          
 769: s001-x 3zv0-B    21 -  24 <=>   67 -  70   (GLN   47  - LEU   50  <=> GLY  231  - GLU  234 )                          
 769: s001-x 3zv0-B    35 -  38 <=>   79 -  82   (ILE  153  - PHE  156  <=> GLU  243  - LYS  246 )                          
 769: s001-x 3zv0-B    40 -  43 <=>  208 - 211   (ALA  158  - ILE  161  <=> ASP  386  - MET  389 )                          
 769: s001-x 3zv0-B    49 -  52 <=>  287 - 290   (GLU  167  - GLN  170  <=> ASP  465  - PHE  468 )                          
 769: s001-x 3zv0-B    57 -  78 <=>  307 - 328   (LEU  175  - PHE  196  <=> THR  485  - PRO  506 )                          
 770: s001-x 4n4w-A     3 -  21 <=>   24 -  42   (LYS   29  - GLN   47  <=> ASP   21  - ASP   39 )                          
 770: s001-x 4n4w-A    22 -  26 <=>   45 -  49   (ILE   48  - GLY   52  <=> LYS   42  - PRO   46 )                          
 770: s001-x 4n4w-A    28 -  31 <=>   53 -  56   (GLY  146  - LEU  149  <=> ASP   50  - PRO   53 )                          
 770: s001-x 4n4w-A    32 -  52 <=>   60 -  80   (LEU  150  - GLN  170  <=> GLU   57  - LYS   77 )                          
 770: s001-x 4n4w-A    54 -  57 <=>   81 -  84   (GLY  172  - LEU  175  <=> LEU   78  - GLU   81 )                          
 770: s001-x 4n4w-A    58 -  61 <=>   92 -  95   (GLY  176  - ILE  179  <=> ALA   89  - GLU   92 )                          
 770: s001-x 4n4w-A    75 -  78 <=>  121 - 124   (TRP  193  - PHE  196  <=> ASP  201  - LYS  204 )                          
 771: s001-x 4avm-A     1 -  21 <=>   77 -  97   (GLN   27  - GLN   47  <=> SER   91  - GLU  111 )                          
 771: s001-x 4avm-A    22 -  25 <=>  101 - 104   (ILE   48  - PHE   51  <=> GLU  115  - ALA  118 )                          
 771: s001-x 4avm-A    27 -  30 <=>  191 - 194   (SER  145  - CYS  148  <=> CYS  205  - THR  208 )                          
 771: s001-x 4avm-A    31 -  52 <=>  197 - 218   (LEU  149  - GLN  170  <=> GLN  211  - TYR  232 )                          
 771: s001-x 4avm-A    54 -  57 <=>  219 - 222   (GLY  172  - LEU  175  <=> GLU  233  - SER  236 )                          
 772: s001-x 2i7u-A     1 -  21 <=>    1 -  21   (GLN   27  - GLN   47  <=> MET    1  - GLU   21 )                          
 772: s001-x 2i7u-A    23 -  26 <=>   27 -  30   (PRO   49  - GLY   52  <=> GLU   27  - GLY   30 )                          
 772: s001-x 2i7u-A    30 -  33 <=>   32 -  35   (CYS  148  - ILE  151  <=> GLY   32  - GLY   35 )                          
 772: s001-x 2i7u-A    35 -  53 <=>   36 -  54   (ILE  153  - LYS  171  <=> GLU   36  - LEU   54 )                          
 772: s001-x 2i7u-A    55 -  58 <=>   55 -  58   (TYR  173  - GLY  176  <=> ALA   55  - ARG   58 )                          
 773: s001-x 2lw1-A     1 -  21 <=>   12 -  32   (GLN   27  - GLN   47  <=> LEU  562  - ALA  582 )                          
 773: s001-x 2lw1-A    23 -  26 <=>   39 -  42   (PRO   49  - GLY   52  <=> THR  589  - ALA  592 )                          
 773: s001-x 2lw1-A    27 -  30 <=>   48 -  51   (SER  145  - CYS  148  <=> SER  598  - HIS  601 )                          
 773: s001-x 2lw1-A    31 -  52 <=>   55 -  76   (LEU  149  - GLN  170  <=> GLN  605  - GLU  626 )                          
 773: s001-x 2lw1-A    54 -  58 <=>   77 -  81   (GLY  172  - GLY  176  <=> TYR  627  - LEU  631 )                          
 774: s001-x 6d6q-F     1 -  20 <=>   96 - 115   (GLN   27  - CYS   46  <=> PRO  114  - ALA  133 )                          
 774: s001-x 6d6q-F    21 -  24 <=>  117 - 120   (GLN   47  - LEU   50  <=> ARG  135  - ARG  138 )                          
 774: s001-x 6d6q-F    58 -  75 <=>  138 - 155   (GLY  176  - TRP  193  <=> SER  156  - GLY  173 )                          
 775: s001-x 1e1d-A     4 -  21 <=>  140 - 157   (GLU   30  - GLN   47  <=> GLU  140  - GLY  157 )                          
 775: s001-x 1e1d-A    22 -  25 <=>  161 - 164   (ILE   48  - PHE   51  <=> TYR  161  - HIS  164 )                          
 775: s001-x 1e1d-A    29 -  51 <=>  168 - 190   (ILE  147  - LEU  169  <=> LEU  168  - LEU  190 )                          
 775: s001-x 1e1d-A    56 -  62 <=>  191 - 197   (GLY  174  - SER  180  <=> SER  191  - ALA  197 )                          
 775: s001-x 1e1d-A    68 -  78 <=>  502 - 512   (ASN  186  - PHE  196  <=> LEU  502  - ILE  512 )                          
 776: s001-x 6v8o-N     1 -  20 <=>   92 - 111   (GLN   27  - CYS   46  <=> THR  119  - VAL  138 )                          
 776: s001-x 6v8o-N    21 -  24 <=>  114 - 117   (GLN   47  - LEU   50  <=> LEU  141  - SER  144 )                          
 776: s001-x 6v8o-N    33 -  54 <=>  120 - 141   (ILE  151  - GLY  172  <=> CYS  147  - LEU  168 )                          
 776: s001-x 6v8o-N    61 -  78 <=>  157 - 174   (ILE  179  - PHE  196  <=> ILE  184  - GLY  201 )                          
 777: s001-x 6eo1-A     1 -  21 <=>  125 - 145   (GLN   27  - GLN   47  <=> GLU  125  - LEU  145 )                          
 777: s001-x 6eo1-A    22 -  25 <=>  149 - 152   (ILE   48  - PHE   51  <=> VAL  149  - ARG  152 )                          
 777: s001-x 6eo1-A    26 -  29 <=>  155 - 158   (GLY   52  - ILE  147  <=> GLN  155  - LYS  158 )                          
 777: s001-x 6eo1-A    32 -  52 <=>  184 - 204   (LEU  150  - GLN  170  <=> GLN  184  - GLY  204 )                          
 777: s001-x 6eo1-A    54 -  57 <=>  205 - 208   (GLY  172  - LEU  175  <=> LEU  205  - GLY  208 )                          
 778: s001-x 6aht-A     1 -  21 <=>    4 -  24   (GLN   27  - GLN   47  <=> ILE    4  - TRP   24 )                          
 778: s001-x 6aht-A    22 -  25 <=>   43 -  46   (ILE   48  - PHE   51  <=> TYR   43  - GLN   46 )                          
 778: s001-x 6aht-A    27 -  30 <=>   59 -  62   (SER  145  - CYS  148  <=> TYR   59  - LYS   62 )                          
 778: s001-x 6aht-A    32 -  48 <=>   66 -  82   (LEU  150  - ASP  166  <=> PRO   66  - GLY   82 )                          
 778: s001-x 6aht-A    59 -  71 <=>   99 - 111   (SER  177  - GLU  189  <=> ASP   99  - ARG  111 )                          
 779: s001-x 2jkr-A     1 -  24 <=>  271 - 294   (GLN   27  - LEU   50  <=> ASP  273  - LYS  296 )                          
 779: s001-x 2jkr-A    32 -  54 <=>  296 - 318   (LEU  150  - GLY  172  <=> LYS  298  - HIS  320 )                          
 779: s001-x 2jkr-A    56 -  59 <=>  319 - 322   (GLY  174  - SER  177  <=> ASP  321  - PRO  324 )                          
 779: s001-x 2jkr-A    60 -  66 <=>  324 - 330   (GLY  178  - ALA  184  <=> LEU  326  - ASN  332 )                          
 780: s001-x 1xqr-A     6 -  18 <=>    4 -  16   (VAL   32  - VAL   44  <=> GLN   86  - ARG   98 )                          
 780: s001-x 1xqr-A    19 -  26 <=>   18 -  25   (CYS   45  - GLY   52  <=> LEU  100  - THR  107 )                          
 780: s001-x 1xqr-A    29 -  52 <=>   27 -  50   (ILE  147  - GLN  170  <=> GLY  109  - GLU  132 )                          
 780: s001-x 1xqr-A    56 -  59 <=>   51 -  54   (GLY  174  - SER  177  <=> ASN  133  - ASN  136 )                          
 780: s001-x 1xqr-A    62 -  68 <=>   56 -  62   (SER  180  - ASN  186  <=> ALA  138  - SER  144 )                          
 780: s001-x 1xqr-A    73 -  76 <=>  103 - 106   (ILE  191  - LYS  194  <=> GLY  185  - ALA  188 )                          
 781: s001-x 6m5r-B     1 -  23 <=>   13 -  35   (GLN   27  - PRO   49  <=> LYS   14  - ASP   36 )                          
 781: s001-x 6m5r-B    35 -  54 <=>   37 -  56   (ILE  153  - GLY  172  <=> HIS   38  - LEU   57 )                          
 781: s001-x 6m5r-B    60 -  65 <=>   86 -  91   (GLY  178  - ILE  183  <=> ALA   87  - GLU   92 )                          
 781: s001-x 6m5r-B    73 -  78 <=>  185 - 190   (ILE  191  - PHE  196  <=> VAL  186  - SER  191 )                          
 782: s001-x 6gx9-A     1 -  21 <=>  357 - 377   (GLN   27  - GLN   47  <=> ASP  358  - ARG  378 )                          
 782: s001-x 6gx9-A    22 -  26 <=>  380 - 384   (ILE   48  - GLY   52  <=> GLN  381  - ASP  385 )                          
 782: s001-x 6gx9-A    31 -  49 <=>  393 - 411   (LEU  149  - GLU  167  <=> ASP  394  - PHE  412 )                          
 782: s001-x 6gx9-A    60 -  72 <=>  414 - 426   (GLY  178  - THR  190  <=> GLY  415  - LEU  427 )                          
 782: s001-x 6gx9-A    74 -  77 <=>  427 - 430   (VAL  192  - ALA  195  <=> LYS  428  - ASN  431 )                          
 783: s001-x 5lb7-B     5 -  21 <=>   19 -  35   (LYS   31  - GLN   47  <=> LEU   19  - GLN   35 )                          
 783: s001-x 5lb7-B    22 -  26 <=>   38 -  42   (ILE   48  - GLY   52  <=> LYS   38  - SER   42 )                          
 783: s001-x 5lb7-B    29 -  52 <=>   45 -  68   (ILE  147  - GLN  170  <=> ASP   45  - ASP   68 )                          
 783: s001-x 5lb7-B    54 -  58 <=>   69 -  73   (GLY  172  - GLY  176  <=> ILE   69  - LEU   73 )                          
 784: s001-x 5jno-A     6 -  22 <=>   26 -  42   (VAL   32  - ILE   48  <=> LEU  261  - GLU  277 )                          
 784: s001-x 5jno-A    41 -  48 <=>   51 -  58   (GLY  159  - ASP  166  <=> SER  301  - ARG  308 )                          
 784: s001-x 5jno-A    52 -  55 <=>   68 -  71   (GLN  170  - TYR  173  <=> VAL  318  - THR  321 )                          
 784: s001-x 5jno-A    56 -  78 <=>   74 -  96   (GLY  174  - PHE  196  <=> TRP  324  - GLU  346 )                          
 785: s001-x 3hr0-A     1 -  21 <=>  134 - 154   (GLN   27  - GLN   47  <=> PRO  669  - LYS  689 )                          
 785: s001-x 3hr0-A    22 -  25 <=>  158 - 161   (ILE   48  - PHE   51  <=> LYS  693  - PHE  696 )                          
 785: s001-x 3hr0-A    30 -  52 <=>  163 - 185   (CYS  148  - GLN  170  <=> ARG  698  - THR  720 )                          
 785: s001-x 3hr0-A    58 -  65 <=>  186 - 193   (GLY  176  - ILE  183  <=> TRP  721  - ALA  728 )                          
 785: s001-x 3hr0-A    69 -  72 <=>  222 - 225   (ILE  187  - THR  190  <=> THR  757  - LEU  760 )                          
 785: s001-x 3hr0-A    75 -  78 <=>  226 - 229   (TRP  193  - PHE  196  <=> THR  761  - GLU  764 )                          
 786: s001-x 4mix-B     1 -   5 <=>    3 -   7   (GLN   27  - LYS   31  <=> ARG 2134  - ALA 2138 )                          
 786: s001-x 4mix-B     6 -  21 <=>    9 -  24   (VAL   32  - GLN   47  <=> LYS 2140  - THR 2155 )                          
 786: s001-x 4mix-B    26 -  29 <=>  171 - 174   (GLY   52  - ILE  147  <=> PRO 2302  - ALA 2309 )                          
 786: s001-x 4mix-B    32 -  53 <=>  228 - 249   (LEU  150  - LYS  171  <=> ASP 2363  - VAL 2384 )                          
 786: s001-x 4mix-B    65 -  68 <=>  255 - 258   (ILE  183  - ASN  186  <=> THR 2398  - GLU 2401 )                          
 787: s001-x 6kbh-A     5 -  16 <=>  174 - 185   (LYS   31  - PHE   42  <=> PRO  195  - SER  206 )                          
 787: s001-x 6kbh-A    19 -  23 <=>  186 - 190   (CYS   45  - PRO   49  <=> ILE  207  - VAL  211 )                          
 787: s001-x 6kbh-A    33 -  55 <=>  197 - 219   (ILE  151  - TYR  173  <=> ALA  218  - LEU  240 )                          
 787: s001-x 6kbh-A    58 -  78 <=>  254 - 274   (GLY  176  - PHE  196  <=> MET  275  - LEU  295 )                          
 788: s001-x 4kpk-A     3 -   6 <=>  206 - 209   (LYS   29  - VAL   32  <=> LEU  211  - ASN  214 )                          
 788: s001-x 4kpk-A     9 -  21 <=>  210 - 222   (THR   35  - GLN   47  <=> SER  215  - SER  227 )                          
 788: s001-x 4kpk-A    22 -  25 <=>  225 - 228   (ILE   48  - PHE   51  <=> GLU  230  - VAL  233 )                          
 788: s001-x 4kpk-A    33 -  50 <=>  230 - 247   (ILE  151  - LEU  168  <=> ASP  235  - SER  252 )                          
 788: s001-x 4kpk-A    51 -  54 <=>  250 - 253   (LEU  169  - GLY  172  <=> GLY  255  - GLY  258 )                          
 788: s001-x 4kpk-A    56 -  59 <=>  254 - 257   (GLY  174  - SER  177  <=> LEU  259  - PHE  262 )                          
 789: s001-x 3fdq-A     3 -  19 <=>    1 -  17   (LYS   29  - CYS   45  <=> SER    4  - PRO   20 )                          
 789: s001-x 3fdq-A    40 -  54 <=>   18 -  32   (ALA  158  - GLY  172  <=> GLY   21  - ALA   35 )                          
 789: s001-x 3fdq-A    55 -  78 <=>   34 -  57   (TYR  173  - PHE  196  <=> ILE   37  - GLY   60 )                          
 790: s001-x 5i1u-B     1 -   4 <=>  187 - 190   (GLN   27  - GLU   30  <=> PRO  194  - VAL  197 )                          
 790: s001-x 5i1u-B     5 -  21 <=>  192 - 208   (LYS   31  - GLN   47  <=> HIS  199  - SER  215 )                          
 790: s001-x 5i1u-B    23 -  26 <=>  220 - 223   (PRO   49  - GLY   52  <=> LEU  235  - ILE  238 )                          
 790: s001-x 5i1u-B    27 -  31 <=>  229 - 233   (SER  145  - LEU  149  <=> CYS  244  - ALA  248 )                          
 790: s001-x 5i1u-B    32 -  54 <=>  235 - 257   (LEU  150  - GLY  172  <=> ALA  250  - LEU  272 )                          
 790: s001-x 5i1u-B    57 -  65 <=>  275 - 283   (LEU  175  - ILE  183  <=> GLU  290  - LEU  298 )                          
 790: s001-x 5i1u-B    67 -  71 <=>  284 - 288   (THR  185  - GLU  189  <=> TRP  299  - TYR  303 )                          
 791: s001-x 1fxk-C     1 -  21 <=>   20 -  40   (GLN   27  - GLN   47  <=> ILE   24  - THR   44 )                          
 791: s001-x 1fxk-C    22 -  26 <=>   43 -  47   (ILE   48  - GLY   52  <=> ASP   47  - LYS   51 )                          
 791: s001-x 1fxk-C    28 -  34 <=>   65 -  71   (GLY  146  - THR  152  <=> GLU   69  - GLU   75 )                          
 791: s001-x 1fxk-C    35 -  52 <=>   85 - 102   (ILE  153  - GLN  170  <=> ASN   89  - SER  106 )                          
 791: s001-x 1fxk-C    54 -  57 <=>  103 - 106   (GLY  172  - LEU  175  <=> THR  107  - LYS  110 )                          
 792: s001-x 6e5o-Y     2 -  23 <=>  300 - 321   (PHE   28  - PRO   49  <=> VAL  341  - ARG  362 )                          
 792: s001-x 6e5o-Y    24 -  29 <=>  324 - 329   (LEU   50  - ILE  147  <=> TRP  365  - ARG  373 )                          
 792: s001-x 6e5o-Y    32 -  54 <=>  371 - 393   (LEU  150  - GLY  172  <=> TRP  422  - ILE  444 )                          
 792: s001-x 6e5o-Y    57 -  60 <=>  407 - 410   (LEU  175  - GLY  178  <=> LYS  458  - LEU  461 )                          
 792: s001-x 6e5o-Y    62 -  65 <=>  412 - 415   (SER  180  - ILE  183  <=> ASP  463  - ARG  466 )                          
 792: s001-x 6e5o-Y    72 -  75 <=>  432 - 435   (THR  190  - TRP  193  <=> GLU  483  - ALA  486 )                          
 793: s001-x 5n9j-Z     1 -  21 <=>    4 -  24   (GLN   27  - GLN   47  <=> PHE    6  - LEU   26 )                          
 793: s001-x 5n9j-Z    23 -  26 <=>   31 -  34   (PRO   49  - GLY   52  <=> GLN   33  - LEU   36 )                          
 793: s001-x 5n9j-Z    27 -  30 <=>   49 -  52   (SER  145  - CYS  148  <=> PRO   51  - TYR   54 )                          
 793: s001-x 5n9j-Z    31 -  54 <=>   55 -  78   (LEU  149  - GLY  172  <=> GLU   57  - TYR   80 )                          
 794: s001-x 6m3q-F     1 -  21 <=>  105 - 125   (GLN   27  - GLN   47  <=> TRP 1691  - VAL 1711 )                          
 794: s001-x 6m3q-F    22 -  26 <=>  128 - 132   (ILE   48  - GLY   52  <=> GLY 1714  - LEU 1718 )                          
 794: s001-x 6m3q-F    27 -  30 <=>  138 - 141   (SER  145  - CYS  148  <=> HIS 1724  - VAL 1727 )                          
 794: s001-x 6m3q-F    31 -  55 <=>  144 - 168   (LEU  149  - TYR  173  <=> GLU 1730  - VAL 1754 )                          
 794: s001-x 6m3q-F    62 -  67 <=>  187 - 192   (SER  180  - THR  185  <=> ASP 1773  - ALA 1778 )                          
 795: s001-x 4tql-B     1 -  21 <=>    4 -  24   (GLN   27  - GLN   47  <=> LEU    8  - LYS   28 )                          
 795: s001-x 4tql-B    22 -  26 <=>   28 -  32   (ILE   48  - GLY   52  <=> GLU   32  - LYS   36 )                          
 795: s001-x 4tql-B    27 -  30 <=>  117 - 120   (SER  145  - CYS  148  <=> LYS  121  - LYS  124 )                          
 795: s001-x 4tql-B    31 -  55 <=>  123 - 147   (LEU  149  - TYR  173  <=> LYS  127  - MET  151 )                          
 795: s001-x 4tql-B    57 -  60 <=>  165 - 168   (LEU  175  - GLY  178  <=> LYS  169  - ILE  172 )                          
 795: s001-x 4tql-B    62 -  70 <=>  169 - 177   (SER  180  - CYS  188  <=> ASP  173  - ASP  181 )                          
 796: s001-x 5izo-A     1 -   4 <=>  143 - 146   (GLN   27  - GLU   30  <=> HIS  137  - LYS  140 )                          
 796: s001-x 5izo-A     7 -  21 <=>  147 - 161   (LEU   33  - GLN   47  <=> LEU  141  - GLY  155 )                          
 796: s001-x 5izo-A    22 -  25 <=>  167 - 170   (ILE   48  - PHE   51  <=> LEU  161  - ASN  164 )                          
 796: s001-x 5izo-A    36 -  51 <=>  171 - 186   (GLN  154  - LEU  169  <=> THR  165  - PRO  180 )                          
 796: s001-x 5izo-A    63 -  72 <=>  188 - 197   (LEU  181  - THR  190  <=> SER  182  - TYR  191 )                          
 796: s001-x 5izo-A    75 -  78 <=>  198 - 201   (TRP  193  - PHE  196  <=> GLU  192  - LEU  195 )                          
 797: s001-x 5lsj-B     1 -  20 <=>    5 -  24   (GLN   27  - CYS   46  <=> VAL   35  - SER   54 )                          
 797: s001-x 5lsj-B    21 -  24 <=>   27 -  30   (GLN   47  - LEU   50  <=> ARG   57  - ASP   60 )                          
 797: s001-x 5lsj-B    29 -  55 <=>   37 -  63   (ILE  147  - TYR  173  <=> GLN   67  - SER   93 )                          
 798: s001-x 2g7s-A     3 -  17 <=>   75 -  89   (LYS   29  - LEU   43  <=> SER   77  - GLU   91 )                          
 798: s001-x 2g7s-A    22 -  25 <=>  108 - 111   (ILE   48  - PHE   51  <=> GLU  110  - VAL  113 )                          
 798: s001-x 2g7s-A    30 -  55 <=>  113 - 138   (CYS  148  - TYR  173  <=> PRO  115  - GLY  140 )                          
 798: s001-x 2g7s-A    59 -  78 <=>  153 - 172   (SER  177  - PHE  196  <=> ASN  155  - GLY  174 )                          
 799: s001-x 2zco-A     1 -  18 <=>  152 - 169   (GLN   27  - VAL   44  <=> GLN  152  - ILE  169 )                          
 799: s001-x 2zco-A    19 -  22 <=>  171 - 174   (CYS   45  - ILE   48  <=> ARG  171  - GLY  174 )                          
 799: s001-x 2zco-A    23 -  26 <=>  199 - 202   (PRO   49  - GLY   52  <=> VAL  199  - ASN  202 )                          
 799: s001-x 2zco-A    32 -  52 <=>  204 - 224   (LEU  150  - GLN  170  <=> VAL  204  - ARG  224 )                          
 799: s001-x 2zco-A    54 -  57 <=>  225 - 228   (GLY  172  - LEU  175  <=> ASP  225  - ASP  228 )                          
 799: s001-x 2zco-A    60 -  66 <=>  245 - 251   (GLY  178  - ALA  184  <=> ALA  245  - ILE  251 )                          
 799: s001-x 2zco-A    70 -  73 <=>  267 - 270   (CYS  188  - ILE  191  <=> PHE  267  - LYS  270 )                          
 800: s001-x 2f2g-A     2 -  21 <=>  120 - 139   (PHE   28  - GLN   47  <=> SER  124  - TYR  143 )                          
 800: s001-x 2f2g-A    22 -  26 <=>  143 - 147   (ILE   48  - GLY   52  <=> PHE  147  - LEU  151 )                          
 800: s001-x 2f2g-A    33 -  54 <=>  166 - 187   (ILE  151  - GLY  172  <=> ASN  170  - ALA  191 )                          
 800: s001-x 2f2g-A    56 -  59 <=>  191 - 194   (GLY  174  - SER  177  <=> VAL  195  - GLU  198 )                          
 800: s001-x 2f2g-A    62 -  78 <=>  196 - 212   (SER  180  - PHE  196  <=> GLU  200  - UNK  216 )                          
 801: s001-x 5ncn-B     1 -  20 <=>   22 -  41   (GLN   27  - CYS   46  <=> MET  118  - GLN  137 )                          
 801: s001-x 5ncn-B    21 -  24 <=>   44 -  47   (GLN   47  - LEU   50  <=> SER  140  - PRO  143 )                          
 801: s001-x 5ncn-B    36 -  54 <=>   50 -  68   (GLN  154  - GLY  172  <=> ASP  146  - VAL  164 )                          
 802: s001-x 4ap2-B     5 -  21 <=>   10 -  26   (LYS   31  - GLN   47  <=> ASP   26  - GLN   42 )                          
 802: s001-x 4ap2-B    22 -  25 <=>   32 -  35   (ILE   48  - PHE   51  <=> ASN   48  - GLY   51 )                          
 802: s001-x 4ap2-B    36 -  51 <=>   37 -  52   (GLN  154  - LEU  169  <=> SER   53  - LYS   68 )                          
 802: s001-x 4ap2-B    60 -  78 <=>   53 -  71   (GLY  178  - PHE  196  <=> HIS   69  - ASN   87 )                          
 803: s001-x 4e0s-A     1 -  23 <=>  979 -1001   (GLN   27  - PRO   49  <=> VAL 1093  - ASN 1115 )                          
 803: s001-x 4e0s-A    31 -  51 <=> 1022 -1042   (LEU  149  - LEU  169  <=> GLU 1136  - PHE 1156 )                          
 803: s001-x 4e0s-A    54 -  58 <=> 1043 -1047   (GLY  172  - GLY  176  <=> ASP 1157  - LEU 1161 )                          
 803: s001-x 4e0s-A    62 -  66 <=> 1048 -1052   (SER  180  - ALA  184  <=> VAL 1162  - THR 1166 )                          
 804: s001-x 1sjj-A     1 -  26 <=>  374 - 399   (GLN   27  - GLY   52  <=> LYS  399  - GLU  424 )                          
 804: s001-x 1sjj-A    27 -  30 <=>  402 - 405   (SER  145  - CYS  148  <=> THR  427  - GLU  430 )                          
 804: s001-x 1sjj-A    31 -  46 <=>  407 - 422   (LEU  149  - LEU  164  <=> LYS  432  - ALA  447 )                          
 804: s001-x 1sjj-A    48 -  55 <=>  423 - 430   (ASP  166  - TYR  173  <=> HIS  448  - ILE  455 )                          
 804: s001-x 1sjj-A    61 -  68 <=>  456 - 463   (ILE  179  - ASN  186  <=> CYS  481  - GLY  488 )                          
 805: s001-x 6yj4-A     1 -  21 <=>   55 -  75   (GLN   27  - GLN   47  <=> ALA   55  - PRO   75 )                          
 805: s001-x 6yj4-A    22 -  25 <=>   78 -  81   (ILE   48  - PHE   51  <=> MET   78  - TYR   81 )                          
 805: s001-x 6yj4-A    33 -  54 <=>   84 - 105   (ILE  151  - GLY  172  <=> SER   84  - GLU  105 )                          
 806: s001-x 6chj-B     2 -  22 <=>  175 - 195   (PHE   28  - ILE   48  <=> LEU  197  - ALA  226 )                          
 806: s001-x 6chj-B    31 -  53 <=>  297 - 319   (LEU  149  - LYS  171  <=> ARG  341  - LEU  363 )                          
 806: s001-x 6chj-B    55 -  59 <=>  320 - 324   (TYR  173  - SER  177  <=> LEU  364  - ALA  368 )                          
 807: s001-x 6x9o-A     1 -  20 <=> 1115 -1134   (GLN   27  - CYS   46  <=> SER 1667  - ILE 1686 )                          
 807: s001-x 6x9o-A    21 -  24 <=> 1137 -1140   (GLN   47  - LEU   50  <=> SER 1689  - ASP 1692 )                          
 807: s001-x 6x9o-A    34 -  54 <=> 1171 -1191   (THR  152  - GLY  172  <=> ASN 1736  - ASP 1756 )                          
 807: s001-x 6x9o-A    57 -  72 <=> 1209 -1224   (LEU  175  - THR  190  <=> TYR 1774  - PHE 1789 )                          
 808: s001-x 5ncl-A     1 -  21 <=>   28 -  48   (GLN   27  - GLN   47  <=> PHE  293  - THR  313 )                          
 808: s001-x 5ncl-A    22 -  25 <=>   51 -  54   (ILE   48  - PHE   51  <=> THR  316  - ASN  319 )                          
 808: s001-x 5ncl-A    32 -  54 <=>   56 -  78   (LEU  150  - GLY  172  <=> SER  321  - ARG  343 )                          
 808: s001-x 5ncl-A    57 -  63 <=>  405 - 411   (LEU  175  - LEU  181  <=> THR  743  - TYR  749 )                          
 809: s001-x 6w7t-B     6 -  22 <=>    2 -  18   (VAL   32  - ILE   48  <=> LEU   14  - GLY   30 )                          
 809: s001-x 6w7t-B    41 -  50 <=>   36 -  45   (GLY  159  - LEU  168  <=> GLN   48  - LYS   57 )                          
 809: s001-x 6w7t-B    60 -  78 <=>   46 -  64   (GLY  178  - PHE  196  <=> HIS   58  - MET   76 )                          
 810: s001-x 7jm7-B     1 -   4 <=>   98 - 101   (GLN   27  - GLU   30  <=> SER  179  - LEU  182 )                          
 810: s001-x 7jm7-B     6 -  21 <=>  102 - 117   (VAL   32  - GLN   47  <=> SER  183  - THR  198 )                          
 810: s001-x 7jm7-B    22 -  26 <=>  120 - 124   (ILE   48  - GLY   52  <=> GLU  201  - GLN  205 )                          
 810: s001-x 7jm7-B    30 -  54 <=>  125 - 149   (CYS  148  - GLY  172  <=> TYR  217  - MET  241 )                          
 810: s001-x 7jm7-B    62 -  67 <=>  164 - 169   (SER  180  - THR  185  <=> ILE  256  - ALA  261 )                          
 811: s001-x 7bin-L     1 -  21 <=>    5 -  25   (GLN   27  - GLN   47  <=> PHE   34  - VAL   54 )                          
 811: s001-x 7bin-L    22 -  26 <=>   29 -  33   (ILE   48  - GLY   52  <=> LYS   58  - GLY   62 )                          
 811: s001-x 7bin-L    33 -  54 <=>   38 -  59   (ILE  151  - GLY  172  <=> ALA   67  - VAL   88 )                          
 812: s001-x 7m2w-G     1 -  19 <=>  520 - 538   (GLN   27  - CYS   45  <=> TYR  588  - LEU  606 )                          
 812: s001-x 7m2w-G    20 -  23 <=>  540 - 543   (CYS   46  - PRO   49  <=> LYS  608  - SER  611 )                          
 812: s001-x 7m2w-G    30 -  35 <=>  550 - 555   (CYS  148  - ILE  153  <=> SER  618  - ARG  623 )                          
 812: s001-x 7m2w-G    36 -  55 <=>  557 - 576   (GLN  154  - TYR  173  <=> ILE  625  - MET  644 )                          
 812: s001-x 7m2w-G    62 -  65 <=>  634 - 637   (SER  180  - ILE  183  <=> ILE  702  - LYS  705 )                          
 813: s001-x 2js5-A     1 -  21 <=>    1 -  21   (GLN   27  - GLN   47  <=> MET    1  - ALA   21 )                          
 813: s001-x 2js5-A    23 -  26 <=>   27 -  30   (PRO   49  - GLY   52  <=> HIS   27  - ALA   30 )                          
 813: s001-x 2js5-A    27 -  54 <=>   34 -  61   (SER  145  - GLY  172  <=> PRO   34  - THR   61 )                          
 813: s001-x 2js5-A    56 -  59 <=>   62 -  65   (GLY  174  - SER  177  <=> ALA   62  - GLU   65 )                          
 814: s001-x 5ux1-C     6 -  21 <=>   98 - 113   (VAL   32  - GLN   47  <=> GLY  121  - ILE  136 )                          
 814: s001-x 5ux1-C    23 -  26 <=>  120 - 123   (PRO   49  - GLY   52  <=> ARG  143  - LEU  146 )                          
 814: s001-x 5ux1-C    27 -  30 <=>  133 - 136   (SER  145  - CYS  148  <=> LEU  156  - LEU  159 )                          
 814: s001-x 5ux1-C    31 -  51 <=>  139 - 159   (LEU  149  - LEU  169  <=> ASP  162  - TYR  182 )                          
 814: s001-x 5ux1-C    56 -  76 <=>  160 - 180   (GLY  174  - LYS  194  <=> PRO  183  - GLU  203 )                          
 815: s001-x 4cem-B     1 -   4 <=>   45 -  48   (GLN   27  - GLU   30  <=> ASP  165  - ILE  168 )                          
 815: s001-x 4cem-B     5 -   9 <=>   78 -  82   (LYS   31  - THR   35  <=> LEU  198  - ILE  202 )                          
 815: s001-x 4cem-B    10 -  18 <=>   84 -  92   (ALA   36  - VAL   44  <=> GLU  204  - ALA  212 )                          
 815: s001-x 4cem-B    20 -  23 <=>   93 -  96   (CYS   46  - PRO   49  <=> LYS  213  - ILE  216 )                          
 815: s001-x 4cem-B    36 -  52 <=>   98 - 114   (GLN  154  - GLN  170  <=> ASP  218  - ALA  234 )                          
 815: s001-x 4cem-B    59 -  78 <=>  115 - 134   (SER  177  - PHE  196  <=> ASP  235  - GLU  254 )                          
 816: s001-x 6j72-A     1 -   4 <=>  320 - 323   (GLN   27  - GLU   30  <=> GLN  318  - LEU  321 )                          
 816: s001-x 6j72-A     6 -  21 <=>  327 - 342   (VAL   32  - GLN   47  <=> ALA  325  - ALA  340 )                          
 816: s001-x 6j72-A    22 -  25 <=>  346 - 349   (ILE   48  - PHE   51  <=> HIS  344  - ARG  347 )                          
 816: s001-x 6j72-A    27 -  30 <=>  379 - 382   (SER  145  - CYS  148  <=> LEU  377  - ALA  380 )                          
 816: s001-x 6j72-A    31 -  52 <=>  385 - 406   (LEU  149  - GLN  170  <=> THR  383  - ALA  404 )                          
 816: s001-x 6j72-A    54 -  57 <=>  407 - 410   (GLY  172  - LEU  175  <=> ARG  405  - THR  408 )                          
 816: s001-x 6j72-A    62 -  66 <=>  498 - 502   (SER  180  - ALA  184  <=> GLY  531  - GLN  535 )                          
 817: s001-x 4v3d-A     1 -  21 <=>   73 -  93   (GLN   27  - GLN   47  <=> PHE  571  - THR  591 )                          
 817: s001-x 4v3d-A    22 -  26 <=>   96 - 100   (ILE   48  - GLY   52  <=> THR  594  - ASN  598 )                          
 817: s001-x 4v3d-A    27 -  54 <=>  104 - 131   (SER  145  - GLY  172  <=> VAL  602  - ILE  629 )                          
 817: s001-x 4v3d-A    65 -  78 <=>  170 - 183   (ILE  183  - PHE  196  <=> LYS  668  - ALA  681 )                          
 818: s001-x 4cgr-A     1 -   5 <=>   50 -  54   (GLN   27  - LYS   31  <=> ARG   71  - THR   75 )                          
 818: s001-x 4cgr-A     6 -  18 <=>   57 -  69   (VAL   32  - VAL   44  <=> GLU   78  - ARG   90 )                          
 818: s001-x 4cgr-A    20 -  23 <=>   94 -  97   (CYS   46  - PRO   49  <=> THR  115  - PRO  118 )                          
 818: s001-x 4cgr-A    37 -  52 <=>   98 - 113   (LEU  155  - GLN  170  <=> TRP  127  - ALA  142 )                          
 818: s001-x 4cgr-A    59 -  78 <=>  116 - 135   (SER  177  - PHE  196  <=> LYS  145  - ALA  164 )                          
 819: s001-x 6f03-B     6 -  18 <=>    5 -  17   (VAL   32  - VAL   44  <=> ASP   38  - ASP   50 )                          
 819: s001-x 6f03-B    19 -  22 <=>   20 -  23   (CYS   45  - ILE   48  <=> ASP   53  - LYS   56 )                          
 819: s001-x 6f03-B    23 -  26 <=>   28 -  31   (PRO   49  - GLY   52  <=> ILE   61  - SER   64 )                          
 819: s001-x 6f03-B    27 -  31 <=>   77 -  81   (SER  145  - LEU  149  <=> GLY  110  - VAL  114 )                          
 819: s001-x 6f03-B    32 -  50 <=>   84 - 102   (LEU  150  - LEU  168  <=> THR  117  - TYR  135 )                          
 819: s001-x 6f03-B    59 -  73 <=>  103 - 117   (SER  177  - ILE  191  <=> TYR  136  - SER  150 )                          
 819: s001-x 6f03-B    74 -  77 <=>  120 - 123   (VAL  192  - ALA  195  <=> GLY  153  - PHE  156 )                          
 820: s001-x 2ksr-A     1 -  20 <=>    4 -  23   (GLN   27  - CYS   46  <=> PRO   28  - ILE   47 )                          
 820: s001-x 2ksr-A    21 -  24 <=>   27 -  30   (GLN   47  - LEU   50  <=> TYR   51  - SER   54 )                          
 820: s001-x 2ksr-A    32 -  42 <=>   31 -  41   (LEU  150  - LEU  160  <=> ASP   55  - SER   65 )                          
 820: s001-x 2ksr-A    44 -  56 <=>   42 -  54   (VAL  162  - GLY  174  <=> VAL   66  - SER   78 )                          
 820: s001-x 2ksr-A    62 -  66 <=>   73 -  77   (SER  180  - ALA  184  <=> PHE   97  - LEU  101 )                          
 820: s001-x 2ksr-A    69 -  72 <=>  119 - 122   (ILE  187  - THR  190  <=> ILE  143  - PHE  146 )                          
 821: s001-x 6vz1-A     1 -  21 <=>   69 -  89   (GLN   27  - GLN   47  <=> PRO  132  - LYS  152 )                          
 821: s001-x 6vz1-A    22 -  25 <=>   92 -  95   (ILE   48  - PHE   51  <=> ALA  155  - ALA  158 )                          
 821: s001-x 6vz1-A    32 -  54 <=>   97 - 119   (LEU  150  - GLY  172  <=> THR  160  - VAL  182 )                          
 821: s001-x 6vz1-A    56 -  68 <=>  134 - 146   (GLY  174  - ASN  186  <=> ALA  197  - PHE  209 )                          
 821: s001-x 6vz1-A    69 -  72 <=>  191 - 194   (ILE  187  - THR  190  <=> LEU  261  - GLU  264 )                          
 821: s001-x 6vz1-A    75 -  78 <=>  195 - 198   (TRP  193  - PHE  196  <=> LEU  265  - PRO  268 )                          
 822: s001-x 7loi-A     1 -  21 <=>  113 - 133   (GLN   27  - GLN   47  <=> LYS  794  - LEU  814 )                          
 822: s001-x 7loi-A    22 -  25 <=>  137 - 140   (ILE   48  - PHE   51  <=> THR  818  - ALA  821 )                          
 822: s001-x 7loi-A    31 -  34 <=>  142 - 145   (LEU  149  - THR  152  <=> GLY  823  - THR  826 )                          
 822: s001-x 7loi-A    36 -  53 <=>  146 - 163   (GLN  154  - LYS  171  <=> ASP  827  - PRO  844 )                          
 823: s001-x 6igx-D     1 -  24 <=>   31 -  54   (GLN   27  - LEU   50  <=> THR   37  - LYS   60 )                          
 823: s001-x 6igx-D    33 -  50 <=>   56 -  73   (ILE  151  - LEU  168  <=> GLU   62  - PHE   79 )                          
 823: s001-x 6igx-D    59 -  75 <=>   77 -  93   (SER  177  - TRP  193  <=> GLY   94  - ASN  110 )                          
 824: s001-x 6e1k-A     1 -  15 <=>   12 -  26   (GLN   27  - ILE   41  <=> LYS   33  - LEU   47 )                          
 824: s001-x 6e1k-A    23 -  26 <=>  180 - 183   (PRO   49  - GLY   52  <=> SER  210  - LEU  213 )                          
 824: s001-x 6e1k-A    27 -  31 <=>  271 - 275   (SER  145  - LEU  149  <=> LEU  301  - TYR  305 )                          
 824: s001-x 6e1k-A    32 -  52 <=>  278 - 298   (LEU  150  - GLN  170  <=> PHE  308  - GLU  328 )                          
 824: s001-x 6e1k-A    54 -  57 <=>  299 - 302   (GLY  172  - LEU  175  <=> LYS  329  - GLY  332 )                          
 824: s001-x 6e1k-A    59 -  72 <=>  358 - 371   (SER  177  - THR  190  <=> PHE  388  - LYS  401 )                          
 825: s001-x 6z8k-A     5 -  22 <=> 1294 -1311   (LYS   31  - ILE   48  <=> VAL 1347  - TYR 1364 )                          
 825: s001-x 6z8k-A    23 -  26 <=> 1332 -1335   (PRO   49  - GLY   52  <=> LYS 1385  - ASP 1388 )                          
 825: s001-x 6z8k-A    29 -  32 <=> 1495 -1498   (ILE  147  - LEU  150  <=> SER 1561  - GLU 1564 )                          
 825: s001-x 6z8k-A    35 -  52 <=> 1499 -1516   (ILE  153  - GLN  170  <=> LEU 1565  - PRO 1582 )                          
 825: s001-x 6z8k-A    59 -  70 <=> 1517 -1528   (SER  177  - CYS  188  <=> MET 1583  - SER 1594 )                          
 825: s001-x 6z8k-A    75 -  78 <=> 1724 -1727   (TRP  193  - PHE  196  <=> TYR 1797  - VAL 1800 )                          
 826: s001-x 6xt9-I     7 -  16 <=>  604 - 613   (LEU   33  - PHE   42  <=> SER  637  - PHE  646 )                          
 826: s001-x 6xt9-I    18 -  21 <=>  614 - 617   (VAL   44  - GLN   47  <=> GLU  647  - ASP  650 )                          
 826: s001-x 6xt9-I    22 -  26 <=>  621 - 625   (ILE   48  - GLY   52  <=> GLU  654  - ASN  658 )                          
 826: s001-x 6xt9-I    27 -  30 <=>  679 - 682   (SER  145  - CYS  148  <=> ALA  712  - GLU  715 )                          
 826: s001-x 6xt9-I    31 -  55 <=>  685 - 709   (LEU  149  - TYR  173  <=> GLY  718  - GLN  742 )                          
 826: s001-x 6xt9-I    58 -  71 <=>  754 - 767   (GLY  176  - GLU  189  <=> SER  787  - ASN  800 )                          
 827: s001-x 7k0m-D     1 -   4 <=>   40 -  43   (GLN   27  - GLU   30  <=> ILE   40  - VAL   43 )                          
 827: s001-x 7k0m-D     6 -  20 <=>   44 -  58   (VAL   32  - CYS   46  <=> SER   44  - MET   58 )                          
 827: s001-x 7k0m-D    21 -  24 <=>   61 -  64   (GLN   47  - LEU   50  <=> TYR   61  - LEU   64 )                          
 827: s001-x 7k0m-D    27 -  31 <=>   91 -  95   (SER  145  - LEU  149  <=> TYR   91  - PHE   95 )                          
 827: s001-x 7k0m-D    32 -  52 <=>   98 - 118   (LEU  150  - GLN  170  <=> SER   98  - LYS  118 )                          
 827: s001-x 7k0m-D    56 -  66 <=>  119 - 129   (GLY  174  - ALA  184  <=> TYR  119  - VAL  129 )                          
 828: s001-x 6mev-A     1 -   5 <=>  154 - 158   (GLN   27  - LYS   31  <=> LYS  154  - ASP  158 )                          
 828: s001-x 6mev-A     8 -  22 <=>  290 - 304   (TRP   34  - ILE   48  <=> SER  290  - GLY  304 )                          
 828: s001-x 6mev-A    38 -  51 <=>  307 - 320   (PHE  156  - LEU  169  <=> LYS  307  - HIS  320 )                          
 828: s001-x 6mev-A    59 -  78 <=>  322 - 341   (SER  177  - PHE  196  <=> GLU  322  - ASP  341 )                          
 829: s001-x 6ypq-A     1 -  21 <=>   76 -  96   (GLN   27  - GLN   47  <=> SER   76  - THR   96 )                          
 829: s001-x 6ypq-A    22 -  25 <=>   99 - 102   (ILE   48  - PHE   51  <=> LEU   99  - GLY  102 )                          
 829: s001-x 6ypq-A    37 -  52 <=>  108 - 123   (LEU  155  - GLN  170  <=> ASP  108  - ASP  123 )                          
 829: s001-x 6ypq-A    59 -  78 <=>  124 - 143   (SER  177  - PHE  196  <=> LEU  124  - THR  145 )                          
 830: s001-x 5anr-A     2 -  20 <=>  157 - 175   (PHE   28  - CYS   46  <=> VAL 1221  - GLU 1239 )                          
 830: s001-x 5anr-A    21 -  24 <=>  178 - 181   (GLN   47  - LEU   50  <=> ILE 1242  - VAL 1245 )                          
 830: s001-x 5anr-A    36 -  53 <=>  186 - 203   (GLN  154  - LYS  171  <=> PRO 1250  - GLU 1267 )                          
 830: s001-x 5anr-A    56 -  68 <=>  206 - 218   (GLY  174  - ASN  186  <=> LEU 1270  - CYS 1282 )                          
 831: s001-x 4nqw-B    10 -  21 <=>    1 -  12   (ALA   36  - GLN   47  <=> PHE    7  - LEU   18 )                          
 831: s001-x 4nqw-B    37 -  51 <=>   16 -  30   (LEU  155  - LEU  169  <=> SER   22  - ALA   36 )                          
 831: s001-x 4nqw-B    56 -  59 <=>   31 -  34   (GLY  174  - SER  177  <=> PRO   37  - VAL   40 )                          
 831: s001-x 4nqw-B    61 -  78 <=>   35 -  52   (ILE  179  - PHE  196  <=> ALA   41  - VAL   58 )                          
 832: s001-x 1iur-A     1 -  23 <=>    7 -  29   (GLN   27  - PRO   49  <=> HIS    7  - PRO   29 )                          
 832: s001-x 1iur-A    41 -  49 <=>   38 -  46   (GLY  159  - GLU  167  <=> ARG   38  - PRO   46 )                          
 832: s001-x 1iur-A    56 -  78 <=>   55 -  77   (GLY  174  - PHE  196  <=> ILE   55  - ASP   77 )                          
 833: s001-x 6c66-A     1 -  21 <=>  399 - 419   (GLN   27  - GLN   47  <=> ILE  415  - LYS  435 )                          
 833: s001-x 6c66-A    22 -  26 <=>  423 - 427   (ILE   48  - GLY   52  <=> GLU  439  - GLU  443 )                          
 833: s001-x 6c66-A    33 -  55 <=>  431 - 453   (ILE  151  - TYR  173  <=> GLY  463  - VAL  485 )                          
 833: s001-x 6c66-A    57 -  62 <=>  469 - 474   (LEU  175  - SER  180  <=> GLY  501  - LEU  506 )                          
 833: s001-x 6c66-A    65 -  68 <=>  505 - 508   (ILE  183  - ASN  186  <=> PHE  537  - TRP  540 )                          
 834: s001-x 5cm8-A     1 -   4 <=>   70 -  73   (GLN   27  - GLU   30  <=> THR  123  - ALA  126 )                          
 834: s001-x 5cm8-A     6 -  21 <=>   75 -  90   (VAL   32  - GLN   47  <=> THR  128  - ALA  143 )                          
 834: s001-x 5cm8-A    33 -  59 <=>   95 - 121   (ILE  151  - SER  177  <=> PRO  148  - PHE  174 )                          
 834: s001-x 5cm8-A    62 -  69 <=>  126 - 133   (SER  180  - ILE  187  <=> LYS  179  - GLU  186 )                          
 835: s001-x 6wg3-D     2 -  21 <=>  793 - 812   (PHE   28  - GLN   47  <=> GLN  913  - ASN  932 )                          
 835: s001-x 6wg3-D    22 -  26 <=>  816 - 820   (ILE   48  - GLY   52  <=> GLN  936  - PRO  940 )                          
 835: s001-x 6wg3-D    32 -  53 <=>  824 - 845   (LEU  150  - LYS  171  <=> ARG  944  - LEU  965 )                          
 835: s001-x 6wg3-D    56 -  59 <=>  849 - 852   (GLY  174  - SER  177  <=> LYS  969  - GLU  972 )                          
 835: s001-x 6wg3-D    61 -  76 <=>  854 - 869   (ILE  179  - LYS  194  <=> VAL  974  - GLN  989 )                          
 836: s001-x 5v4r-A     1 -  21 <=>   74 -  94   (GLN   27  - GLN   47  <=> LYS  867  - LYS  887 )                          
 836: s001-x 5v4r-A    37 -  54 <=>   97 - 114   (LEU  155  - GLY  172  <=> ARG  890  - ALA  907 )                          
 836: s001-x 5v4r-A    57 -  72 <=>  116 - 131   (LEU  175  - THR  190  <=> GLN  909  - LYS  924 )                          
 837: s001-x 6lsu-A     1 -   4 <=>  311 - 314   (GLN   27  - GLU   30  <=> THR  318  - THR  321 )                          
 837: s001-x 6lsu-A     8 -  18 <=>  357 - 367   (TRP   34  - VAL   44  <=> ASN  364  - ILE  374 )                          
 837: s001-x 6lsu-A    19 -  22 <=>  392 - 395   (CYS   45  - ILE   48  <=> VAL  399  - ILE  402 )                          
 837: s001-x 6lsu-A    30 -  51 <=>  405 - 426   (CYS  148  - LEU  169  <=> SER  412  - ASN  433 )                          
 837: s001-x 6lsu-A    58 -  78 <=>  427 - 447   (GLY  176  - PHE  196  <=> PHE  434  - ASN  454 )                          
 838: s001-x 2oeb-A     1 -  20 <=>    2 -  21   (GLN   27  - CYS   46  <=> ILE    3  - LYS   22 )                          
 838: s001-x 2oeb-A    21 -  24 <=>   23 -  26   (GLN   47  - LEU   50  <=> LYS   24  - GLN   27 )                          
 838: s001-x 2oeb-A    34 -  55 <=>   79 - 100   (THR  152  - TYR  173  <=> GLY   80  - GLY  101 )                          
 838: s001-x 2oeb-A    56 -  71 <=>  134 - 149   (GLY  174  - GLU  189  <=> GLU  135  - MET  150 )                          
 839: s001-x 6n7m-A     1 -  23 <=>    3 -  25   (GLN   27  - PRO   49  <=> GLU   59  - ASN   81 )                          
 839: s001-x 6n7m-A    36 -  52 <=>   28 -  44   (GLN  154  - GLN  170  <=> LYS   84  - GLN  100 )                          
 839: s001-x 6n7m-A    54 -  57 <=>   45 -  48   (GLY  172  - LEU  175  <=> GLU  101  - LYS  104 )                          
 840: s001-x 6its-A     1 -  21 <=>   11 -  31   (GLN   27  - GLN   47  <=> THR   63  - THR   83 )                          
 840: s001-x 6its-A    22 -  25 <=>   34 -  37   (ILE   48  - PHE   51  <=> ALA   86  - SER   89 )                          
 840: s001-x 6its-A    31 -  54 <=>   40 -  63   (LEU  149  - GLY  172  <=> SER   92  - ILE  115 )                          
 840: s001-x 6its-A    61 -  70 <=>   80 -  89   (ILE  179  - CYS  188  <=> MET  132  - SER  141 )                          
 841: s001-x 3kmi-A     1 -  21 <=>    1 -  21   (GLN   27  - GLN   47  <=> ASN  146  - ILE  166 )                          
 841: s001-x 3kmi-A    22 -  26 <=>   24 -  28   (ILE   48  - GLY   52  <=> ALA  169  - VAL  173 )                          
 841: s001-x 3kmi-A    30 -  33 <=>   31 -  34   (CYS  148  - ILE  151  <=> LYS  176  - ASN  179 )                          
 841: s001-x 3kmi-A    36 -  54 <=>   35 -  53   (GLN  154  - GLY  172  <=> GLY  180  - GLU  198 )                          
 841: s001-x 3kmi-A    57 -  60 <=>   70 -  73   (LEU  175  - GLY  178  <=> LEU  215  - UNK  218 )                          
 841: s001-x 3kmi-A    62 -  67 <=>   74 -  79   (SER  180  - THR  185  <=> ASP  219  - GLN  224 )                          
 841: s001-x 3kmi-A    72 -  78 <=>  120 - 126   (THR  190  - PHE  196  <=> GLY  265  - GLU  271 )                          
 842: s001-x 3kor-B     1 -  21 <=>   36 -  56   (GLN   27  - GLN   47  <=> LEU   34  - LYS   54 )                          
 842: s001-x 3kor-B    40 -  48 <=>   61 -  69   (ALA  158  - ASP  166  <=> TYR   59  - GLY   67 )                          
 842: s001-x 3kor-B    60 -  75 <=>   71 -  86   (GLY  178  - TRP  193  <=> SER   69  - ASN   84 )                          
 843: s001-x 6h2x-A     1 -  21 <=>    5 -  25   (GLN   27  - GLN   47  <=> LEU  339  - GLU  359 )                          
 843: s001-x 6h2x-A    22 -  25 <=>   28 -  31   (ILE   48  - PHE   51  <=> ILE  362  - GLU  365 )                          
 843: s001-x 6h2x-A    28 -  31 <=>  319 - 322   (GLY  146  - LEU  149  <=> SER 1015  - ASN 1018 )                          
 843: s001-x 6h2x-A    32 -  52 <=>  324 - 344   (LEU  150  - GLN  170  <=> VAL 1020  - ARG 1040 )                          
 843: s001-x 6h2x-A    54 -  57 <=>  345 - 348   (GLY  172  - LEU  175  <=> GLU 1041  - ASP 1044 )                          
 844: s001-x 6cjd-A     2 -  22 <=>   20 -  40   (PHE   28  - ILE   48  <=> ASN   42  - SER   62 )                          
 844: s001-x 6cjd-A    36 -  49 <=>   42 -  55   (GLN  154  - GLU  167  <=> SER   64  - ASN   77 )                          
 844: s001-x 6cjd-A    50 -  53 <=>   65 -  68   (LEU  168  - LYS  171  <=> SER   87  - VAL   90 )                          
 844: s001-x 6cjd-A    56 -  68 <=>   72 -  84   (GLY  174  - ASN  186  <=> GLN   94  - VAL  106 )                          
 844: s001-x 6cjd-A    71 -  74 <=>   85 -  88   (GLU  189  - VAL  192  <=> GLU  107  - THR  110 )                          
 845: s001-x 3tui-A     1 -  21 <=>    1 -  21   (GLN   27  - GLN   47  <=> MET    1  - PHE   21 )                          
 845: s001-x 3tui-A    22 -  25 <=>   25 -  28   (ILE   48  - PHE   51  <=> PHE   25  - PHE   28 )                          
 845: s001-x 3tui-A    27 -  31 <=>   60 -  64   (SER  145  - LEU  149  <=> VAL   60  - ARG   64 )                          
 845: s001-x 3tui-A    34 -  37 <=>   70 -  73   (THR  152  - LEU  155  <=> ILE   70  - VAL   73 )                          
 845: s001-x 3tui-A    42 -  45 <=>  163 - 166   (LEU  160  - LEU  163  <=> MET  163  - ALA  166 )                          
 845: s001-x 3tui-A    46 -  53 <=>  174 - 181   (LEU  164  - LYS  171  <=> GLN  174  - TYR  181 )                          
 845: s001-x 3tui-A    56 -  78 <=>  188 - 210   (GLY  174  - PHE  196  <=> VAL  188  - ILE  210 )                          
 846: s001-x 6m6z-A     1 -   4 <=>   60 -  63   (GLN   27  - GLU   30  <=> LYS   60  - HIS   63 )                          
 846: s001-x 6m6z-A     5 -  21 <=>   65 -  81   (LYS   31  - GLN   47  <=> THR   65  - SER   81 )                          
 846: s001-x 6m6z-A    22 -  25 <=>   84 -  87   (ILE   48  - PHE   51  <=> ALA   84  - LEU   87 )                          
 846: s001-x 6m6z-A    27 -  30 <=>  109 - 112   (SER  145  - CYS  148  <=> LEU  109  - ARG  112 )                          
 846: s001-x 6m6z-A    31 -  55 <=>  115 - 139   (LEU  149  - TYR  173  <=> GLU  115  - SER  139 )                          
 846: s001-x 6m6z-A    57 -  66 <=>  171 - 180   (LEU  175  - ALA  184  <=> TYR  171  - GLU  180 )                          
 847: s001-x 4hr1-B     1 -  21 <=>    4 -  24   (GLN   27  - GLN   47  <=> GLY    4  - GLY   24 )                          
 847: s001-x 4hr1-B    22 -  25 <=>   27 -  30   (ILE   48  - PHE   51  <=> GLU   27  - GLY   30 )                          
 847: s001-x 4hr1-B    33 -  54 <=>   32 -  53   (ILE  151  - GLY  172  <=> THR   32  - VAL   53 )                          
 847: s001-x 4hr1-B    57 -  60 <=>   81 -  84   (LEU  175  - GLY  178  <=> LEU   81  - LEU   84 )                          
 847: s001-x 4hr1-B    62 -  65 <=>   86 -  89   (SER  180  - ILE  183  <=> ASP   86  - GLU   89 )                          
 847: s001-x 4hr1-B    72 -  75 <=>  103 - 106   (THR  190  - TRP  193  <=> GLY  103  - GLY  106 )                          
 848: s001-x 6m0r-M     1 -  21 <=>    3 -  23   (GLN   27  - GLN   47  <=> SER    3  - ILE   23 )                          
 848: s001-x 6m0r-M    33 -  55 <=>   27 -  49   (ILE  151  - TYR  173  <=> LYS   27  - ALA   49 )                          
 849: s001-x 6l7o-G     1 -  20 <=>    3 -  22   (GLN   27  - CYS   46  <=> ALA    4  - ALA   23 )                          
 849: s001-x 6l7o-G    21 -  24 <=>   26 -  29   (GLN   47  - LEU   50  <=> VAL   27  - ASP   30 )                          
 849: s001-x 6l7o-G    33 -  53 <=>   30 -  50   (ILE  151  - LYS  171  <=> ASN   31  - ILE   51 )                          
 849: s001-x 6l7o-G    56 -  59 <=>   51 -  54   (GLY  174  - SER  177  <=> LEU   52  - ALA   55 )                          
 849: s001-x 6l7o-G    72 -  78 <=>  101 - 107   (THR  190  - PHE  196  <=> VAL  102  - PHE  108 )                          
 850: s001-x 6wti-B     1 -  22 <=>   13 -  34   (GLN   27  - ILE   48  <=> ILE   36  - PRO   57 )                          
 850: s001-x 6wti-B    27 -  31 <=>   58 -  62   (SER  145  - LEU  149  <=> ASN   81  - SER   85 )                          
 850: s001-x 6wti-B    32 -  56 <=>   64 -  88   (LEU  150  - GLY  174  <=> LYS   87  - THR  111 )                          
 851: s001-x 4me9-A     2 -  17 <=>   74 -  89   (PHE   28  - LEU   43  <=> GLU   74  - PHE   89 )                          
 851: s001-x 4me9-A    22 -  25 <=>  107 - 110   (ILE   48  - PHE   51  <=> ASP  107  - PHE  110 )                          
 851: s001-x 4me9-A    33 -  54 <=>  112 - 133   (ILE  151  - GLY  172  <=> ASP  112  - GLY  133 )                          
 851: s001-x 4me9-A    60 -  78 <=>  144 - 162   (GLY  178  - PHE  196  <=> PRO  144  - ILE  162 )                          
 852: s001-x 2azj-A     1 -  21 <=>  180 - 200   (GLN   27  - GLN   47  <=> ASN  180  - ASP  200 )                          
 852: s001-x 2azj-A    22 -  26 <=>  204 - 208   (ILE   48  - GLY   52  <=> ASP  204  - LYS  208 )                          
 852: s001-x 2azj-A    31 -  34 <=>  225 - 228   (LEU  149  - THR  152  <=> ARG  225  - LYS  228 )                          
 852: s001-x 2azj-A    36 -  52 <=>  229 - 245   (GLN  154  - GLN  170  <=> LEU  229  - ASP  245 )                          
 852: s001-x 2azj-A    54 -  57 <=>  246 - 249   (GLY  172  - LEU  175  <=> GLU  246  - SER  249 )                          
 852: s001-x 2azj-A    61 -  71 <=>  262 - 272   (ILE  179  - GLU  189  <=> ARG  262  - LEU  272 )                          
 853: s001-x 5x6o-G     1 -  21 <=>  293 - 313   (GLN   27  - GLN   47  <=> HIS  315  - HIS  335 )                          
 853: s001-x 5x6o-G    27 -  32 <=>  327 - 332   (SER  145  - LEU  150  <=> HIS  349  - ILE  354 )                          
 853: s001-x 5x6o-G    34 -  52 <=>  333 - 351   (THR  152  - GLN  170  <=> PHE  355  - GLU  373 )                          
 853: s001-x 5x6o-G    54 -  57 <=>  352 - 355   (GLY  172  - LEU  175  <=> GLY  374  - ARG  377 )                          
 853: s001-x 5x6o-G    62 -  69 <=>  378 - 385   (SER  180  - ILE  187  <=> GLU  400  - LEU  407 )                          
 853: s001-x 5x6o-G    72 -  75 <=>  386 - 389   (THR  190  - TRP  193  <=> THR  408  - TYR  411 )                          
 854: s001-x 6spb-Y     1 -  21 <=>    7 -  27   (GLN   27  - GLN   47  <=> GLU    7  - ASN   27 )                          
 854: s001-x 6spb-Y    22 -  25 <=>   31 -  34   (ILE   48  - PHE   51  <=> GLN   31  - THR   34 )                          
 854: s001-x 6spb-Y    33 -  36 <=>   37 -  40   (ILE  151  - GLN  154  <=> LEU   37  - SER   40 )                          
 854: s001-x 6spb-Y    38 -  52 <=>   41 -  55   (PHE  156  - GLN  170  <=> HIS   41  - THR   55 )                          
 854: s001-x 6spb-Y    54 -  57 <=>   56 -  59   (GLY  172  - LEU  175  <=> VAL   56  - GLN   59 )                          
 855: s001-x 7kfu-C     1 -  21 <=>  678 - 698   (GLN   27  - GLN   47  <=> PRO  750  - THR  770 )                          
 855: s001-x 7kfu-C    22 -  25 <=>  701 - 704   (ILE   48  - PHE   51  <=> LYS  773  - ALA  776 )                          
 855: s001-x 7kfu-C    32 -  54 <=>  705 - 727   (LEU  150  - GLY  172  <=> HIS  777  - THR  799 )                          
 855: s001-x 7kfu-C    66 -  72 <=>  818 - 824   (ALA  184  - THR  190  <=> TYR  890  - ARG  896 )                          
 856: s001-x 5ijo-J     1 -  20 <=>  680 - 699   (GLN   27  - CYS   46  <=> SER  697  - PRO  716 )                          
 856: s001-x 5ijo-J    21 -  24 <=>  702 - 705   (GLN   47  - LEU   50  <=> HIS  719  - ARG  722 )                          
 856: s001-x 5ijo-J    31 -  54 <=>  707 - 730   (LEU  149  - GLY  172  <=> ASN  724  - CYS  747 )                          
 856: s001-x 5ijo-J    55 -  58 <=>  739 - 742   (TYR  173  - GLY  176  <=> HIS  756  - SER  759 )                          
 856: s001-x 5ijo-J    62 -  72 <=>  745 - 755   (SER  180  - THR  190  <=> PHE  762  - GLU  772 )                          
 856: s001-x 5ijo-J    74 -  78 <=>  811 - 815   (VAL  192  - PHE  196  <=> PRO  836  - ALA  840 )                          
 857: s001-x 6s8f-F     1 -  22 <=> 1716 -1737   (GLN   27  - ILE   48  <=> THR 1917  - ASP 1938 )                          
 857: s001-x 6s8f-F    39 -  54 <=> 1740 -1755   (VAL  157  - GLY  172  <=> SER 1941  - ARG 1956 )                          
 857: s001-x 6s8f-F    57 -  78 <=> 1764 -1785   (LEU  175  - PHE  196  <=> HIS 1965  - GLU 1986 )                          
 858: s001-x 6icz-A     1 -   5 <=> 1157 -1161   (GLN   27  - LYS   31  <=> ASN 1188  - PHE 1192 )                          
 858: s001-x 6icz-A     6 -  20 <=> 1203 -1217   (VAL   32  - CYS   46  <=> ASP 1234  - LEU 1248 )                          
 858: s001-x 6icz-A    21 -  24 <=> 1219 -1222   (GLN   47  - LEU   50  <=> ALA 1250  - SER 1253 )                          
 858: s001-x 6icz-A    32 -  53 <=> 1224 -1245   (LEU  150  - LYS  171  <=> THR 1255  - GLU 1276 )                          
 858: s001-x 6icz-A    55 -  58 <=> 1246 -1249   (TYR  173  - GLY  176  <=> ALA 1277  - ASN 1280 )                          
 858: s001-x 6icz-A    61 -  69 <=> 1254 -1262   (ILE  179  - ILE  187  <=> LEU 1285  - ASN 1293 )                          
 858: s001-x 6icz-A    75 -  78 <=> 1275 -1278   (TRP  193  - PHE  196  <=> LYS 1306  - SER 1309 )                          
 859: s001-x 6df3-C     3 -  21 <=>   50 -  68   (LYS   29  - GLN   47  <=> SER  101  - THR  119 )                          
 859: s001-x 6df3-C    22 -  25 <=>   72 -  75   (ILE   48  - PHE   51  <=> ASN  123  - GLN  126 )                          
 859: s001-x 6df3-C    29 -  32 <=>   78 -  81   (ILE  147  - LEU  150  <=> VAL  129  - ARG  132 )                          
 859: s001-x 6df3-C    33 -  50 <=>   83 - 100   (ILE  151  - LEU  168  <=> LEU  134  - LEU  151 )                          
 859: s001-x 6df3-C    54 -  57 <=>  101 - 104   (GLY  172  - LEU  175  <=> GLN  152  - GLN  155 )                          
 859: s001-x 6df3-C    65 -  72 <=>  120 - 127   (ILE  183  - THR  190  <=> LEU  171  - LYS  178 )                          
 859: s001-x 6df3-C    74 -  77 <=>  128 - 131   (VAL  192  - ALA  195  <=> GLN  179  - VAL  182 )                          
 860: s001-x 5ofb-B     1 -  21 <=>  281 - 301   (GLN   27  - GLN   47  <=> SER  281  - ILE  301 )                          
 860: s001-x 5ofb-B    23 -  26 <=>  308 - 311   (PRO   49  - GLY   52  <=> GLU  308  - SER  311 )                          
 860: s001-x 5ofb-B    27 -  30 <=>  329 - 332   (SER  145  - CYS  148  <=> MET  331  - GLN  334 )                          
 860: s001-x 5ofb-B    31 -  52 <=>  335 - 356   (LEU  149  - GLN  170  <=> ASN  337  - ARG  358 )                          
 860: s001-x 5ofb-B    54 -  57 <=>  357 - 360   (GLY  172  - LEU  175  <=> ALA  359  - GLU  362 )                          
 861: s001-x 3aqb-A     1 -  21 <=>   40 -  60   (GLN   27  - GLN   47  <=> VAL   39  - PHE   59 )                          
 861: s001-x 3aqb-A    34 -  52 <=>   63 -  81   (THR  152  - GLN  170  <=> GLU   62  - TYR   80 )                          
 861: s001-x 3aqb-A    54 -  57 <=>   82 -  85   (GLY  172  - LEU  175  <=> LYS   81  - SER   84 )                          
 861: s001-x 3aqb-A    61 -  76 <=>   97 - 112   (ILE  179  - LYS  194  <=> THR   96  - THR  111 )                          
 862: s001-x 6ar7-C     1 -  21 <=>   59 -  79   (GLN   27  - GLN   47  <=> TRP   90  - ALA  110 )                          
 862: s001-x 6ar7-C    22 -  25 <=>   82 -  85   (ILE   48  - PHE   51  <=> GLU  113  - GLN  116 )                          
 862: s001-x 6ar7-C    33 -  54 <=>   86 - 107   (ILE  151  - GLY  172  <=> GLY  117  - ALA  138 )                          
 862: s001-x 6ar7-C    69 -  76 <=>  146 - 153   (ILE  187  - LYS  194  <=> ARG  177  - ALA  184 )                          
 863: s001-x 6v1x-A     1 -  21 <=>    6 -  26   (GLN   27  - GLN   47  <=> PHE   55  - TRP   75 )                          
 863: s001-x 6v1x-A    22 -  26 <=>   30 -  34   (ILE   48  - GLY   52  <=> PHE   79  - PHE   83 )                          
 863: s001-x 6v1x-A    30 -  54 <=>   36 -  60   (CYS  148  - GLY  172  <=> THR   85  - THR  109 )                          
 863: s001-x 6v1x-A    64 -  70 <=>  122 - 128   (PHE  182  - CYS  188  <=> ARG  174  - SER  180 )                          
 863: s001-x 6v1x-A    74 -  77 <=>  147 - 150   (VAL  192  - ALA  195  <=> THR  199  - ILE  202 )                          
 864: s001-x 4h54-A     5 -  20 <=>    1 -  16   (LYS   31  - CYS   46  <=> THR    5  - ASP   20 )                          
 864: s001-x 4h54-A    21 -  24 <=>   19 -  22   (GLN   47  - LEU   50  <=> TYR   23  - LEU   26 )                          
 864: s001-x 4h54-A    27 -  31 <=>   77 -  81   (SER  145  - LEU  149  <=> GLN   99  - PHE  103 )                          
 864: s001-x 4h54-A    32 -  54 <=>   84 - 106   (LEU  150  - GLY  172  <=> PHE  106  - ARG  128 )                          
 864: s001-x 4h54-A    56 -  59 <=>  107 - 110   (GLY  174  - SER  177  <=> SER  129  - ASP  132 )                          
 865: s001-x 3un9-A     1 -  21 <=>  246 - 266   (GLN   27  - GLN   47  <=> ASN  922  - ASP  942 )                          
 865: s001-x 3un9-A    22 -  25 <=>  269 - 272   (ILE   48  - PHE   51  <=> GLY  945  - LEU  948 )                          
 865: s001-x 3un9-A    33 -  54 <=>  273 - 294   (ILE  151  - GLY  172  <=> ASN  949  - LEU  970 )                          
 866: s001-x 6noc-A     4 -  16 <=>   50 -  62   (GLU   30  - PHE   42  <=> THR  216  - ILE  228 )                          
 866: s001-x 6noc-A    18 -  21 <=>   67 -  70   (VAL   44  - GLN   47  <=> ASP  233  - LYS  236 )                          
 866: s001-x 6noc-A    37 -  54 <=>   74 -  91   (LEU  155  - GLY  172  <=> ASN  240  - THR  257 )                          
 866: s001-x 6noc-A    56 -  59 <=>   92 -  95   (GLY  174  - SER  177  <=> ASN  258  - GLY  261 )                          
 866: s001-x 6noc-A    62 -  76 <=>   98 - 112   (SER  180  - LYS  194  <=> LYS  264  - THR  278 )                          
 867: s001-x 6bwi-A     1 -  21 <=>  459 - 479   (GLN   27  - GLN   47  <=> PRO  779  - ARG  799 )                          
 867: s001-x 6bwi-A    22 -  26 <=>  484 - 488   (ILE   48  - GLY   52  <=> ASP  804  - ALA  808 )                          
 867: s001-x 6bwi-A    28 -  52 <=>  548 - 572   (GLY  146  - GLN  170  <=> THR  884  - HIS  908 )                          
 867: s001-x 6bwi-A    55 -  58 <=>  573 - 576   (TYR  173  - GLY  176  <=> ILE  909  - VAL  912 )                          
 868: s001-x 5y2g-A     1 -  21 <=>  510 - 530   (GLN   27  - GLN   47  <=> THR  513  - LYS  533 )                          
 868: s001-x 5y2g-A    36 -  52 <=>  537 - 553   (GLN  154  - GLN  170  <=> GLU  540  - GLY  556 )                          
 868: s001-x 5y2g-A    54 -  57 <=>  554 - 557   (GLY  172  - LEU  175  <=> VAL  557  - ASN  560 )                          
 869: s001-x 1izn-B     5 -  20 <=>    1 -  16   (LYS   31  - CYS   46  <=> SER    2  - PRO   17 )                          
 869: s001-x 1izn-B    39 -  53 <=>   19 -  33   (VAL  157  - LYS  171  <=> GLN   20  - SER   34 )                          
 869: s001-x 1izn-B    56 -  65 <=>   34 -  43   (GLY  174  - ILE  183  <=> LEU   35  - ASP   44 )                          
 869: s001-x 1izn-B    71 -  74 <=>  192 - 195   (GLU  189  - VAL  192  <=> LEU  193  - GLN  196 )                          
 870: s001-x 6rfl-I     3 -  20 <=>    1 -  18   (LYS   29  - CYS   46  <=> ASP    2  - LEU   19 )                          
 870: s001-x 6rfl-I    21 -  24 <=>   20 -  23   (GLN   47  - LEU   50  <=> ASP   21  - ILE   24 )                          
 870: s001-x 6rfl-I    40 -  43 <=>   32 -  35   (ALA  158  - ILE  161  <=> ILE   33  - ASN   36 )                          
 870: s001-x 6rfl-I    45 -  50 <=>   36 -  41   (LEU  163  - LEU  168  <=> LYS   37  - ILE   42 )                          
 870: s001-x 6rfl-I    54 -  57 <=>   47 -  50   (GLY  172  - LEU  175  <=> SER   48  - THR   51 )                          
 870: s001-x 6rfl-I    58 -  73 <=>   52 -  67   (GLY  176  - ILE  191  <=> GLU   53  - ALA   68 )                          
 871: s001-x 2bb6-A     4 -   7 <=>  151 - 154   (GLU   30  - LEU   33  <=> LYS  151  - HIS  154 )                          
 871: s001-x 2bb6-A     9 -  23 <=>  155 - 169   (THR   35  - PRO   49  <=> ASP  155  - PRO  169 )                          
 871: s001-x 2bb6-A    34 -  54 <=>  174 - 194   (THR  152  - GLY  172  <=> ASP  174  - SER  194 )                          
 871: s001-x 2bb6-A    55 -  58 <=>  196 - 199   (TYR  173  - GLY  176  <=> LEU  196  - LYS  199 )                          
 871: s001-x 2bb6-A    61 -  66 <=>  201 - 206   (ILE  179  - ALA  184  <=> ARG  201  - LEU  206 )                          
 872: s001-x 1szi-A     1 -  21 <=>   50 -  70   (GLN   27  - GLN   47  <=> TYR  255  - GLN  275 )                          
 872: s001-x 1szi-A    22 -  26 <=>   74 -  78   (ILE   48  - GLY   52  <=> VAL  279  - MET  283 )                          
 872: s001-x 1szi-A    27 -  31 <=>  146 - 150   (SER  145  - LEU  149  <=> PHE  383  - SER  387 )                          
 872: s001-x 1szi-A    32 -  52 <=>  153 - 173   (LEU  150  - GLN  170  <=> VAL  390  - GLU  410 )                          
 872: s001-x 1szi-A    54 -  57 <=>  174 - 177   (GLY  172  - LEU  175  <=> TYR  411  - GLN  414 )                          
 873: s001-x 1jm7-A     1 -  22 <=>    4 -  25   (GLN   27  - ILE   48  <=> SER    4  - PRO   25 )                          
 873: s001-x 1jm7-A    23 -  26 <=>   43 -  46   (PRO   49  - GLY   52  <=> PHE   43  - PHE   46 )                          
 873: s001-x 1jm7-A    29 -  32 <=>   73 -  76   (ILE  147  - LEU  150  <=> LEU   73  - SER   76 )                          
 873: s001-x 1jm7-A    34 -  37 <=>   77 -  80   (THR  152  - LEU  155  <=> THR   77  - SER   80 )                          
 873: s001-x 1jm7-A    39 -  57 <=>   81 -  99   (VAL  157  - LEU  175  <=> GLN   81  - LEU   99 )                          
 873: s001-x 1jm7-A    62 -  65 <=>  100 - 103   (SER  180  - ILE  183  <=> GLU  100  - ASN  103 )                          
 874: s001-x 3jbz-A     7 -  21 <=>  325 - 339   (LEU   33  - GLN   47  <=> ARG 1709  - THR 1723 )                          
 874: s001-x 3jbz-A    22 -  25 <=>  342 - 345   (ILE   48  - PHE   51  <=> GLN 1726  - GLN 1729 )                          
 874: s001-x 3jbz-A    27 -  31 <=>  349 - 353   (SER  145  - LEU  149  <=> ALA 1733  - GLN 1737 )                          
 874: s001-x 3jbz-A    32 -  52 <=>  355 - 375   (LEU  150  - GLN  170  <=> HIS 1739  - LEU 1759 )                          
 874: s001-x 3jbz-A    54 -  57 <=>  376 - 379   (GLY  172  - LEU  175  <=> ASN 1760  - GLY 1763 )                          
 874: s001-x 3jbz-A    59 -  62 <=>  387 - 390   (SER  177  - SER  180  <=> LYS 1771  - GLN 1774 )                          
 875: s001-x 6n7p-X     1 -   4 <=>  305 - 308   (GLN   27  - GLU   30  <=> ASN  340  - THR  343 )                          
 875: s001-x 6n7p-X     6 -  24 <=>  378 - 396   (VAL   32  - LEU   50  <=> LYS  413  - SER  431 )                          
 875: s001-x 6n7p-X    36 -  50 <=>  400 - 414   (GLN  154  - LEU  168  <=> PRO  435  - ASN  449 )                          
 875: s001-x 6n7p-X    52 -  56 <=>  415 - 419   (GLN  170  - GLY  174  <=> SER  450  - ILE  454 )                          
 875: s001-x 6n7p-X    59 -  73 <=>  421 - 435   (SER  177  - ILE  191  <=> PRO  456  - ASP  470 )                          
 875: s001-x 6n7p-X    75 -  78 <=>  479 - 482   (TRP  193  - PHE  196  <=> PRO  514  - ASN  517 )                          
 876: s001-x 3rkv-A     1 -  21 <=>   16 -  36   (GLN   27  - GLN   47  <=> VAL  203  - THR  223 )                          
 876: s001-x 3rkv-A    22 -  25 <=>   39 -  42   (ILE   48  - PHE   51  <=> LEU  226  - LYS  229 )                          
 876: s001-x 3rkv-A    32 -  41 <=>   44 -  53   (LEU  150  - GLY  159  <=> GLY  231  - ARG  240 )                          
 876: s001-x 3rkv-A    43 -  52 <=>   54 -  63   (ILE  161  - GLN  170  <=> LYS  241  - SER  250 )                          
 876: s001-x 3rkv-A    54 -  57 <=>   64 -  67   (GLY  172  - LEU  175  <=> GLN  251  - LEU  254 )                          
 876: s001-x 3rkv-A    58 -  63 <=>   76 -  81   (GLY  176  - LEU  181  <=> GLU  263  - GLU  268 )                          
 877: s001-x 1vcs-A     1 -  21 <=>   36 -  56   (GLN   27  - GLN   47  <=> LYS   36  - GLN   56 )                          
 877: s001-x 1vcs-A    22 -  25 <=>   60 -  63   (ILE   48  - PHE   51  <=> GLU   60  - GLU   63 )                          
 877: s001-x 1vcs-A    30 -  57 <=>   66 -  93   (CYS  148  - LEU  175  <=> PRO   66  - SER   93 )                          
 878: s001-x 1b8d-A     1 -  20 <=>   74 -  93   (GLN   27  - CYS   46  <=> ASP   74  - ILE   93 )                          
 878: s001-x 1b8d-A    21 -  24 <=>   97 - 100   (GLN   47  - LEU   50  <=> LEU   97  - GLY  100 )                          
 878: s001-x 1b8d-A    36 -  42 <=>  101 - 107   (GLN  154  - LEU  160  <=> GLY  101  - GLU  107 )                          
 878: s001-x 1b8d-A    43 -  54 <=>  109 - 120   (ILE  161  - GLY  172  <=> GLY  109  - LEU  120 )                          
 878: s001-x 1b8d-A    56 -  59 <=>  121 - 124   (GLY  174  - SER  177  <=> ASN  121  - GLY  124 )                          
 878: s001-x 1b8d-A    62 -  76 <=>  125 - 139   (SER  180  - LYS  194  <=> SER  125  - CYS  139 )                          
 879: s001-x 5ogs-A    10 -  21 <=>  300 - 311   (ALA   36  - GLN   47  <=> THR  720  - ARG  731 )                          
 879: s001-x 5ogs-A    22 -  25 <=>  315 - 318   (ILE   48  - PHE   51  <=> PHE  735  - HIS  738 )                          
 879: s001-x 5ogs-A    27 -  31 <=>  327 - 331   (SER  145  - LEU  149  <=> TYR  747  - GLU  751 )                          
 879: s001-x 5ogs-A    32 -  59 <=>  333 - 360   (LEU  150  - SER  177  <=> THR  753  - ARG  780 )                          
 879: s001-x 5ogs-A    61 -  64 <=>  361 - 364   (ILE  179  - PHE  182  <=> CYS  781  - LEU  784 )                          
 880: s001-x 1b8x-A     1 -  21 <=>   83 - 103   (GLN   27  - GLN   47  <=> GLY   83  - TYR  103 )                          
 880: s001-x 1b8x-A    22 -  26 <=>  106 - 110   (ILE   48  - GLY   52  <=> SER  106  - TYR  110 )                          
 880: s001-x 1b8x-A    30 -  52 <=>  115 - 137   (CYS  148  - GLN  170  <=> GLU  115  - CYS  137 )                          
 880: s001-x 1b8x-A    57 -  60 <=>  139 - 142   (LEU  175  - GLY  178  <=> LYS  139  - LEU  142 )                          
 880: s001-x 1b8x-A    63 -  69 <=>  149 - 155   (LEU  181  - ILE  187  <=> HIS  149  - TYR  155 )                          
 880: s001-x 1b8x-A    75 -  78 <=>  197 - 200   (TRP  193  - PHE  196  <=> TYR  197  - TRP  200 )                          
 881: s001-x 6s7v-A     1 -   4 <=>  264 - 267   (GLN   27  - GLU   30  <=> ARG  279  - MET  282 )                          
 881: s001-x 6s7v-A     6 -  20 <=>  268 - 282   (VAL   32  - CYS   46  <=> TYR  283  - ILE  297 )                          
 881: s001-x 6s7v-A    21 -  24 <=>  285 - 288   (GLN   47  - LEU   50  <=> LEU  300  - ILE  303 )                          
 881: s001-x 6s7v-A    33 -  52 <=>  290 - 309   (ILE  151  - GLN  170  <=> ASN  305  - LEU  324 )                          
 881: s001-x 6s7v-A    54 -  57 <=>  310 - 313   (GLY  172  - LEU  175  <=> PRO  325  - ASN  328 )                          
 881: s001-x 6s7v-A    65 -  70 <=>  364 - 369   (ILE  183  - CYS  188  <=> SER  379  - LEU  384 )                          
 882: s001-x 3caz-B     1 -  21 <=>   27 -  47   (GLN   27  - GLN   47  <=> LEU   38  - ASP   58 )                          
 882: s001-x 3caz-B    22 -  26 <=>   50 -  54   (ILE   48  - GLY   52  <=> GLN   61  - LYS   65 )                          
 882: s001-x 3caz-B    30 -  52 <=>   56 -  78   (CYS  148  - GLN  170  <=> ASP   67  - ASP   89 )                          
 882: s001-x 3caz-B    54 -  57 <=>   79 -  82   (GLY  172  - LEU  175  <=> ILE   90  - HIS   93 )                          
 883: s001-x 5ce3-B     5 -  20 <=>  327 - 342   (LYS   31  - CYS   46  <=> THR  438  - LEU  453 )                          
 883: s001-x 5ce3-B    21 -  24 <=>  345 - 348   (GLN   47  - LEU   50  <=> ALA  456  - LYS  459 )                          
 883: s001-x 5ce3-B    36 -  54 <=>  351 - 369   (GLN  154  - GLY  172  <=> ASP  462  - ALA  480 )                          
 883: s001-x 5ce3-B    60 -  66 <=>  383 - 389   (GLY  178  - ALA  184  <=> PHE  494  - LYS  500 )                          
 884: s001-x 6snh-X     3 -   6 <=>  178 - 181   (LYS   29  - VAL   32  <=> LEU  215  - TYR  218 )                          
 884: s001-x 6snh-X     8 -  21 <=>  182 - 195   (TRP   34  - GLN   47  <=> TYR  219  - PHE  232 )                          
 884: s001-x 6snh-X    38 -  41 <=>  198 - 201   (PHE  156  - GLY  159  <=> MET  235  - TYR  238 )                          
 884: s001-x 6snh-X    43 -  55 <=>  202 - 214   (ILE  161  - TYR  173  <=> TYR  239  - SER  251 )                          
 884: s001-x 6snh-X    56 -  59 <=>  224 - 227   (GLY  174  - SER  177  <=> ARG  261  - VAL  264 )                          
 884: s001-x 6snh-X    61 -  78 <=>  229 - 246   (ILE  179  - PHE  196  <=> ALA  266  - LEU  283 )                          
 885: s001-x 6vq6-e     1 -   4 <=>    1 -   4   (GLN   27  - GLU   30  <=> ALA    3  - PHE    6 )                          
 885: s001-x 6vq6-e     6 -  19 <=>    5 -  18   (VAL   32  - CYS   45  <=> ALA    7  - ILE   20 )                          
 885: s001-x 6vq6-e    22 -  25 <=>   24 -  27   (ILE   48  - PHE   51  <=> TRP   26  - PRO   29 )                          
 885: s001-x 6vq6-e    29 -  55 <=>   29 -  55   (ILE  147  - TYR  173  <=> GLY   31  - LEU   57 )                          
 886: s001-x 2m67-A     1 -  21 <=>    2 -  22   (GLN   27  - GLN   47  <=> LYS    2  - SER   22 )                          
 886: s001-x 2m67-A    22 -  26 <=>   25 -  29   (ILE   48  - GLY   52  <=> PRO   25  - ILE   29 )                          
 886: s001-x 2m67-A    27 -  30 <=>   46 -  49   (SER  145  - CYS  148  <=> VAL   46  - PRO   49 )                          
 886: s001-x 2m67-A    31 -  57 <=>   51 -  77   (LEU  149  - LEU  175  <=> LEU   51  - ASN   77 )                          
 887: s001-x 4whe-A     1 -  21 <=>   17 -  37   (GLN   27  - GLN   47  <=> LEU   19  - GLU   42 )                          
 887: s001-x 4whe-A    23 -  26 <=>   43 -  46   (PRO   49  - GLY   52  <=> ALA   48  - LEU   51 )                          
 887: s001-x 4whe-A    27 -  30 <=>  102 - 105   (SER  145  - CYS  148  <=> GLU  107  - LEU  110 )                          
 887: s001-x 4whe-A    31 -  52 <=>  108 - 129   (LEU  149  - GLN  170  <=> ASP  113  - ALA  134 )                          
 887: s001-x 4whe-A    54 -  57 <=>  130 - 133   (GLY  172  - LEU  175  <=> ARG  135  - ALA  138 )                          
 888: s001-x 6wg3-E     1 -  19 <=>   51 -  69   (GLN   27  - CYS   45  <=> LEU 1257  - ASP 1275 )                          
 888: s001-x 6wg3-E    20 -  23 <=>   71 -  74   (CYS   46  - PRO   49  <=> SER 1277  - SER 1280 )                          
 888: s001-x 6wg3-E    31 -  54 <=>   75 -  98   (LEU  149  - GLY  172  <=> GLU 1293  - ASN 1316 )                          
 888: s001-x 6wg3-E    62 -  69 <=>  112 - 119   (SER  180  - ILE  187  <=> GLU 1330  - ILE 1337 )                          
 888: s001-x 6wg3-E    73 -  76 <=>  173 - 176   (ILE  191  - LYS  194  <=> GLN 1413  - SER 1416 )                          
 889: s001-x 3e00-D     4 -  20 <=>  264 - 280   (GLU   30  - CYS   46  <=> GLU  378  - SER  394 )                          
 889: s001-x 3e00-D    21 -  24 <=>  282 - 285   (GLN   47  - LEU   50  <=> ASP  396  - GLY  399 )                          
 889: s001-x 3e00-D    31 -  55 <=>  287 - 311   (LEU  149  - TYR  173  <=> LEU  401  - HIS  425 )                          
 889: s001-x 3e00-D    57 -  65 <=>  315 - 323   (LEU  175  - ILE  183  <=> SER  429  - GLN  437 )                          
 889: s001-x 3e00-D    67 -  78 <=>  324 - 335   (THR  185  - PHE  196  <=> LYS  438  - HIS  449 )                          
 890: s001-x 7lj7-A     1 -  21 <=>    2 -  22   (GLN   27  - GLN   47  <=> LEU    6  - SER   26 )                          
 890: s001-x 7lj7-A    22 -  25 <=>   26 -  29   (ILE   48  - PHE   51  <=> ALA   30  - SER   33 )                          
 890: s001-x 7lj7-A    26 -  29 <=>   31 -  34   (GLY   52  - ILE  147  <=> THR   35  - LYS   38 )                          
 890: s001-x 7lj7-A    31 -  52 <=>   54 -  75   (LEU  149  - GLN  170  <=> ARG   58  - ALA   79 )                          
 890: s001-x 7lj7-A    54 -  57 <=>   76 -  79   (GLY  172  - LEU  175  <=> SER   80  - THR   83 )                          
 890: s001-x 7lj7-A    58 -  67 <=>   96 - 105   (GLY  176  - THR  185  <=> VAL  100  - PHE  109 )                          
 891: s001-x 2wzk-A     6 -  19 <=>    5 -  18   (VAL   32  - CYS   45  <=> GLU   16  - LEU   29 )                          
 891: s001-x 2wzk-A    20 -  23 <=>   20 -  23   (CYS   46  - PRO   49  <=> ARG   31  - SER   34 )                          
 891: s001-x 2wzk-A    37 -  55 <=>   25 -  43   (LEU  155  - TYR  173  <=> THR   36  - ASP   54 )                          
 891: s001-x 2wzk-A    56 -  59 <=>   46 -  49   (GLY  174  - SER  177  <=> GLY   57  - LYS   60 )                          
 891: s001-x 2wzk-A    61 -  78 <=>   50 -  67   (ILE  179  - PHE  196  <=> ILE   61  - ALA   78 )                          
 892: s001-x 1i5p-A     1 -  20 <=>  105 - 124   (GLN   27  - CYS   46  <=> LEU  105  - ILE  124 )                          
 892: s001-x 1i5p-A    21 -  24 <=>  128 - 131   (GLN   47  - LEU   50  <=> ASN  128  - VAL  131 )                          
 892: s001-x 1i5p-A    25 -  28 <=>  134 - 137   (PHE   51  - GLY  146  <=> PHE  134  - PRO  137 )                          
 892: s001-x 1i5p-A    30 -  53 <=>  143 - 166   (CYS  148  - LYS  171  <=> PRO  143  - ILE  166 )                          
 892: s001-x 1i5p-A    56 -  59 <=>  173 - 176   (GLY  174  - SER  177  <=> LEU  173  - LEU  176 )                          
 892: s001-x 1i5p-A    61 -  66 <=>  177 - 182   (ILE  179  - ALA  184  <=> PHE  177  - ASN  182 )                          
 893: s001-x 7elb-A     1 -  20 <=>  562 - 581   (GLN   27  - CYS   46  <=> PHE  601  - ILE  620 )                          
 893: s001-x 7elb-A    21 -  24 <=>  584 - 587   (GLN   47  - LEU   50  <=> SER  623  - LYS  626 )                          
 893: s001-x 7elb-A    33 -  53 <=>  621 - 641   (ILE  151  - LYS  171  <=> LYS  660  - SER  680 )                          
 893: s001-x 7elb-A    57 -  67 <=>  653 - 663   (LEU  175  - THR  185  <=> ARG  692  - LEU  702 )                          
 893: s001-x 7elb-A    69 -  78 <=> 1220 -1229   (ILE  187  - PHE  196  <=> THR 1397  - ASN 1406 )                          
 894: s001-x 6nd4-J     7 -  21 <=>  415 - 429   (LEU   33  - GLN   47  <=> ARG  434  - LYS  448 )                          
 894: s001-x 6nd4-J    33 -  52 <=>  433 - 452   (ILE  151  - GLN  170  <=> ASP  452  - GLY  471 )                          
 894: s001-x 6nd4-J    54 -  58 <=>  453 - 457   (GLY  172  - GLY  176  <=> ASN  472  - SER  476 )                          
 894: s001-x 6nd4-J    62 -  70 <=>  459 - 467   (SER  180  - CYS  188  <=> PRO  478  - ASP  486 )                          
 895: s001-x 6oyh-D     1 -  21 <=>   74 -  94   (GLN   27  - GLN   47  <=> TRP   95  - PHE  115 )                          
 895: s001-x 6oyh-D    22 -  26 <=>   98 - 102   (ILE   48  - GLY   52  <=> TYR  119  - LYS  123 )                          
 895: s001-x 6oyh-D    33 -  55 <=>  105 - 127   (ILE  151  - TYR  173  <=> LYS  126  - ILE  148 )                          
 895: s001-x 6oyh-D    59 -  68 <=>  160 - 169   (SER  177  - ASN  186  <=> VAL  181  - ASN  190 )                          
 895: s001-x 6oyh-D    71 -  74 <=>  178 - 181   (GLU  189  - VAL  192  <=> ALA  199  - PRO  202 )                          
 895: s001-x 6oyh-D    75 -  78 <=>  230 - 233   (TRP  193  - PHE  196  <=> PHE  251  - PHE  254 )                          
 896: s001-x 7lep-E     1 -  22 <=>   15 -  36   (GLN   27  - ILE   48  <=> LEU   16  - ASP   37 )                          
 896: s001-x 7lep-E    33 -  52 <=>   37 -  56   (ILE  151  - GLN  170  <=> ALA   50  - VAL   69 )                          
 896: s001-x 7lep-E    54 -  57 <=>   57 -  60   (GLY  172  - LEU  175  <=> PRO   70  - SER   73 )                          
 896: s001-x 7lep-E    64 -  70 <=>  109 - 115   (PHE  182  - CYS  188  <=> LEU  128  - GLU  134 )                          
 897: s001-x 7emf-J     7 -  21 <=>    1 -  15   (LEU   33  - GLN   47  <=> HIS    7  - GLN   21 )                          
 897: s001-x 7emf-J    22 -  26 <=>   19 -  23   (ILE   48  - GLY   52  <=> ILE   25  - PHE   29 )                          
 897: s001-x 7emf-J    29 -  52 <=>   25 -  48   (ILE  147  - GLN  170  <=> PRO   31  - CYS   54 )                          
 897: s001-x 7emf-J    54 -  58 <=>   49 -  53   (GLY  172  - GLY  176  <=> ARG   55  - HIS   59 )                          
 897: s001-x 7emf-J    73 -  78 <=>   64 -  69   (ILE  191  - PHE  196  <=> TYR   70  - ARG   75 )                          
 898: s001-x 5xtc-V     1 -  20 <=>   57 -  76   (GLN   27  - CYS   46  <=> GLN   58  - SER   77 )                          
 898: s001-x 5xtc-V    21 -  24 <=>   79 -  82   (GLN   47  - LEU   50  <=> VAL   80  - LYS   83 )                          
 898: s001-x 5xtc-V    47 -  54 <=>   96 - 103   (LEU  165  - GLY  172  <=> GLY   97  - ARG  104 )                          
 898: s001-x 5xtc-V    56 -  78 <=>  110 - 132   (GLY  174  - PHE  196  <=> GLY  111  - TRP  133 )                          
 899: s001-x 5hus-A     1 -  18 <=>  102 - 119   (GLN   27  - VAL   44  <=> ASP  115  - SER  132 )                          
 899: s001-x 5hus-A    21 -  24 <=>  139 - 142   (GLN   47  - LEU   50  <=> HIS  152  - LYS  155 )                          
 899: s001-x 5hus-A    31 -  54 <=>  146 - 169   (LEU  149  - GLY  172  <=> GLU  159  - ASN  182 )                          
 899: s001-x 5hus-A    58 -  61 <=>  170 - 173   (GLY  176  - ILE  179  <=> GLY  183  - ALA  186 )                          
 899: s001-x 5hus-A    69 -  72 <=>  241 - 244   (ILE  187  - THR  190  <=> SER  254  - GLU  257 )                          
 899: s001-x 5hus-A    75 -  78 <=>  275 - 278   (TRP  193  - PHE  196  <=> THR  288  - THR  291 )                          
 900: s001-x 5lbm-C     4 -  21 <=>    2 -  19   (GLU   30  - GLN   47  <=> SER    3  - GLY   20 )                          
 900: s001-x 5lbm-C    23 -  26 <=>   26 -  29   (PRO   49  - GLY   52  <=> ARG   27  - GLU   30 )                          
 900: s001-x 5lbm-C    29 -  54 <=>   33 -  58   (ILE  147  - GLY  172  <=> GLU   34  - SER   59 )                          
 900: s001-x 5lbm-C    56 -  59 <=>   59 -  62   (GLY  174  - SER  177  <=> HIS   60  - GLU   63 )                          
 901: s001-x 6em5-R     1 -  22 <=>   60 -  81   (GLN   27  - ILE   48  <=> PRO   90  - ASP  111 )                          
 901: s001-x 6em5-R    57 -  60 <=>   99 - 102   (LEU  175  - GLY  178  <=> GLY  129  - PHE  132 )                          
 901: s001-x 6em5-R    62 -  78 <=>  103 - 119   (SER  180  - PHE  196  <=> LYS  133  - ALA  149 )                          
 902: s001-x 3spg-A     1 -  21 <=>   39 -  59   (GLN   27  - GLN   47  <=> TRP   79  - LEU   99 )                          
 902: s001-x 3spg-A    22 -  25 <=>   62 -  65   (ILE   48  - PHE   51  <=> TRP  102  - ALA  105 )                          
 902: s001-x 3spg-A    29 -  32 <=>  113 - 116   (ILE  147  - LEU  150  <=> GLU  153  - PRO  156 )                          
 902: s001-x 3spg-A    33 -  55 <=>  118 - 140   (ILE  151  - TYR  173  <=> ALA  158  - ILE  180 )                          
 903: s001-x 7bss-A     2 -  21 <=>  713 - 732   (PHE   28  - GLN   47  <=> LYS  988  - VAL 1007 )                          
 903: s001-x 7bss-A    22 -  25 <=>  735 - 738   (ILE   48  - PHE   51  <=> LYS 1010  - LEU 1013 )                          
 903: s001-x 7bss-A    28 -  31 <=>  741 - 744   (GLY  146  - LEU  149  <=> ARG 1016  - THR 1019 )                          
 903: s001-x 7bss-A    32 -  50 <=>  747 - 765   (LEU  150  - LEU  168  <=> ASN 1022  - TRP 1040 )                          
 903: s001-x 7bss-A    52 -  55 <=>  778 - 781   (GLN  170  - TYR  173  <=> MET 1053  - VAL 1056 )                          
 903: s001-x 7bss-A    56 -  59 <=>  783 - 786   (GLY  174  - SER  177  <=> ALA 1058  - LEU 1061 )                          
 903: s001-x 7bss-A    62 -  73 <=>  790 - 801   (SER  180  - ILE  191  <=> SER 1065  - ILE 1076 )                          
 904: s001-x 6al2-A     1 -  21 <=>  303 - 323   (GLN   27  - GLN   47  <=> VAL  351  - PRO  371 )                          
 904: s001-x 6al2-A    22 -  25 <=>  327 - 330   (ILE   48  - PHE   51  <=> ALA  375  - THR  378 )                          
 904: s001-x 6al2-A    27 -  30 <=>  362 - 365   (SER  145  - CYS  148  <=> ALA  410  - LYS  413 )                          
 904: s001-x 6al2-A    31 -  52 <=>  371 - 392   (LEU  149  - GLN  170  <=> PRO  419  - LEU  440 )                          
 904: s001-x 6al2-A    56 -  76 <=>  464 - 484   (GLY  174  - LYS  194  <=> GLY  512  - TYR  532 )                          
 905: s001-x 5lm2-B     1 -  21 <=>    2 -  22   (GLN   27  - GLN   47  <=> ALA    5  - ALA   25 )                          
 905: s001-x 5lm2-B    22 -  26 <=>   26 -  30   (ILE   48  - GLY   52  <=> ASP   29  - VAL   33 )                          
 905: s001-x 5lm2-B    27 -  31 <=>  195 - 199   (SER  145  - LEU  149  <=> LEU  200  - GLN  204 )                          
 905: s001-x 5lm2-B    32 -  50 <=>  201 - 219   (LEU  150  - LEU  168  <=> UNK  206  - ASP  224 )                          
 905: s001-x 5lm2-B    56 -  60 <=>  237 - 241   (GLY  174  - GLY  178  <=> PHE  242  - LEU  246 )                          
 905: s001-x 5lm2-B    62 -  65 <=>  242 - 245   (SER  180  - ILE  183  <=> LYS  247  - ASP  250 )                          
 906: s001-x 7kpv-B     1 -   4 <=>    2 -   5   (GLN   27  - GLU   30  <=> GLY    3  - TRP    6 )                          
 906: s001-x 7kpv-B     8 -  19 <=>  215 - 226   (TRP   34  - CYS   45  <=> HIS  227  - ILE  238 )                          
 906: s001-x 7kpv-B    20 -  24 <=>  228 - 232   (CYS   46  - LEU   50  <=> ILE  240  - PRO  244 )                          
 906: s001-x 7kpv-B    31 -  34 <=>  233 - 236   (LEU  149  - THR  152  <=> PRO  261  - SER  264 )                          
 906: s001-x 7kpv-B    36 -  51 <=>  237 - 252   (GLN  154  - LEU  169  <=> SER  265  - LEU  280 )                          
 906: s001-x 7kpv-B    59 -  78 <=>  253 - 272   (SER  177  - PHE  196  <=> VAL  281  - TRP  300 )                          
 907: s001-x 2nwb-A     1 -  20 <=>   39 -  58   (GLN   27  - CYS   46  <=> GLY   43  - LEU   62 )                          
 907: s001-x 2nwb-A    21 -  24 <=>   60 -  63   (GLN   47  - LEU   50  <=> GLU   64  - THR   67 )                          
 907: s001-x 2nwb-A    32 -  58 <=>   65 -  91   (LEU  150  - GLY  176  <=> GLU   69  - GLU   95 )                          
 907: s001-x 2nwb-A    62 -  65 <=>   98 - 101   (SER  180  - ILE  183  <=> SER  102  - LEU  105 )                          
 908: s001-x 6qfj-A     3 -  20 <=>    1 -  18   (LYS   29  - CYS   46  <=> SER  187  - PRO  204 )                          
 908: s001-x 6qfj-A    21 -  25 <=>   42 -  46   (GLN   47  - PHE   51  <=> TYR  228  - ASP  232 )                          
 908: s001-x 6qfj-A    33 -  52 <=>   48 -  67   (ILE  151  - GLN  170  <=> THR  234  - VAL  253 )                          
 908: s001-x 6qfj-A    56 -  59 <=>   68 -  71   (GLY  174  - SER  177  <=> ASP  254  - SER  257 )                          
 909: s001-x 7ae8-A     1 -   4 <=>    1 -   4   (GLN   27  - GLU   30  <=> THR    2  - GLU    5 )                          
 909: s001-x 7ae8-A     6 -  21 <=>    5 -  20   (VAL   32  - GLN   47  <=> PRO    6  - ASP   21 )                          
 909: s001-x 7ae8-A    22 -  26 <=>   24 -  28   (ILE   48  - GLY   52  <=> LYS   25  - ILE   29 )                          
 909: s001-x 7ae8-A    28 -  31 <=>   31 -  34   (GLY  146  - LEU  149  <=> ASP   32  - LEU   35 )                          
 909: s001-x 7ae8-A    32 -  52 <=>   38 -  58   (LEU  150  - GLN  170  <=> GLU   39  - ASN   59 )                          
 909: s001-x 7ae8-A    54 -  57 <=>   59 -  62   (GLY  172  - LEU  175  <=> ASP   60  - LEU   63 )                          
 909: s001-x 7ae8-A    62 -  67 <=>  129 - 134   (SER  180  - THR  185  <=> LEU  130  - ILE  135 )                          
 910: s001-x 3fey-A     1 -  20 <=>  158 - 177   (GLN   27  - CYS   46  <=> GLU  159  - PRO  178 )                          
 910: s001-x 3fey-A    21 -  24 <=>  179 - 182   (GLN   47  - LEU   50  <=> VAL  180  - GLU  183 )                          
 910: s001-x 3fey-A    35 -  54 <=>  186 - 205   (ILE  153  - GLY  172  <=> LYS  187  - ARG  206 )                          
 910: s001-x 3fey-A    57 -  60 <=>  206 - 209   (LEU  175  - GLY  178  <=> GLN  207  - HIS  210 )                          
 910: s001-x 3fey-A    62 -  67 <=>  226 - 231   (SER  180  - THR  185  <=> GLU  227  - LEU  232 )                          
 910: s001-x 3fey-A    70 -  75 <=>  310 - 315   (CYS  188  - TRP  193  <=> ARG  311  - GLU  316 )                          
 911: s001-x 6fwr-A     2 -  21 <=>  265 - 284   (PHE   28  - GLN   47  <=> GLU  266  - THR  285 )                          
 911: s001-x 6fwr-A    22 -  25 <=>  289 - 292   (ILE   48  - PHE   51  <=> PHE  290  - LYS  293 )                          
 911: s001-x 6fwr-A    36 -  41 <=>  294 - 299   (GLN  154  - GLY  159  <=> ILE  295  - ILE  300 )                          
 911: s001-x 6fwr-A    42 -  52 <=>  302 - 312   (LEU  160  - GLN  170  <=> ARG  303  - GLU  313 )                          
 911: s001-x 6fwr-A    54 -  57 <=>  313 - 316   (GLY  172  - LEU  175  <=> LEU  314  - SER  317 )                          
 911: s001-x 6fwr-A    65 -  69 <=>  385 - 389   (ILE  183  - ILE  187  <=> ASN  390  - GLY  394 )                          
 912: s001-x 6fea-C     4 -  21 <=>    1 -  18   (GLU   30  - GLN   47  <=> MET    1  - LEU   18 )                          
 912: s001-x 6fea-C    30 -  49 <=>   51 -  70   (CYS  148  - GLU  167  <=> GLY   51  - ARG   70 )                          
 912: s001-x 6fea-C    51 -  54 <=>   76 -  79   (LEU  169  - GLY  172  <=> ALA   76  - VAL   79 )                          
 912: s001-x 6fea-C    57 -  74 <=>   81 -  98   (LEU  175  - VAL  192  <=> LYS   81  - VAL   98 )                          
 912: s001-x 6fea-C    75 -  78 <=>  100 - 103   (TRP  193  - PHE  196  <=> ILE  100  - SER  103 )                          
 913: s001-x 4xng-D     1 -   5 <=>   14 -  18   (GLN   27  - LYS   31  <=> LYS   75  - ARG   79 )                          
 913: s001-x 4xng-D     6 -  10 <=>   20 -  24   (VAL   32  - ALA   36  <=> PHE   81  - GLU   85 )                          
 913: s001-x 4xng-D    11 -  21 <=>   26 -  36   (ILE   37  - GLN   47  <=> CYS   87  - LEU   97 )                          
 913: s001-x 4xng-D    22 -  25 <=>   39 -  42   (ILE   48  - PHE   51  <=> VAL  100  - LEU  103 )                          
 913: s001-x 4xng-D    26 -  29 <=>   46 -  49   (GLY   52  - ILE  147  <=> PHE  107  - TYR  110 )                          
 913: s001-x 4xng-D    30 -  33 <=>   52 -  55   (CYS  148  - ILE  151  <=> LYS  113  - LEU  116 )                          
 913: s001-x 4xng-D    34 -  54 <=>   57 -  77   (THR  152  - GLY  172  <=> ASN  118  - LEU  138 )                          
 913: s001-x 4xng-D    61 -  67 <=>  117 - 123   (ILE  179  - THR  185  <=> ILE  178  - ARG  184 )                          
 914: s001-x 3ezx-A     1 -   4 <=>   30 -  33   (GLN   27  - GLU   30  <=> ALA   31  - VAL   34 )                          
 914: s001-x 3ezx-A     7 -  13 <=>   34 -  40   (LEU   33  - LEU   39  <=> PRO   35  - THR   41 )                          
 914: s001-x 3ezx-A    14 -  21 <=>   42 -  49   (PHE   40  - GLN   47  <=> GLY   43  - ILE   50 )                          
 914: s001-x 3ezx-A    22 -  26 <=>   52 -  56   (ILE   48  - GLY   52  <=> ASP   53  - ALA   57 )                          
 914: s001-x 3ezx-A    33 -  52 <=>   60 -  79   (ILE  151  - GLN  170  <=> PHE   61  - THR   80 )                          
 914: s001-x 3ezx-A    54 -  57 <=>   80 -  83   (GLY  172  - LEU  175  <=> PRO   81  - GLU   84 )                          
 914: s001-x 3ezx-A    61 -  65 <=>  105 - 109   (ILE  179  - ILE  183  <=> GLY  109  - VAL  113 )                          
 914: s001-x 3ezx-A    67 -  70 <=>  200 - 203   (THR  185  - CYS  188  <=> ASN  204  - GLU  207 )                          
 915: s001-x 5nmo-A     1 -  21 <=>   36 -  56   (GLN   27  - GLN   47  <=> LYS  219  - GLY  239 )                          
 915: s001-x 5nmo-A    22 -  26 <=>   60 -  64   (ILE   48  - GLY   52  <=> THR  243  - LYS  247 )                          
 915: s001-x 5nmo-A    27 -  31 <=>   72 -  76   (SER  145  - LEU  149  <=> SER  921  - LYS  925 )                          
 915: s001-x 5nmo-A    32 -  52 <=>   78 -  98   (LEU  150  - GLN  170  <=> GLU  927  - GLU  947 )                          
 915: s001-x 5nmo-A    56 -  59 <=>   99 - 102   (GLY  174  - SER  177  <=> GLU  948  - LEU  951 )                          
 915: s001-x 5nmo-A    63 -  66 <=>  103 - 106   (LEU  181  - ALA  184  <=> SER  952  - GLY  955 )                          
 916: s001-x 4leu-A     6 -  21 <=>    4 -  19   (VAL   32  - GLN   47  <=> GLY   74  - GLU   89 )                          
 916: s001-x 4leu-A    37 -  51 <=>   21 -  35   (LEU  155  - LEU  169  <=> ASP   91  - LEU  105 )                          
 916: s001-x 4leu-A    56 -  59 <=>   36 -  39   (GLY  174  - SER  177  <=> LEU  106  - ASP  109 )                          
 916: s001-x 4leu-A    61 -  72 <=>   40 -  51   (ILE  179  - THR  190  <=> MET  110  - GLU  121 )                          
 916: s001-x 4leu-A    73 -  78 <=>   81 -  86   (ILE  191  - PHE  196  <=> VAL  151  - SER  156 )                          
 917: s001-x 4w8y-A     1 -  21 <=>  301 - 321   (GLN   27  - GLN   47  <=> GLU  315  - ASP  335 )                          
 917: s001-x 4w8y-A    22 -  25 <=>  328 - 331   (ILE   48  - PHE   51  <=> VAL  342  - VAL  345 )                          
 917: s001-x 4w8y-A    32 -  41 <=>  332 - 341   (LEU  150  - GLY  159  <=> ASP  346  - LYS  355 )                          
 917: s001-x 4w8y-A    42 -  48 <=>  343 - 349   (LEU  160  - ASP  166  <=> ALA  357  - ARG  363 )                          
 917: s001-x 4w8y-A    50 -  54 <=>  350 - 354   (LEU  168  - GLY  172  <=> GLU  364  - VAL  368 )                          
 917: s001-x 4w8y-A    61 -  78 <=>  465 - 482   (ILE  179  - PHE  196  <=> MET  480  - GLN  497 )                          
 918: s001-x 6zff-A     1 -  21 <=>    7 -  27   (GLN   27  - GLN   47  <=> SER  391  - GLU  411 )                          
 918: s001-x 6zff-A    22 -  25 <=>   31 -  34   (ILE   48  - PHE   51  <=> GLU  415  - GLN  418 )                          
 918: s001-x 6zff-A    29 -  32 <=>   82 -  85   (ILE  147  - LEU  150  <=> ASN  472  - ALA  475 )                          
 918: s001-x 6zff-A    33 -  52 <=>   87 - 106   (ILE  151  - GLN  170  <=> LEU  477  - LYS  496 )                          
 918: s001-x 6zff-A    54 -  57 <=>  107 - 110   (GLY  172  - LEU  175  <=> ARG  497  - PRO  500 )                          
 919: s001-x 4f52-E     1 -  21 <=>  127 - 147   (GLN   27  - GLN   47  <=> LEU  136  - LEU  156 )                          
 919: s001-x 4f52-E    22 -  25 <=>  149 - 152   (ILE   48  - PHE   51  <=> PRO  158  - TYR  161 )                          
 919: s001-x 4f52-E    30 -  33 <=>  153 - 156   (CYS  148  - ILE  151  <=> SER  162  - ASP  169 )                          
 919: s001-x 4f52-E    35 -  47 <=>  159 - 171   (ILE  153  - LEU  165  <=> GLY  172  - THR  184 )                          
 919: s001-x 4f52-E    49 -  54 <=>  172 - 177   (GLU  167  - GLY  172  <=> LYS  185  - GLU  190 )                          
 919: s001-x 4f52-E    56 -  59 <=>  190 - 193   (GLY  174  - SER  177  <=> LYS  203  - ASP  206 )                          
 919: s001-x 4f52-E    61 -  70 <=>  195 - 204   (ILE  179  - CYS  188  <=> LEU  208  - LYS  217 )                          
 919: s001-x 4f52-E    71 -  77 <=>  243 - 249   (GLU  189  - ALA  195  <=> SER  285  - TYR  291 )                          
 920: s001-x 5m87-A     1 -  20 <=>   99 - 118   (GLN   27  - CYS   46  <=> GLY  111  - VAL  130 )                          
 920: s001-x 5m87-A    22 -  26 <=>  288 - 292   (ILE   48  - GLY   52  <=> SER  300  - LEU  304 )                          
 920: s001-x 5m87-A    27 -  31 <=>  314 - 318   (SER  145  - LEU  149  <=> GLY  326  - THR  330 )                          
 920: s001-x 5m87-A    32 -  55 <=>  320 - 343   (LEU  150  - TYR  173  <=> PHE  332  - MET  355 )                          
 920: s001-x 5m87-A    58 -  78 <=>  355 - 375   (GLY  176  - PHE  196  <=> LEU  367  - THR  387 )                          
 921: s001-x 6m31-A     1 -  20 <=>   39 -  58   (GLN   27  - CYS   46  <=> LEU   42  - ILE   61 )                          
 921: s001-x 6m31-A    21 -  24 <=>   62 -  65   (GLN   47  - LEU   50  <=> PHE   65  - GLU   68 )                          
 921: s001-x 6m31-A    31 -  34 <=>   78 -  81   (LEU  149  - THR  152  <=> SER   81  - ILE   84 )                          
 921: s001-x 6m31-A    36 -  52 <=>   82 -  98   (GLN  154  - GLN  170  <=> LYS   85  - LEU  101 )                          
 921: s001-x 6m31-A    54 -  57 <=>   99 - 102   (GLY  172  - LEU  175  <=> VAL  102  - LEU  105 )                          
 921: s001-x 6m31-A    58 -  70 <=>  110 - 122   (GLY  176  - CYS  188  <=> ILE  113  - TYR  125 )                          
 921: s001-x 6m31-A    72 -  78 <=>  125 - 131   (THR  190  - PHE  196  <=> LYS  128  - PRO  134 )                          
 922: s001-x 3kkd-C     1 -  22 <=>   52 -  73   (GLN   27  - ILE   48  <=> ILE   83  - SER  104 )                          
 922: s001-x 3kkd-C    27 -  30 <=>   91 -  94   (SER  145  - CYS  148  <=> ALA  122  - SER  125 )                          
 922: s001-x 3kkd-C    31 -  45 <=>   97 - 111   (LEU  149  - LEU  163  <=> GLU  128  - LEU  142 )                          
 922: s001-x 3kkd-C    47 -  52 <=>  117 - 122   (LEU  165  - GLN  170  <=> HIS  148  - GLN  153 )                          
 922: s001-x 3kkd-C    54 -  57 <=>  123 - 126   (GLY  172  - LEU  175  <=> ALA  154  - GLN  157 )                          
 922: s001-x 3kkd-C    62 -  78 <=>  139 - 155   (SER  180  - PHE  196  <=> ASP  170  - VAL  186 )                          
 923: s001-x 4avx-A     1 -  10 <=>   72 -  81   (GLN   27  - ALA   36  <=> GLN   77  - LYS   86 )                          
 923: s001-x 4avx-A    11 -  23 <=>   83 -  95   (ILE   37  - PRO   49  <=> THR   88  - VAL  100 )                          
 923: s001-x 4avx-A    36 -  54 <=>   96 - 114   (GLN  154  - GLY  172  <=> GLU  101  - PHE  119 )                          
 923: s001-x 4avx-A    59 -  68 <=>  125 - 134   (SER  177  - ASN  186  <=> ASP  130  - GLY  139 )                          
 924: s001-x 5olk-A     1 -  19 <=>  148 - 166   (GLN   27  - CYS   45  <=> SER  152  - GLU  170 )                          
 924: s001-x 5olk-A    20 -  25 <=>  168 - 173   (CYS   46  - PHE   51  <=> ALA  172  - TRP  177 )                          
 924: s001-x 5olk-A    27 -  30 <=>  185 - 188   (SER  145  - CYS  148  <=> ILE  189  - VAL  192 )                          
 924: s001-x 5olk-A    31 -  51 <=>  191 - 211   (LEU  149  - LEU  169  <=> THR  195  - GLY  215 )                          
 924: s001-x 5olk-A    60 -  68 <=>  212 - 220   (GLY  178  - ASN  186  <=> LEU  216  - LYS  224 )                          
 924: s001-x 5olk-A    70 -  73 <=>  221 - 224   (CYS  188  - ILE  191  <=> LYS  225  - VAL  228 )                          
 925: s001-x 3f7c-A     6 -  22 <=>   14 -  30   (VAL   32  - ILE   48  <=> LEU   13  - SER   29 )                          
 925: s001-x 3f7c-A    23 -  26 <=>   34 -  37   (PRO   49  - GLY   52  <=> TYR   33  - PHE   36 )                          
 925: s001-x 3f7c-A    27 -  50 <=>   40 -  63   (SER  145  - LEU  168  <=> ALA   39  - ASP   62 )                          
 925: s001-x 3f7c-A    60 -  63 <=>  108 - 111   (GLY  178  - LEU  181  <=> ARG  107  - PRO  110 )                          
 925: s001-x 3f7c-A    72 -  75 <=>  156 - 159   (THR  190  - TRP  193  <=> ASP  155  - LEU  158 )                          
 926: s001-x 3nbx-X     3 -   8 <=>  288 - 293   (LYS   29  - TRP   34  <=> VAL  300  - HIS  305 )                          
 926: s001-x 3nbx-X     9 -  21 <=>  297 - 309   (THR   35  - GLN   47  <=> GLN  309  - GLN  321 )                          
 926: s001-x 3nbx-X    22 -  25 <=>  312 - 315   (ILE   48  - PHE   51  <=> LEU  324  - GLN  327 )                          
 926: s001-x 3nbx-X    26 -  29 <=>  318 - 321   (GLY   52  - ILE  147  <=> GLN  330  - LYS  333 )                          
 926: s001-x 3nbx-X    33 -  54 <=>  427 - 448   (ILE  151  - GLY  172  <=> PRO  443  - PHE  464 )                          
 926: s001-x 3nbx-X    57 -  60 <=>  466 - 469   (LEU  175  - GLY  178  <=> GLU  482  - LEU  485 )                          
 926: s001-x 3nbx-X    62 -  67 <=>  470 - 475   (SER  180  - THR  185  <=> GLN  486  - GLN  491 )                          
 927: s001-x 2xrh-A    14 -  17 <=>   25 -  28   (PHE   40  - LEU   43  <=> VAL   37  - PRO   40 )                          
 927: s001-x 2xrh-A    22 -  26 <=>   40 -  44   (ILE   48  - GLY   52  <=> LYS   52  - LYS   56 )                          
 927: s001-x 2xrh-A    29 -  51 <=>   46 -  68   (ILE  147  - LEU  169  <=> PRO   58  - MET   80 )                          
 927: s001-x 2xrh-A    56 -  59 <=>   69 -  72   (GLY  174  - SER  177  <=> THR   81  - ASP   84 )                          
 927: s001-x 2xrh-A    61 -  78 <=>   73 -  90   (ILE  179  - PHE  196  <=> PHE   85  - GLU  102 )                          
 928: s001-x 6sn1-A     1 -  21 <=>  448 - 468   (GLN   27  - GLN   47  <=> THR  487  - LYS  507 )                          
 928: s001-x 6sn1-A    34 -  54 <=>  476 - 496   (THR  152  - GLY  172  <=> PRO  523  - HIS  543 )                          
 928: s001-x 6sn1-A    56 -  59 <=>  504 - 507   (GLY  174  - SER  177  <=> GLN  551  - LEU  554 )                          
 928: s001-x 6sn1-A    61 -  64 <=>  510 - 513   (ILE  179  - PHE  182  <=> LEU  557  - CYS  560 )                          
 929: s001-x 4wat-A     1 -   4 <=>   13 -  16   (GLN   27  - GLU   30  <=> ALA  158  - ILE  161 )                          
 929: s001-x 4wat-A     5 -  21 <=>   30 -  46   (LYS   31  - GLN   47  <=> ILE  175  - ASN  191 )                          
 929: s001-x 4wat-A    22 -  25 <=>   49 -  52   (ILE   48  - PHE   51  <=> TYR  194  - SER  197 )                          
 929: s001-x 4wat-A    31 -  34 <=>   53 -  56   (LEU  149  - THR  152  <=> SER  198  - GLY  201 )                          
 929: s001-x 4wat-A    36 -  54 <=>   57 -  75   (GLN  154  - GLY  172  <=> LYS  202  - VAL  220 )                          
 929: s001-x 4wat-A    57 -  63 <=>  144 - 150   (LEU  175  - LEU  181  <=> PHE  325  - ASP  331 )                          
 929: s001-x 4wat-A    71 -  75 <=>  183 - 187   (GLU  189  - TRP  193  <=> ILE  364  - ILE  368 )                          
 930: s001-x 4owt-A     3 -  21 <=>   49 -  67   (LYS   29  - GLN   47  <=> LYS   81  - THR   99 )                          
 930: s001-x 4owt-A    37 -  51 <=>   69 -  83   (LEU  155  - LEU  169  <=> PRO  101  - SER  115 )                          
 930: s001-x 4owt-A    57 -  60 <=>   84 -  87   (LEU  175  - GLY  178  <=> ARG  116  - UNK  119 )                          
 930: s001-x 4owt-A    62 -  73 <=>   88 -  99   (SER  180  - ILE  191  <=> ASN  120  - UNK  131 )                          
 930: s001-x 4owt-A    74 -  77 <=>  101 - 104   (VAL  192  - ALA  195  <=> LYS  133  - LYS  136 )                          
 931: s001-x 6ei6-A     1 -  21 <=>    4 -  24   (GLN   27  - GLN   47  <=> THR  578  - MET  598 )                          
 931: s001-x 6ei6-A    23 -  26 <=>   30 -  33   (PRO   49  - GLY   52  <=> ASP  604  - LYS  607 )                          
 931: s001-x 6ei6-A    29 -  32 <=>   36 -  39   (ILE  147  - LEU  150  <=> GLY  610  - ALA  613 )                          
 931: s001-x 6ei6-A    33 -  54 <=>   41 -  62   (ILE  151  - GLY  172  <=> MET  615  - LYS  636 )                          
 931: s001-x 6ei6-A    55 -  58 <=>   68 -  71   (TYR  173  - GLY  176  <=> LEU  642  - PHE  645 )                          
 931: s001-x 6ei6-A    72 -  75 <=>  226 - 229   (THR  190  - TRP  193  <=> LEU  800  - GLN  803 )                          
 932: s001-x 4phz-B     1 -   9 <=>   22 -  30   (GLN   27  - THR   35  <=> LEU   30  - VAL   38 )                          
 932: s001-x 4phz-B    10 -  17 <=>   32 -  39   (ALA   36  - LEU   43  <=> GLY   40  - MET   47 )                          
 932: s001-x 4phz-B    18 -  21 <=>   41 -  44   (VAL   44  - GLN   47  <=> THR   49  - ASP   52 )                          
 932: s001-x 4phz-B    22 -  25 <=>   50 -  53   (ILE   48  - PHE   51  <=> ASP   58  - ASP   61 )                          
 932: s001-x 4phz-B    33 -  54 <=>   54 -  75   (ILE  151  - GLY  172  <=> ARG   62  - PHE   83 )                          
 932: s001-x 4phz-B    56 -  74 <=>   85 - 103   (GLY  174  - VAL  192  <=> GLY   93  - VAL  111 )                          
 932: s001-x 4phz-B    75 -  78 <=>  105 - 108   (TRP  193  - PHE  196  <=> PHE  113  - TRP  116 )                          
 933: s001-x 4zvb-A     1 -  19 <=>   53 -  71   (GLN   27  - CYS   45  <=> SER   57  - ASN   75 )                          
 933: s001-x 4zvb-A    20 -  24 <=>   73 -  77   (CYS   46  - LEU   50  <=> LEU   77  - VAL   81 )                          
 933: s001-x 4zvb-A    36 -  54 <=>   79 -  97   (GLN  154  - GLY  172  <=> ASP   83  - ILE  101 )                          
 933: s001-x 4zvb-A    61 -  78 <=>  105 - 122   (ILE  179  - PHE  196  <=> GLU  109  - SER  126 )                          
 934: s001-x 2z5x-A     1 -  21 <=>  105 - 125   (GLN   27  - GLN   47  <=> TRP  116  - LYS  136 )                          
 934: s001-x 2z5x-A    22 -  25 <=>  127 - 130   (ILE   48  - PHE   51  <=> ILE  138  - ASP  141 )                          
 934: s001-x 2z5x-A    35 -  50 <=>  137 - 152   (ILE  153  - LEU  168  <=> HIS  148  - LYS  163 )                          
 934: s001-x 2z5x-A    54 -  57 <=>  155 - 158   (GLY  172  - LEU  175  <=> TRP  166  - THR  169 )                          
 934: s001-x 2z5x-A    58 -  66 <=>  161 - 169   (GLY  176  - ALA  184  <=> ARG  172  - ILE  180 )                          
 934: s001-x 2z5x-A    67 -  72 <=>  193 - 198   (THR  185  - THR  190  <=> THR  204  - SER  209 )                          
 934: s001-x 2z5x-A    73 -  77 <=>  202 - 206   (ILE  191  - ALA  195  <=> GLY  213  - ARG  217 )                          
 935: s001-x 6uo8-B     1 -  16 <=>  498 - 513   (GLN   27  - PHE   42  <=> GLU  550  - THR  565 )                          
 935: s001-x 6uo8-B    18 -  21 <=>  515 - 518   (VAL   44  - GLN   47  <=> ALA  567  - ALA  570 )                          
 935: s001-x 6uo8-B    22 -  26 <=>  523 - 527   (ILE   48  - GLY   52  <=> THR  575  - HIS  579 )                          
 935: s001-x 6uo8-B    28 -  54 <=>  535 - 561   (GLY  146  - GLY  172  <=> LYS  589  - TRP  615 )                          
 935: s001-x 6uo8-B    62 -  69 <=>  605 - 612   (SER  180  - ILE  187  <=> ILE  659  - LEU  666 )                          
 935: s001-x 6uo8-B    73 -  76 <=>  645 - 648   (ILE  191  - LYS  194  <=> VAL  699  - MET  702 )                          
 936: s001-x 7jh6-A     1 -  21 <=>    2 -  22   (GLN   27  - GLN   47  <=> TYR    5  - GLN   25 )                          
 936: s001-x 7jh6-A    23 -  26 <=>   29 -  32   (PRO   49  - GLY   52  <=> GLN   32  - GLN   35 )                          
 936: s001-x 7jh6-A    27 -  31 <=>   46 -  50   (SER  145  - LEU  149  <=> LEU   49  - LEU   53 )                          
 936: s001-x 7jh6-A    32 -  52 <=>   52 -  72   (LEU  150  - GLN  170  <=> GLU   55  - LEU   75 )                          
 936: s001-x 7jh6-A    54 -  57 <=>   73 -  76   (GLY  172  - LEU  175  <=> GLN   76  - LYS   79 )                          
 936: s001-x 7jh6-A    64 -  70 <=>  155 - 161   (PHE  182  - CYS  188  <=> GLY  158  - ASP  164 )                          
 937: s001-x 5xsj-L     1 -  21 <=>    1 -  21   (GLN   27  - GLN   47  <=> SER  134  - ASP  154 )                          
 937: s001-x 5xsj-L    23 -  26 <=>   27 -  30   (PRO   49  - GLY   52  <=> ILE  160  - GLY  163 )                          
 937: s001-x 5xsj-L    33 -  52 <=>   31 -  50   (ILE  151  - GLN  170  <=> THR  164  - GLY  183 )                          
 937: s001-x 5xsj-L    54 -  57 <=>   51 -  54   (GLY  172  - LEU  175  <=> ASN  184  - LYS  187 )                          
 937: s001-x 5xsj-L    61 -  65 <=>   68 -  72   (ILE  179  - ILE  183  <=> ASP  201  - ASP  205 )                          
 937: s001-x 5xsj-L    66 -  69 <=>  104 - 107   (ALA  184  - ILE  187  <=> ILE  237  - TYR  240 )                          
 938: s001-x 6mzb-A     7 -  21 <=>  506 - 520   (LEU   33  - GLN   47  <=> LEU  513  - TYR  527 )                          
 938: s001-x 6mzb-A    22 -  25 <=>  525 - 528   (ILE   48  - PHE   51  <=> VAL  532  - PHE  535 )                          
 938: s001-x 6mzb-A    36 -  53 <=>  531 - 548   (GLN  154  - LYS  171  <=> PRO  538  - ARG  555 )                          
 938: s001-x 6mzb-A    57 -  78 <=>  551 - 572   (LEU  175  - PHE  196  <=> TYR  558  - LYS  579 )                          
 939: s001-x 2jok-A     1 -  22 <=>   34 -  55   (GLN   27  - ILE   48  <=> GLY  111  - MET  132 )                          
 939: s001-x 2jok-A    30 -  37 <=>  114 - 121   (CYS  148  - LEU  155  <=> ALA  191  - GLU  198 )                          
 939: s001-x 2jok-A    39 -  55 <=>  122 - 138   (VAL  157  - TYR  173  <=> TYR  199  - ALA  215 )                          
 939: s001-x 2jok-A    57 -  78 <=>  149 - 170   (LEU  175  - PHE  196  <=> LEU  226  - ALA  247 )                          
 940: s001-x 4xc6-A     1 -  21 <=>  436 - 456   (GLN   27  - GLN   47  <=> THR  456  - GLN  476 )                          
 940: s001-x 4xc6-A    22 -  25 <=>  459 - 462   (ILE   48  - PHE   51  <=> ALA  479  - ASP  482 )                          
 940: s001-x 4xc6-A    28 -  32 <=>  467 - 471   (GLY  146  - LEU  150  <=> ALA  487  - SER  491 )                          
 940: s001-x 4xc6-A    34 -  47 <=>  472 - 485   (THR  152  - LEU  165  <=> ALA  492  - LEU  505 )                          
 940: s001-x 4xc6-A    60 -  70 <=>  486 - 496   (GLY  178  - CYS  188  <=> GLY  506  - TRP  516 )                          
 940: s001-x 4xc6-A    72 -  78 <=>  497 - 503   (THR  190  - PHE  196  <=> PRO  517  - TYR  523 )                          
 941: s001-x 5jxl-A     2 -  21 <=>    1 -  20   (PHE   28  - GLN   47  <=> MET    1  - VAL   20 )                          
 941: s001-x 5jxl-A    23 -  26 <=>   26 -  29   (PRO   49  - GLY   52  <=> SER   26  - ASN   29 )                          
 941: s001-x 5jxl-A    27 -  52 <=>  809 - 834   (SER  145  - GLN  170  <=> GLU  809  - LYS  834 )                          
 941: s001-x 5jxl-A    54 -  57 <=>  835 - 838   (GLY  172  - LEU  175  <=> THR  835  - THR  838 )                          
 942: s001-x 2lon-A     1 -  21 <=>   26 -  46   (GLN   27  - GLN   47  <=> ARG   26  - ILE   46 )                          
 942: s001-x 2lon-A    22 -  26 <=>   51 -  55   (ILE   48  - GLY   52  <=> SER   51  - THR   55 )                          
 942: s001-x 2lon-A    29 -  33 <=>   57 -  61   (ILE  147  - ILE  151  <=> MET   57  - LEU   61 )                          
 942: s001-x 2lon-A    34 -  53 <=>   64 -  83   (THR  152  - LYS  171  <=> THR   64  - THR   83 )                          
 942: s001-x 2lon-A    56 -  59 <=>   84 -  87   (GLY  174  - SER  177  <=> MET   84  - ASP   87 )                          
 943: s001-x 7khw-a     2 -  21 <=>   21 -  40   (PHE   28  - GLN   47  <=> LEU   39  - ASP   58 )                          
 943: s001-x 7khw-a    22 -  26 <=>   44 -  48   (ILE   48  - GLY   52  <=> ALA   62  - ASP   66 )                          
 943: s001-x 7khw-a    27 -  30 <=>  131 - 134   (SER  145  - CYS  148  <=> LEU  149  - THR  152 )                          
 943: s001-x 7khw-a    31 -  52 <=>  136 - 157   (LEU  149  - GLN  170  <=> ASN  154  - SER  175 )                          
 943: s001-x 7khw-a    54 -  58 <=>  158 - 162   (GLY  172  - GLY  176  <=> ASP  176  - LEU  180 )                          
 944: s001-x 3txs-C     1 -   5 <=>   25 -  29   (GLN   27  - LYS   31  <=> ASP   49  - VAL   53 )                          
 944: s001-x 3txs-C     6 -  21 <=>   31 -  46   (VAL   32  - GLN   47  <=> ARG   55  - ILE   70 )                          
 944: s001-x 3txs-C    22 -  26 <=>   49 -  53   (ILE   48  - GLY   52  <=> GLU   73  - ASN   77 )                          
 944: s001-x 3txs-C    29 -  54 <=>   55 -  80   (ILE  147  - GLY  172  <=> ASP   79  - MET  104 )                          
 945: s001-x 5n9j-A     1 -  20 <=>   15 -  34   (GLN   27  - CYS   46  <=> LEU   16  - ALA   35 )                          
 945: s001-x 5n9j-A    21 -  24 <=>   36 -  39   (GLN   47  - LEU   50  <=> VAL   37  - SER   40 )                          
 945: s001-x 5n9j-A    32 -  54 <=>   41 -  63   (LEU  150  - GLY  172  <=> SER   42  - LEU   64 )                          
 946: s001-x 5ctq-A     1 -  21 <=>  317 - 337   (GLN   27  - GLN   47  <=> GLY  410  - ARG  430 )                          
 946: s001-x 5ctq-A    22 -  25 <=>  340 - 343   (ILE   48  - PHE   51  <=> ASP  433  - GLN  436 )                          
 946: s001-x 5ctq-A    33 -  55 <=>  345 - 367   (ILE  151  - TYR  173  <=> SER  438  - VAL  460 )                          
 946: s001-x 5ctq-A    56 -  59 <=>  374 - 377   (GLY  174  - SER  177  <=> SER  467  - PRO  470 )                          
 946: s001-x 5ctq-A    62 -  70 <=>  379 - 387   (SER  180  - CYS  188  <=> CYS  472  - ARG  480 )                          
 946: s001-x 5ctq-A    73 -  78 <=>  423 - 428   (ILE  191  - PHE  196  <=> ASN  516  - HIS  521 )                          
 947: s001-x 1m5i-A     1 -  21 <=>   14 -  34   (GLN   27  - GLN   47  <=> LEU  143  - GLN  163 )                          
 947: s001-x 1m5i-A    22 -  25 <=>   38 -  41   (ILE   48  - PHE   51  <=> LYS  167  - ASP  170 )                          
 947: s001-x 1m5i-A    26 -  31 <=>   44 -  49   (GLY   52  - LEU  149  <=> PRO  173  - ASP  183 )                          
 947: s001-x 1m5i-A    32 -  51 <=>   51 -  70   (LEU  150  - LEU  169  <=> THR  185  - LEU  204 )                          
 947: s001-x 1m5i-A    60 -  63 <=>   71 -  74   (GLY  178  - LEU  181  <=> GLY  205  - GLN  208 )                          
 948: s001-x 6tm5-I     1 -  21 <=>  238 - 258   (GLN   27  - GLN   47  <=> SER  243  - GLN  263 )                          
 948: s001-x 6tm5-I    23 -  26 <=>  265 - 268   (PRO   49  - GLY   52  <=> THR  270  - CYS  273 )                          
 948: s001-x 6tm5-I    27 -  30 <=>  335 - 338   (SER  145  - CYS  148  <=> SER  340  - SER  343 )                          
 948: s001-x 6tm5-I    31 -  34 <=>  340 - 343   (LEU  149  - THR  152  <=> GLN  345  - VAL  348 )                          
 948: s001-x 6tm5-I    35 -  52 <=>  345 - 362   (ILE  153  - GLN  170  <=> SER  350  - LYS  367 )                          
 948: s001-x 6tm5-I    54 -  57 <=>  363 - 366   (GLY  172  - LEU  175  <=> GLY  368  - SER  371 )                          
 948: s001-x 6tm5-I    64 -  70 <=>  512 - 518   (PHE  182  - CYS  188  <=> ILE  533  - LYS  539 )                          
 949: s001-x 4l68-B     1 -   4 <=>  134 - 137   (GLN   27  - GLU   30  <=> ASP  399  - THR  402 )                          
 949: s001-x 4l68-B     5 -  19 <=>  139 - 153   (LYS   31  - CYS   45  <=> PHE  404  - HIS  418 )                          
 949: s001-x 4l68-B    20 -  23 <=>  155 - 158   (CYS   46  - PRO   49  <=> GLY  420  - PRO  423 )                          
 949: s001-x 4l68-B    31 -  55 <=>  203 - 227   (LEU  149  - TYR  173  <=> GLU  478  - ALA  502 )                          
 949: s001-x 4l68-B    57 -  60 <=>  276 - 279   (LEU  175  - GLY  178  <=> VAL  551  - ALA  554 )                          
 949: s001-x 4l68-B    63 -  66 <=>  296 - 299   (LEU  181  - ALA  184  <=> ALA  571  - SER  574 )                          
 949: s001-x 4l68-B    70 -  73 <=>  314 - 317   (CYS  188  - ILE  191  <=> GLN  589  - ASP  592 )                          
 950: s001-x 2dmn-A     5 -  21 <=>   15 -  31   (LYS   31  - GLN   47  <=> PRO   15  - PHE   31 )                          
 950: s001-x 2dmn-A    40 -  52 <=>   36 -  48   (ALA  158  - GLN  170  <=> SER   36  - ASN   48 )                          
 950: s001-x 2dmn-A    59 -  70 <=>   53 -  64   (SER  177  - CYS  188  <=> GLN   53  - ARG   64 )                          
 950: s001-x 2dmn-A    74 -  78 <=>   71 -  75   (VAL  192  - PHE  196  <=> GLN   71  - ASN   75 )                          
 951: s001-x 3fhn-A     1 -   5 <=>  156 - 160   (GLN   27  - LYS   31  <=> ILE  160  - LEU  164 )                          
 951: s001-x 3fhn-A     6 -  19 <=>  162 - 175   (VAL   32  - CYS   45  <=> THR  166  - ALA  179 )                          
 951: s001-x 3fhn-A    20 -  23 <=>  178 - 181   (CYS   46  - PRO   49  <=> ASP  182  - LYS  185 )                          
 951: s001-x 3fhn-A    36 -  55 <=>  185 - 204   (GLN  154  - TYR  173  <=> THR  189  - SER  208 )                          
 951: s001-x 3fhn-A    57 -  65 <=>  215 - 223   (LEU  175  - ILE  183  <=> VAL  237  - ALA  245 )                          
 951: s001-x 3fhn-A    67 -  78 <=>  224 - 235   (THR  185  - PHE  196  <=> ASN  246  - HIS  257 )                          
 952: s001-x 5c9e-A     5 -  22 <=>   95 - 112   (LYS   31  - ILE   48  <=> LEU  176  - ASP  193 )                          
 952: s001-x 5c9e-A    37 -  44 <=>  114 - 121   (LEU  155  - VAL  162  <=> SER  201  - GLU  208 )                          
 952: s001-x 5c9e-A    48 -  51 <=>  123 - 126   (ASP  166  - LEU  169  <=> LYS  210  - PRO  213 )                          
 952: s001-x 5c9e-A    59 -  78 <=>  127 - 146   (SER  177  - PHE  196  <=> GLU  214  - MET  233 )                          
 953: s001-x 6qj3-A     3 -  21 <=>  165 - 183   (LYS   29  - GLN   47  <=> ILE  198  - UNK  216 )                          
 953: s001-x 6qj3-A    22 -  25 <=>  186 - 189   (ILE   48  - PHE   51  <=> GLU  219  - GLN  222 )                          
 953: s001-x 6qj3-A    33 -  51 <=>  193 - 211   (ILE  151  - LEU  169  <=> ASN  226  - HIS  244 )                          
 953: s001-x 6qj3-A    60 -  73 <=>  213 - 226   (GLY  178  - ILE  191  <=> HIS  246  - THR  259 )                          
 953: s001-x 6qj3-A    75 -  78 <=>  270 - 273   (TRP  193  - PHE  196  <=> LYS  303  - LYS  306 )                          
 954: s001-x 6dft-A     2 -  22 <=>   27 -  47   (PHE   28  - ILE   48  <=> VAL   47  - PRO   67 )                          
 954: s001-x 6dft-A    24 -  27 <=>   95 -  98   (LEU   50  - SER  145  <=> THR  128  - ASP  131 )                          
 954: s001-x 6dft-A    31 -  35 <=>  285 - 289   (LEU  149  - ILE  153  <=> ASN  356  - MET  360 )                          
 954: s001-x 6dft-A    43 -  46 <=>  296 - 299   (ILE  161  - LEU  164  <=> MET  367  - LEU  370 )                          
 954: s001-x 6dft-A    47 -  50 <=>  322 - 325   (LEU  165  - LEU  168  <=> VAL  393  - ASN  396 )                          
 954: s001-x 6dft-A    54 -  67 <=>  358 - 371   (GLY  172  - THR  185  <=> TYR  429  - HIS  442 )                          
 954: s001-x 6dft-A    68 -  78 <=>  373 - 383   (ASN  186  - PHE  196  <=> PHE  444  - LYS  454 )                          
 955: s001-x 1nxh-A     1 -  19 <=>   57 -  75   (GLN   27  - CYS   45  <=> PHE   59  - LEU   77 )                          
 955: s001-x 1nxh-A    20 -  23 <=>   78 -  81   (CYS   46  - PRO   49  <=> LEU   80  - VAL   83 )                          
 955: s001-x 1nxh-A    55 -  77 <=>  102 - 124   (TYR  173  - ALA  195  <=> LEU  104  - SER  126 )                          
 956: s001-x 3p8c-F     3 -  21 <=>   14 -  32   (LYS   29  - GLN   47  <=> PRO   13  - ASP   31 )                          
 956: s001-x 3p8c-F    22 -  26 <=>   36 -  40   (ILE   48  - GLY   52  <=> ASN   35  - GLN   39 )                          
 956: s001-x 3p8c-F    28 -  32 <=>   42 -  46   (GLY  146  - LEU  150  <=> ALA   41  - ARG   45 )                          
 956: s001-x 3p8c-F    33 -  52 <=>   48 -  67   (ILE  151  - GLN  170  <=> LEU   47  - ASN   66 )                          
 956: s001-x 3p8c-F    54 -  59 <=>   68 -  73   (GLY  172  - SER  177  <=> THR   67  - VAL   72 )                          
 957: s001-x 1jj2-U     7 -  21 <=>   11 -  25   (LEU   33  - GLN   47  <=> MET   11  - THR   25 )                          
 957: s001-x 1jj2-U    22 -  25 <=>   29 -  32   (ILE   48  - PHE   51  <=> ASN   29  - ALA   32 )                          
 957: s001-x 1jj2-U    29 -  56 <=>   38 -  65   (ILE  147  - GLY  174  <=> GLY   38  - ASP   65 )                          
 958: s001-x 6b4f-B     1 -  23 <=>   32 -  54   (GLN   27  - PRO   49  <=> ALA  415  - ALA  437 )                          
 958: s001-x 6b4f-B    35 -  49 <=>   56 -  70   (ILE  153  - GLU  167  <=> SER  439  - SER  453 )                          
 958: s001-x 6b4f-B    53 -  57 <=>   88 -  92   (LYS  171  - LEU  175  <=> GLN  471  - PHE  475 )                          
 958: s001-x 6b4f-B    58 -  77 <=>   94 - 113   (GLY  176  - ALA  195  <=> GLN  477  - HIS  496 )                          
 959: s001-x 4zmk-A     2 -  20 <=>   17 -  35   (PHE   28  - CYS   46  <=> GLU  424  - THR  442 )                          
 959: s001-x 4zmk-A    21 -  24 <=>   38 -  41   (GLN   47  - LEU   50  <=> LEU  445  - ASP  448 )                          
 959: s001-x 4zmk-A    33 -  54 <=>   43 -  64   (ILE  151  - GLY  172  <=> LEU  450  - ARG  471 )                          
 959: s001-x 4zmk-A    56 -  59 <=>   65 -  68   (GLY  174  - SER  177  <=> ALA  472  - LEU  475 )                          
 960: s001-x 2qnl-A     1 -  21 <=>    3 -  23   (GLN   27  - GLN   47  <=> HIS    2  - ARG   22 )                          
 960: s001-x 2qnl-A    22 -  25 <=>   26 -  29   (ILE   48  - PHE   51  <=> LYS   25  - GLN   28 )                          
 960: s001-x 2qnl-A    27 -  31 <=>   90 -  94   (SER  145  - LEU  149  <=> LYS   89  - ASN   93 )                          
 960: s001-x 2qnl-A    32 -  50 <=>   96 - 114   (LEU  150  - LEU  168  <=> LEU   95  - LEU  113 )                          
 960: s001-x 2qnl-A    54 -  58 <=>  115 - 119   (GLY  172  - GLY  176  <=> GLN  114  - TRP  118 )                          
 960: s001-x 2qnl-A    62 -  69 <=>  141 - 148   (SER  180  - ILE  187  <=> SER  140  - ASN  147 )                          
 961: s001-x 2y3a-B     1 -  21 <=>   10 -  30   (GLN   27  - GLN   47  <=> LYS  450  - MET  470 )                          
 961: s001-x 2y3a-B    23 -  26 <=>   36 -  39   (PRO   49  - GLY   52  <=> GLU  476  - ASN  479 )                          
 961: s001-x 2y3a-B    27 -  31 <=>   80 -  84   (SER  145  - LEU  149  <=> ILE  526  - HIS  530 )                          
 961: s001-x 2y3a-B    32 -  52 <=>   86 - 106   (LEU  150  - GLN  170  <=> SER  532  - LYS  552 )                          
 961: s001-x 2y3a-B    54 -  57 <=>  107 - 110   (GLY  172  - LEU  175  <=> ARG  553  - SER  556 )                          
 962: s001-x 5ahv-F     1 -  21 <=>  140 - 160   (GLN   27  - GLN   47  <=> ASP  144  - GLU  164 )                          
 962: s001-x 5ahv-F    22 -  26 <=>  168 - 172   (ILE   48  - GLY   52  <=> SER  172  - GLU  176 )                          
 962: s001-x 5ahv-F    29 -  54 <=>  175 - 200   (ILE  147  - GLY  172  <=> ASN  179  - MET  204 )                          
 962: s001-x 5ahv-F    62 -  69 <=>  222 - 229   (SER  180  - ILE  187  <=> GLU  226  - ALA  233 )                          
 963: s001-x 5wjt-A     1 -  21 <=>   73 -  93   (GLN   27  - GLN   47  <=> THR   75  - VAL   95 )                          
 963: s001-x 5wjt-A    22 -  25 <=>   96 -  99   (ILE   48  - PHE   51  <=> GLY   98  - GLY  101 )                          
 963: s001-x 5wjt-A    32 -  52 <=>  102 - 122   (LEU  150  - GLN  170  <=> ASP  104  - ASP  124 )                          
 963: s001-x 5wjt-A    54 -  57 <=>  123 - 126   (GLY  172  - LEU  175  <=> GLY  125  - ASN  128 )                          
 963: s001-x 5wjt-A    58 -  63 <=>  171 - 176   (GLY  176  - LEU  181  <=> ASP  173  - ALA  178 )                          
 963: s001-x 5wjt-A    67 -  70 <=>  218 - 221   (THR  185  - CYS  188  <=> VAL  220  - GLU  223 )                          
 964: s001-x 7bw0-R     1 -  21 <=>   74 -  94   (GLN   27  - GLN   47  <=> TRP   83  - LEU  103 )                          
 964: s001-x 7bw0-R    22 -  26 <=>   98 - 102   (ILE   48  - GLY   52  <=> HIS  107  - TYR  111 )                          
 964: s001-x 7bw0-R    27 -  54 <=>  109 - 136   (SER  145  - GLY  172  <=> LEU  118  - GLY  145 )                          
 964: s001-x 7bw0-R    57 -  62 <=>  151 - 156   (LEU  175  - SER  180  <=> LEU  166  - TYR  171 )                          
 964: s001-x 7bw0-R    69 -  72 <=>  258 - 261   (ILE  187  - THR  190  <=> ALA  273  - VAL  276 )                          
 964: s001-x 7bw0-R    74 -  77 <=>  263 - 266   (VAL  192  - ALA  195  <=> VAL  278  - GLY  281 )                          
 965: s001-x 3zcj-A     1 -  21 <=>   45 -  65   (GLN   27  - GLN   47  <=> ALA   71  - LEU   91 )                          
 965: s001-x 3zcj-A    22 -  26 <=>   69 -  73   (ILE   48  - GLY   52  <=> SER   95  - ILE   99 )                          
 965: s001-x 3zcj-A    28 -  31 <=>  116 - 119   (GLY  146  - LEU  149  <=> UNK  142  - ILE  145 )                          
 965: s001-x 3zcj-A    32 -  51 <=>  121 - 140   (LEU  150  - LEU  169  <=> GLN  147  - ASN  166 )                          
 965: s001-x 3zcj-A    54 -  57 <=>  142 - 145   (GLY  172  - LEU  175  <=> GLY  168  - ALA  171 )                          
 965: s001-x 3zcj-A    62 -  69 <=>  166 - 173   (SER  180  - ILE  187  <=> GLY  192  - ALA  199 )                          
 966: s001-x 5nvu-A     1 -  21 <=> 1015 -1035   (GLN   27  - GLN   47  <=> UNK 2447  - UNK 2467 )                          
 966: s001-x 5nvu-A    22 -  25 <=> 1038 -1041   (ILE   48  - PHE   51  <=> UNK 2470  - UNK 2473 )                          
 966: s001-x 5nvu-A    26 -  55 <=> 1044 -1073   (GLY   52  - TYR  173  <=> UNK 2476  - UNK 2505 )                          
 966: s001-x 5nvu-A    61 -  69 <=> 1148 -1156   (ILE  179  - ILE  187  <=> UNK 2580  - UNK 2588 )                          
 966: s001-x 5nvu-A    72 -  76 <=> 1180 -1184   (THR  190  - LYS  194  <=> UNK 2612  - UNK 2616 )                          
 967: s001-x 7dpd-B     5 -  20 <=>    3 -  18   (LYS   31  - CYS   46  <=> ASN    2  - VAL   17 )                          
 967: s001-x 7dpd-B    39 -  44 <=>   44 -  49   (VAL  157  - VAL  162  <=> ASN   43  - PHE   48 )                          
 967: s001-x 7dpd-B    45 -  53 <=>   53 -  61   (LEU  163  - LYS  171  <=> MET   52  - MET   60 )                          
 967: s001-x 7dpd-B    56 -  78 <=>   62 -  84   (GLY  174  - PHE  196  <=> PHE   61  - SER   83 )                          
 968: s001-x 5lc5-p     1 -  21 <=>   84 - 104   (GLN   27  - GLN   47  <=> ALA   87  - GLU  107 )                          
 968: s001-x 5lc5-p    22 -  26 <=>  107 - 111   (ILE   48  - GLY   52  <=> LYS  110  - GLN  114 )                          
 968: s001-x 5lc5-p    30 -  53 <=>  118 - 141   (CYS  148  - LYS  171  <=> ARG  121  - UNK  144 )                          
 968: s001-x 5lc5-p    56 -  59 <=>  143 - 146   (GLY  174  - SER  177  <=> UNK  146  - UNK  149 )                          
 969: s001-x 3kkb-B     1 -  21 <=>    6 -  26   (GLN   27  - GLN   47  <=> GLN   44  - GLY   64 )                          
 969: s001-x 3kkb-B    22 -  26 <=>   29 -  33   (ILE   48  - GLY   52  <=> LEU   67  - LEU   71 )                          
 969: s001-x 3kkb-B    29 -  32 <=>   37 -  40   (ILE  147  - LEU  150  <=> PRO   75  - GLN   78 )                          
 969: s001-x 3kkb-B    33 -  52 <=>   42 -  61   (ILE  151  - GLN  170  <=> LEU   80  - VAL   99 )                          
 969: s001-x 3kkb-B    56 -  59 <=>   62 -  65   (GLY  174  - SER  177  <=> ASP  100  - GLU  103 )                          
 969: s001-x 3kkb-B    61 -  69 <=>   66 -  74   (ILE  179  - ILE  187  <=> GLN  104  - ASP  112 )                          
 970: s001-x 3vep-C     1 -  20 <=>    1 -  20   (GLN   27  - CYS   46  <=> PRO   12  - GLU   31 )                          
 970: s001-x 3vep-C    59 -  78 <=>   28 -  47   (SER  177  - PHE  196  <=> ARG   39  - PRO   58 )                          
 971: s001-x 6nr8-2     1 -  20 <=>   19 -  38   (GLN   27  - CYS   46  <=> LEU   40  - ASP   59 )                          
 971: s001-x 6nr8-2    21 -  24 <=>   41 -  44   (GLN   47  - LEU   50  <=> LYS   62  - ASP   65 )                          
 971: s001-x 6nr8-2    31 -  34 <=>   47 -  50   (LEU  149  - THR  152  <=> ARG   68  - TYR   71 )                          
 971: s001-x 6nr8-2    35 -  52 <=>   61 -  78   (ILE  153  - GLN  170  <=> THR   82  - LYS   99 )                          
 971: s001-x 6nr8-2    54 -  57 <=>   79 -  82   (GLY  172  - LEU  175  <=> ILE  100  - THR  103 )                          
 972: s001-x 4mt8-A     1 -  21 <=>   32 -  52   (GLN   27  - GLN   47  <=> GLU  338  - PRO  358 )                          
 972: s001-x 4mt8-A    23 -  26 <=>   58 -  61   (PRO   49  - GLY   52  <=> SER  364  - SER  367 )                          
 972: s001-x 4mt8-A    27 -  30 <=>   72 -  75   (SER  145  - CYS  148  <=> GLN  378  - MET  381 )                          
 972: s001-x 4mt8-A    31 -  51 <=>   78 -  98   (LEU  149  - LEU  169  <=> THR  384  - ARG  404 )                          
 973: s001-x 6xxv-C     4 -  21 <=>    1 -  18   (GLU   30  - GLN   47  <=> MET    6  - ASP   23 )                          
 973: s001-x 6xxv-C    22 -  26 <=>   21 -  25   (ILE   48  - GLY   52  <=> ASN   26  - ALA   30 )                          
 973: s001-x 6xxv-C    27 -  31 <=>   36 -  40   (SER  145  - LEU  149  <=> HIS   41  - MET   45 )                          
 973: s001-x 6xxv-C    32 -  55 <=>   43 -  66   (LEU  150  - TYR  173  <=> LEU   48  - ILE   71 )                          
 973: s001-x 6xxv-C    57 -  66 <=>   80 -  89   (LEU  175  - ALA  184  <=> SER   85  - ASP   94 )                          
 974: s001-x 6vks-A     1 -  21 <=>  391 - 411   (GLN   27  - GLN   47  <=> LEU  391  - VAL  411 )                          
 974: s001-x 6vks-A    22 -  26 <=>  415 - 419   (ILE   48  - GLY   52  <=> GLU  415  - ALA  419 )                          
 974: s001-x 6vks-A    30 -  54 <=>  426 - 450   (CYS  148  - GLY  172  <=> LYS  426  - VAL  450 )                          
 974: s001-x 6vks-A    56 -  66 <=>  472 - 482   (GLY  174  - ALA  184  <=> MET  472  - LEU  482 )                          
 974: s001-x 6vks-A    75 -  78 <=>  517 - 520   (TRP  193  - PHE  196  <=> PHE  517  - TRP  520 )                          
 975: s001-x 5nrn-B     2 -   5 <=>   58 -  61   (PHE   28  - LYS   31  <=> ASP   58  - SER   61 )                          
 975: s001-x 5nrn-B     7 -  21 <=>   62 -  76   (LEU   33  - GLN   47  <=> SER   62  - GLY   76 )                          
 975: s001-x 5nrn-B    22 -  25 <=>   80 -  83   (ILE   48  - PHE   51  <=> THR   80  - GLY   83 )                          
 975: s001-x 5nrn-B    29 -  33 <=>   87 -  91   (ILE  147  - ILE  151  <=> GLY   87  - VAL   91 )                          
 975: s001-x 5nrn-B    37 -  40 <=>   92 -  95   (LEU  155  - ALA  158  <=> ILE   92  - ARG   95 )                          
 975: s001-x 5nrn-B    43 -  55 <=>   96 - 108   (ILE  161  - TYR  173  <=> TYR   96  - LEU  108 )                          
 975: s001-x 5nrn-B    57 -  60 <=>  114 - 117   (LEU  175  - GLY  178  <=> GLY  114  - ALA  117 )                          
 975: s001-x 5nrn-B    62 -  68 <=>  118 - 124   (SER  180  - ASN  186  <=> ALA  118  - GLU  124 )                          
 975: s001-x 5nrn-B    69 -  72 <=>  126 - 129   (ILE  187  - THR  190  <=> ALA  126  - GLY  129 )                          
 976: s001-x 6h3d-A     1 -   4 <=>  341 - 344   (GLN   27  - GLU   30  <=> PHE  342  - VAL  345 )                          
 976: s001-x 6h3d-A     5 -  20 <=>  355 - 370   (LYS   31  - CYS   46  <=> PRO  356  - HIS  371 )                          
 976: s001-x 6h3d-A    21 -  24 <=>  373 - 376   (GLN   47  - LEU   50  <=> LYS  374  - GLY  377 )                          
 976: s001-x 6h3d-A    36 -  54 <=>  378 - 396   (GLN  154  - GLY  172  <=> LYS  379  - TYR  397 )                          
 976: s001-x 6h3d-A    57 -  63 <=>  407 - 413   (LEU  175  - LEU  181  <=> SER  408  - LEU  414 )                          
 976: s001-x 6h3d-A    67 -  78 <=>  414 - 425   (THR  185  - PHE  196  <=> PHE  415  - LEU  426 )                          
 977: s001-x 4b94-A     2 -  21 <=>    1 -  20   (PHE   28  - GLN   47  <=> GLY   -2  - PRO   78 )                          
 977: s001-x 4b94-A    37 -  55 <=>   22 -  40   (LEU  155  - TYR  173  <=> SER   80  - LEU   98 )                          
 977: s001-x 4b94-A    57 -  66 <=>   51 -  60   (LEU  175  - ALA  184  <=> PHE  109  - GLU  118 )                          
 977: s001-x 4b94-A    73 -  76 <=>  137 - 140   (ILE  191  - LYS  194  <=> LEU  195  - GLU  198 )                          
 978: s001-x 3j9t-P     1 -   4 <=>  142 - 145   (GLN   27  - GLU   30  <=> LYS  159  - GLU  162 )                          
 978: s001-x 3j9t-P     7 -  21 <=>  185 - 199   (LEU   33  - GLN   47  <=> VAL  202  - LYS  216 )                          
 978: s001-x 3j9t-P    22 -  25 <=>  202 - 205   (ILE   48  - PHE   51  <=> GLN  219  - THR  222 )                          
 978: s001-x 3j9t-P    26 -  29 <=>  209 - 212   (GLY   52  - ILE  147  <=> LEU  226  - ARG  229 )                          
 978: s001-x 3j9t-P    30 -  50 <=>  219 - 239   (CYS  148  - LEU  168  <=> ASN  236  - ASN  256 )                          
 978: s001-x 3j9t-P    59 -  70 <=>  241 - 252   (SER  177  - CYS  188  <=> VAL  258  - SER  269 )                          
 978: s001-x 3j9t-P    75 -  78 <=>  298 - 301   (TRP  193  - PHE  196  <=> LEU  315  - ALA  318 )                          
 979: s001-x 1ku9-A     1 -  20 <=>   90 - 109   (GLN   27  - CYS   46  <=> PHE   90  - GLU  109 )                          
 979: s001-x 1ku9-A    21 -  24 <=>  112 - 115   (GLN   47  - LEU   50  <=> LYS  112  - GLU  115 )                          
 979: s001-x 1ku9-A    25 -  28 <=>  118 - 121   (PHE   51  - GLY  146  <=> CYS  118  - GLU  121 )                          
 979: s001-x 1ku9-A    31 -  52 <=>  124 - 145   (LEU  149  - GLN  170  <=> GLU  124  - GLU  145 )                          
 979: s001-x 1ku9-A    54 -  57 <=>  146 - 149   (GLY  172  - LEU  175  <=> ALA  146  - ASP  149 )                          
 980: s001-x 3odm-B     1 -  16 <=>  425 - 440   (GLN   27  - PHE   42  <=> TYR  433  - ASN  448 )                          
 980: s001-x 3odm-B    19 -  23 <=>  442 - 446   (CYS   45  - PRO   49  <=> GLY  450  - LYS  454 )                          
 980: s001-x 3odm-B    36 -  54 <=>  449 - 467   (GLN  154  - GLY  172  <=> ASP  457  - LEU  475 )                          
 980: s001-x 3odm-B    56 -  59 <=>  468 - 471   (GLY  174  - SER  177  <=> ASN  476  - LEU  479 )                          
 980: s001-x 3odm-B    63 -  72 <=>  472 - 481   (LEU  181  - THR  190  <=> ASP  480  - PHE  489 )                          
 981: s001-x 2ymb-D     6 -  21 <=>   20 -  35   (VAL   32  - GLN   47  <=> SER   29  - LEU   44 )                          
 981: s001-x 2ymb-D    22 -  25 <=>   38 -  41   (ILE   48  - PHE   51  <=> GLN   47  - LYS   50 )                          
 981: s001-x 2ymb-D    29 -  52 <=>   45 -  68   (ILE  147  - GLN  170  <=> ASP   54  - LYS   77 )                          
 981: s001-x 2ymb-D    54 -  58 <=>   69 -  73   (GLY  172  - GLY  176  <=> TYR   78  - GLU   82 )                          
 982: s001-x 6r6n-A     1 -  23 <=>    3 -  25   (GLN   27  - PRO   49  <=> THR   27  - MET   49 )                          
 982: s001-x 6r6n-A    36 -  52 <=>   27 -  43   (GLN  154  - GLN  170  <=> LEU   51  - LEU   67 )                          
 982: s001-x 6r6n-A    54 -  57 <=>   44 -  47   (GLY  172  - LEU  175  <=> ALA   68  - LYS   71 )                          
 982: s001-x 6r6n-A    58 -  62 <=>   68 -  72   (GLY  176  - SER  180  <=> TYR   92  - ASN   96 )                          
 982: s001-x 6r6n-A    64 -  70 <=>   89 -  95   (PHE  182  - CYS  188  <=> PHE  113  - ALA  119 )                          
 983: s001-x 6zka-p    27 -  31 <=>   23 -  27   (SER  145  - LEU  149  <=> ASP   23  - GLU   27 )                          
 983: s001-x 6zka-p    32 -  54 <=>   30 -  52   (LEU  150  - GLY  172  <=> LYS   30  - ASP   52 )                          
 983: s001-x 6zka-p    61 -  78 <=>   60 -  77   (ILE  179  - PHE  196  <=> GLU   60  - PRO   77 )                          
 984: s001-x 7c1i-A     1 -  21 <=>   17 -  37   (GLN   27  - GLN   47  <=> MET   18  - ARG   38 )                          
 984: s001-x 7c1i-A    22 -  25 <=>   41 -  44   (ILE   48  - PHE   51  <=> ALA   42  - GLN   45 )                          
 984: s001-x 7c1i-A    33 -  51 <=>   47 -  65   (ILE  151  - LEU  169  <=> ASP   48  - MET   66 )                          
 984: s001-x 7c1i-A    59 -  62 <=>   66 -  69   (SER  177  - SER  180  <=> GLY   67  - LEU   70 )                          
 984: s001-x 7c1i-A    64 -  70 <=>  100 - 106   (PHE  182  - CYS  188  <=> PHE  101  - LEU  107 )                          
 985: s001-x 6ezn-E     1 -  19 <=>   20 -  38   (GLN   27  - CYS   45  <=> HIS   21  - VAL   39 )                          
 985: s001-x 6ezn-E    23 -  26 <=>   46 -  49   (PRO   49  - GLY   52  <=> VAL   47  - LYS   50 )                          
 985: s001-x 6ezn-E    29 -  52 <=>   51 -  74   (ILE  147  - GLN  170  <=> SER   52  - THR   75 )                          
 985: s001-x 6ezn-E    54 -  57 <=>   75 -  78   (GLY  172  - LEU  175  <=> VAL   76  - SER   79 )                          
 986: s001-x 2es4-E     1 -  21 <=>  219 - 239   (GLN   27  - GLN   47  <=> GLN  271  - ASP  291 )                          
 986: s001-x 2es4-E    22 -  25 <=>  243 - 246   (ILE   48  - PHE   51  <=> ALA  295  - LEU  298 )                          
 986: s001-x 2es4-E    32 -  49 <=>  247 - 264   (LEU  150  - GLU  167  <=> ALA  299  - THR  316 )                          
 986: s001-x 2es4-E    58 -  70 <=>  266 - 278   (GLY  176  - CYS  188  <=> PRO  318  - GLY  330 )                          
 987: s001-x 4tq4-D     1 -  21 <=>   32 -  52   (GLN   27  - GLN   47  <=> ALA   45  - PHE   65 )                          
 987: s001-x 4tq4-D    23 -  26 <=>   58 -  61   (PRO   49  - GLY   52  <=> TYR   71  - ASP   74 )                          
 987: s001-x 4tq4-D    28 -  52 <=>   82 - 106   (GLY  146  - GLN  170  <=> THR   95  - ALA  119 )                          
 987: s001-x 4tq4-D    54 -  60 <=>  107 - 113   (GLY  172  - GLY  178  <=> ALA  120  - PHE  126 )                          
 987: s001-x 4tq4-D    62 -  67 <=>  114 - 119   (SER  180  - THR  185  <=> LEU  127  - ALA  132 )                          
 987: s001-x 4tq4-D    69 -  72 <=>  145 - 148   (ILE  187  - THR  190  <=> LEU  158  - VAL  161 )                          
 987: s001-x 4tq4-D    75 -  78 <=>  174 - 177   (TRP  193  - PHE  196  <=> ALA  187  - PHE  190 )                          
 988: s001-x 6id0-L     5 -  19 <=>   59 -  73   (LYS   31  - CYS   45  <=> SER   64  - MET   78 )                          
 988: s001-x 6id0-L    43 -  52 <=>   76 -  85   (ILE  161  - GLN  170  <=> GLN   81  - GLY   90 )                          
 988: s001-x 6id0-L    58 -  78 <=>   89 - 109   (GLY  176  - PHE  196  <=> ALA   94  - GLU  114 )                          
 989: s001-x 4hwi-B     1 -  21 <=>   81 - 101   (GLN   27  - GLN   47  <=> LEU  146  - LEU  166 )                          
 989: s001-x 4hwi-B    23 -  26 <=>  107 - 110   (PRO   49  - GLY   52  <=> GLY  172  - VAL  175 )                          
 989: s001-x 4hwi-B    27 -  31 <=>  124 - 128   (SER  145  - LEU  149  <=> ALA  189  - LEU  193 )                          
 989: s001-x 4hwi-B    32 -  48 <=>  130 - 146   (LEU  150  - ASP  166  <=> THR  195  - VAL  211 )                          
 989: s001-x 4hwi-B    58 -  65 <=>  149 - 156   (GLY  176  - ILE  183  <=> GLY  214  - LYS  221 )                          
 990: s001-x 2fuq-A     1 -  19 <=>  118 - 136   (GLN   27  - CYS   45  <=> ALA  143  - TYR  161 )                          
 990: s001-x 2fuq-A    20 -  23 <=>  138 - 141   (CYS   46  - PRO   49  <=> TRP  163  - ASP  166 )                          
 990: s001-x 2fuq-A    36 -  52 <=>  144 - 160   (GLN  154  - GLN  170  <=> LYS  169  - LYS  185 )                          
 990: s001-x 2fuq-A    54 -  59 <=>  161 - 166   (GLY  172  - SER  177  <=> MET  186  - TYR  191 )                          
 990: s001-x 2fuq-A    62 -  66 <=>  188 - 192   (SER  180  - ALA  184  <=> LEU  213  - ILE  217 )                          
 990: s001-x 2fuq-A    70 -  78 <=>  245 - 253   (CYS  188  - PHE  196  <=> TRP  270  - GLY  278 )                          
 991: s001-x 7btq-A     6 -  22 <=>    1 -  17   (VAL   32  - ILE   48  <=> ALA   10  - SER   26 )                          
 991: s001-x 7btq-A    23 -  26 <=>  117 - 120   (PRO   49  - GLY   52  <=> SER  140  - LEU  143 )                          
 991: s001-x 7btq-A    29 -  32 <=>  122 - 125   (ILE  147  - LEU  150  <=> ASN  145  - LYS  148 )                          
 991: s001-x 7btq-A    33 -  47 <=>  127 - 141   (ILE  151  - LEU  165  <=> LYS  150  - LEU  164 )                          
 991: s001-x 7btq-A    50 -  53 <=>  142 - 145   (LEU  168  - LYS  171  <=> LYS  165  - ILE  174 )                          
 991: s001-x 7btq-A    61 -  72 <=>  148 - 159   (ILE  179  - THR  190  <=> PHE  177  - TYR  188 )                          
 991: s001-x 7btq-A    74 -  77 <=>  160 - 163   (VAL  192  - ALA  195  <=> ALA  189  - PHE  199 )                          
 992: s001-x 6yvd-D     1 -  21 <=>  191 - 211   (GLN   27  - GLN   47  <=> ILE  340  - ARG  360 )                          
 992: s001-x 6yvd-D    23 -  26 <=>  218 - 221   (PRO   49  - GLY   52  <=> GLU  367  - SER  370 )                          
 992: s001-x 6yvd-D    27 -  31 <=>  224 - 228   (SER  145  - LEU  149  <=> LEU 1225  - ALA 1229 )                          
 992: s001-x 6yvd-D    32 -  52 <=>  230 - 250   (LEU  150  - GLN  170  <=> ARG 1231  - GLU 1251 )                          
 992: s001-x 6yvd-D    54 -  57 <=>  251 - 254   (GLY  172  - LEU  175  <=> VAL 1252  - GLN 1255 )                          
 993: s001-x 1gax-A     1 -  20 <=>  603 - 622   (GLN   27  - CYS   46  <=> PRO  603  - THR  622 )                          
 993: s001-x 1gax-A    21 -  24 <=>  625 - 628   (GLN   47  - LEU   50  <=> TYR  625  - LEU  628 )                          
 993: s001-x 1gax-A    36 -  49 <=>  629 - 642   (GLN  154  - GLU  167  <=> ASP  629  - TRP  642 )                          
 993: s001-x 1gax-A    50 -  56 <=>  644 - 650   (LEU  168  - GLY  174  <=> GLU  644  - LEU  650 )                          
 993: s001-x 1gax-A    57 -  66 <=>  668 - 677   (LEU  175  - ALA  184  <=> LEU  668  - LYS  677 )                          
 993: s001-x 1gax-A    70 -  73 <=>  700 - 703   (CYS  188  - ILE  191  <=> LEU  700  - GLU  703 )                          
 994: s001-x 2g0j-C     1 -  21 <=>   30 -  50   (GLN   27  - GLN   47  <=> GLY   25  - ASN   45 )                          
 994: s001-x 2g0j-C    22 -  25 <=>   54 -  57   (ILE   48  - PHE   51  <=> VAL   49  - ASP   52 )                          
 994: s001-x 2g0j-C    29 -  32 <=>   78 -  81   (ILE  147  - LEU  150  <=> TYR   73  - ASN   76 )                          
 994: s001-x 2g0j-C    33 -  54 <=>   84 - 105   (ILE  151  - GLY  172  <=> ASP   79  - SER  100 )                          
 994: s001-x 2g0j-C    56 -  62 <=>  106 - 112   (GLY  174  - SER  180  <=> PRO  101  - LYS  107 )                          
 995: s001-x 6nmc-B     1 -  21 <=>   29 -  49   (GLN   27  - GLN   47  <=> GLN   30  - SER   50 )                          
 995: s001-x 6nmc-B    23 -  26 <=>   87 -  90   (PRO   49  - GLY   52  <=> ASP   94  - PHE   97 )                          
 995: s001-x 6nmc-B    27 -  31 <=>  115 - 119   (SER  145  - LEU  149  <=> ASP  125  - GLU  129 )                          
 995: s001-x 6nmc-B    32 -  52 <=>  122 - 142   (LEU  150  - GLN  170  <=> TYR  132  - LYS  152 )                          
 995: s001-x 6nmc-B    54 -  58 <=>  143 - 147   (GLY  172  - GLY  176  <=> TYR  153  - ILE  157 )                          
 996: s001-x 4uj6-A     2 -  21 <=>  117 - 136   (PHE   28  - GLN   47  <=> ALA  147  - THR  166 )                          
 996: s001-x 4uj6-A    22 -  25 <=>  140 - 143   (ILE   48  - PHE   51  <=> ILE  170  - ARG  173 )                          
 996: s001-x 4uj6-A    29 -  32 <=>  145 - 148   (ILE  147  - LEU  150  <=> TYR  175  - SER  178 )                          
 996: s001-x 4uj6-A    33 -  38 <=>  150 - 155   (ILE  151  - PHE  156  <=> ARG  180  - SER  185 )                          
 996: s001-x 4uj6-A    39 -  49 <=>  157 - 167   (VAL  157  - GLU  167  <=> PHE  187  - ARG  197 )                          
 996: s001-x 4uj6-A    51 -  54 <=>  168 - 171   (LEU  169  - GLY  172  <=> LEU  198  - ASP  201 )                          
 996: s001-x 4uj6-A    70 -  73 <=>  702 - 705   (CYS  188  - ILE  191  <=> VAL  765  - LYS  768 )                          
 997: s001-x 4our-B     1 -  21 <=>  127 - 147   (GLN   27  - GLN   47  <=> GLY  230  - GLY  250 )                          
 997: s001-x 4our-B    41 -  53 <=>  154 - 166   (GLY  159  - LYS  171  <=> CYS  257  - GLY  269 )                          
 997: s001-x 4our-B    58 -  78 <=>  302 - 322   (GLY  176  - PHE  196  <=> GLU  419  - MET  439 )                          
 998: s001-x 1nf6-F     1 -  21 <=>   40 -  60   (GLN   27  - GLN   47  <=> ASP   41  - GLU   61 )                          
 998: s001-x 1nf6-F    22 -  25 <=>   63 -  66   (ILE   48  - PHE   51  <=> ALA   64  - ILE   67 )                          
 998: s001-x 1nf6-F    27 -  54 <=>  114 - 141   (SER  145  - GLY  172  <=> GLU  115  - ILE  142 )                          
 998: s001-x 1nf6-F    74 -  77 <=>  168 - 171   (VAL  192  - ALA  195  <=> LYS  169  - VAL  172 )                          
 999: s001-x 2o8e-B     1 -  20 <=>  562 - 581   (GLN   27  - CYS   46  <=> SER  935  - TYR  954 )                          
 999: s001-x 2o8e-B    21 -  24 <=>  584 - 587   (GLN   47  - LEU   50  <=> LYS  957  - ASN  960 )                          
 999: s001-x 2o8e-B    27 -  33 <=>  614 - 620   (SER  145  - ILE  151  <=> THR  987  - TYR  994 )                          
 999: s001-x 2o8e-B    34 -  52 <=>  631 - 649   (THR  152  - GLN  170  <=> ARG 1005  - GLU 1023 )                          
 999: s001-x 2o8e-B    54 -  57 <=>  650 - 653   (GLY  172  - LEU  175  <=> ARG 1024  - VAL 1027 )                          
1000: s001-x 4atv-A     1 -  21 <=>  170 - 190   (GLN   27  - GLN   47  <=> LEU  179  - LEU  199 )                          
1000: s001-x 4atv-A    39 -  52 <=>  194 - 207   (VAL  157  - GLN  170  <=> ARG  203  - TRP  216 )                          
1000: s001-x 4atv-A    54 -  57 <=>  208 - 211   (GLY  172  - LEU  175  <=> THR  217  - LEU  220 )                          
1000: s001-x 4atv-A    58 -  66 <=>  218 - 226   (GLY  176  - ALA  184  <=> THR  227  - PHE  235 )                          
1001: s001-x 5tm0-A     1 -  21 <=>   42 -  62   (GLN   27  - GLN   47  <=> MET   42  - LEU   62 )                          
1001: s001-x 5tm0-A    39 -  48 <=>   67 -  76   (VAL  157  - ASP  166  <=> SER   67  - GLY   76 )                          
1001: s001-x 5tm0-A    61 -  73 <=>   79 -  91   (ILE  179  - ILE  191  <=> ILE   79  - ALA   91 )                          
1001: s001-x 5tm0-A    75 -  78 <=>   92 -  95   (TRP  193  - PHE  196  <=> ALA   92  - GLU   95 )                          
1002: s001-x 2fm8-C     1 -   4 <=>   53 -  56   (GLN   27  - GLU   30  <=> ASN   82  - ASN   85 )                          
1002: s001-x 2fm8-C     6 -  21 <=>   57 -  72   (VAL   32  - GLN   47  <=> VAL   86  - SER  101 )                          
1002: s001-x 2fm8-C    32 -  55 <=>   79 - 102   (LEU  150  - TYR  173  <=> ASP  108  - GLY  131 )                          
1002: s001-x 2fm8-C    69 -  78 <=>  121 - 130   (ILE  187  - PHE  196  <=> ALA  150  - LEU  159 )                          
1003: s001-x 3zpj-A     2 -  21 <=>   87 - 106   (PHE   28  - GLN   47  <=> MET   87  - GLU  106 )                          
1003: s001-x 3zpj-A    36 -  62 <=>  109 - 135   (GLN  154  - SER  180  <=> SER  109  - GLU  135 )                          
1004: s001-x 2vj4-A     3 -  19 <=>  112 - 128   (LYS   29  - CYS   45  <=> UNK  175  - GLY  191 )                          
1004: s001-x 2vj4-A    39 -  49 <=>  130 - 140   (VAL  157  - GLU  167  <=> ILE  193  - LEU  203 )                          
1004: s001-x 2vj4-A    50 -  53 <=>  142 - 145   (LEU  168  - LYS  171  <=> ASN  205  - PHE  208 )                          
1004: s001-x 2vj4-A    56 -  76 <=>  147 - 167   (GLY  174  - LYS  194  <=> HIS  210  - UNK  230 )                          
1005: s001-x 1b3u-A     3 -  21 <=>  414 - 432   (LYS   29  - GLN   47  <=> ALA  414  - GLN  432 )                          
1005: s001-x 1b3u-A    40 -  49 <=>  439 - 448   (ALA  158  - GLU  167  <=> ASP  439  - ALA  448 )                          
1005: s001-x 1b3u-A    51 -  54 <=>  449 - 452   (LEU  169  - GLY  172  <=> TRP  449  - ASP  452 )                          
1005: s001-x 1b3u-A    56 -  73 <=>  457 - 474   (GLY  174  - ILE  191  <=> ILE  457  - LYS  474 )                          
1006: s001-x 1o57-A     8 -  20 <=>    3 -  15   (TRP   34  - CYS   46  <=> ARG    4  - LEU   16 )                          
1006: s001-x 1o57-A    21 -  24 <=>   17 -  20   (GLN   47  - LEU   50  <=> THR   18  - HIS   21 )                          
1006: s001-x 1o57-A    40 -  51 <=>   24 -  35   (ALA  158  - LEU  169  <=> PRO   25  - ALA   36 )                          
1006: s001-x 1o57-A    59 -  76 <=>   37 -  54   (SER  177  - LYS  194  <=> SER   38  - GLY   55 )                          
1007: s001-x 1sh0-B     5 -  21 <=>  429 - 445   (LYS   31  - GLN   47  <=> HIS  433  - LEU  449 )                          
1007: s001-x 1sh0-B    36 -  54 <=>  447 - 465   (GLN  154  - GLY  172  <=> GLY  451  - GLY  469 )                          
1007: s001-x 1sh0-B    58 -  61 <=>  467 - 470   (GLY  176  - ILE  179  <=> MET  471  - TYR  474 )                          
1007: s001-x 1sh0-B    72 -  75 <=>  484 - 487   (THR  190  - TRP  193  <=> SER  488  - SER  491 )                          
1008: s001-x 1jky-A     4 -  13 <=>  284 - 293   (GLU   30  - LEU   39  <=> SER  312  - ARG  321 )                          
1008: s001-x 1jky-A    16 -  23 <=>  294 - 301   (PHE   42  - PRO   49  <=> ILE  322  - PHE  329 )                          
1008: s001-x 1jky-A    36 -  53 <=>  303 - 320   (GLN  154  - LYS  171  <=> SER  331  - SER  348 )                          
1008: s001-x 1jky-A    62 -  72 <=>  327 - 337   (SER  180  - THR  190  <=> GLU  355  - SER  365 )                          
1009: s001-x 2lzs-A    28 -  48 <=>    1 -  21   (GLY  146  - ASP  166  <=> UNK    1  - GLY   21 )                          
1009: s001-x 2lzs-A    59 -  78 <=>   23 -  42   (SER  177  - PHE  196  <=> LYS   23  - ALA   42 )                          
1010: s001-x 6f0k-H     1 -  21 <=>    8 -  28   (GLN   27  - GLN   47  <=> THR   32  - ALA   52 )                          
1010: s001-x 6f0k-H    22 -  25 <=>   31 -  34   (ILE   48  - PHE   51  <=> GLU   55  - ARG   58 )                          
1010: s001-x 6f0k-H    26 -  31 <=>   38 -  43   (GLY   52  - LEU  149  <=> ARG   62  - LEU   67 )                          
1010: s001-x 6f0k-H    32 -  54 <=>   46 -  68   (LEU  150  - GLY  172  <=> TYR   70  - LYS   92 )                          
1010: s001-x 6f0k-H    56 -  59 <=>   84 -  87   (GLY  174  - SER  177  <=> THR  108  - ALA  111 )                          
1010: s001-x 6f0k-H    73 -  77 <=>  140 - 144   (ILE  191  - ALA  195  <=> ASN  164  - VAL  168 )                          
1011: s001-x 5cwf-A     2 -  20 <=>   21 -  39   (PHE   28  - CYS   46  <=> LYS   21  - VAL   39 )                          
1011: s001-x 5cwf-A    21 -  24 <=>   43 -  46   (GLN   47  - LEU   50  <=> ARG   43  - ASN   46 )                          
1011: s001-x 5cwf-A    33 -  54 <=>   47 -  68   (ILE  151  - GLY  172  <=> SER   47  - ASN   68 )                          
1011: s001-x 5cwf-A    56 -  59 <=>   70 -  73   (GLY  174  - SER  177  <=> ASP   70  - ALA   73 )                          
1011: s001-x 5cwf-A    72 -  78 <=>  130 - 136   (THR  190  - PHE  196  <=> GLU  130  - ASN  136 )                          
1012: s001-x 3cih-A     1 -  20 <=>  385 - 404   (GLN   27  - CYS   46  <=> ASP  402  - LEU  421 )                          
1012: s001-x 3cih-A    21 -  24 <=>  406 - 409   (GLN   47  - LEU   50  <=> ARG  423  - LYS  426 )                          
1012: s001-x 3cih-A    27 -  31 <=>  428 - 432   (SER  145  - LEU  149  <=> GLY  445  - LYS  449 )                          
1012: s001-x 3cih-A    33 -  52 <=>  436 - 455   (ILE  151  - GLN  170  <=> LEU  453  - ASP  472 )                          
1012: s001-x 3cih-A    54 -  58 <=>  456 - 460   (GLY  172  - GLY  176  <=> LEU  473  - LYS  477 )                          
1012: s001-x 3cih-A    59 -  62 <=>  462 - 465   (SER  177  - SER  180  <=> GLY  479  - LYS  482 )                          
1013: s001-x 6ysg-A     1 -   4 <=> 1127 -1130   (GLN   27  - GLU   30  <=> ALA 1193  - ALA 1196 )                          
1013: s001-x 6ysg-A     7 -  18 <=> 1144 -1155   (LEU   33  - VAL   44  <=> THR 1210  - THR 1221 )                          
1013: s001-x 6ysg-A    19 -  22 <=> 1158 -1161   (CYS   45  - ILE   48  <=> LEU 1224  - LYS 1227 )                          
1013: s001-x 6ysg-A    32 -  51 <=> 1169 -1188   (LEU  150  - LEU  169  <=> HIS 1235  - SER 1254 )                          
1013: s001-x 6ysg-A    53 -  56 <=> 1189 -1192   (LYS  171  - GLY  174  <=> ALA 1255  - GLY 1258 )                          
1013: s001-x 6ysg-A    60 -  67 <=> 1194 -1201   (GLY  178  - THR  185  <=> VAL 1260  - ASP 1267 )                          
1014: s001-x 2gxa-E     1 -   5 <=>    4 -   8   (GLN   27  - LYS   31  <=> GLN  307  - PHE  311 )                          
1014: s001-x 2gxa-E     8 -  20 <=>    9 -  21   (TRP   34  - CYS   46  <=> ASP  312  - LYS  324 )                          
1014: s001-x 2gxa-E    42 -  46 <=>   30 -  34   (LEU  160  - LEU  164  <=> TYR  333  - LEU  337 )                          
1014: s001-x 2gxa-E    51 -  54 <=>   45 -  48   (LEU  169  - GLY  172  <=> PHE  348  - THR  351 )                          
1014: s001-x 2gxa-E    56 -  78 <=>   51 -  73   (GLY  174  - PHE  196  <=> GLN  354  - LEU  376 )                          
1015: s001-x 2hh6-A     5 -  22 <=>   28 -  45   (LYS   31  - ILE   48  <=> PRO   28  - SER   45 )                          
1015: s001-x 2hh6-A    36 -  55 <=>   50 -  69   (GLN  154  - TYR  173  <=> ASP   50  - ALA   69 )                          
1015: s001-x 2hh6-A    66 -  69 <=>   82 -  85   (ALA  184  - ILE  187  <=> ASP   82  - ALA   85 )                          
1016: s001-x 4y2f-A     4 -  21 <=>   17 -  34   (GLU   30  - GLN   47  <=> SER  527  - HIS  544 )                          
1016: s001-x 4y2f-A    22 -  25 <=>  107 - 110   (ILE   48  - PHE   51  <=> GLY  617  - ARG  620 )                          
1016: s001-x 4y2f-A    33 -  54 <=>  114 - 135   (ILE  151  - GLY  172  <=> ILE  624  - LEU  645 )                          
1017: s001-x 1iq0-A     1 -  21 <=>  517 - 537   (GLN   27  - GLN   47  <=> GLU  521  - ALA  541 )                          
1017: s001-x 1iq0-A    23 -  26 <=>  549 - 552   (PRO   49  - GLY   52  <=> THR  553  - LEU  556 )                          
1017: s001-x 1iq0-A    29 -  52 <=>  555 - 578   (ILE  147  - GLN  170  <=> PRO  559  - ASP  582 )                          
1017: s001-x 1iq0-A    56 -  62 <=>  579 - 585   (GLY  174  - SER  180  <=> LEU  583  - PRO  589 )                          
1018: s001-x 5f15-A     1 -  21 <=>  128 - 148   (GLN   27  - GLN   47  <=> HIS  153  - LEU  173 )                          
1018: s001-x 5f15-A    22 -  25 <=>  151 - 154   (ILE   48  - PHE   51  <=> GLN  176  - ASP  179 )                          
1018: s001-x 5f15-A    32 -  52 <=>  156 - 176   (LEU  150  - GLN  170  <=> SER  181  - LEU  201 )                          
1018: s001-x 5f15-A    54 -  57 <=>  177 - 180   (GLY  172  - LEU  175  <=> THR  202  - LEU  205 )                          
1018: s001-x 5f15-A    59 -  73 <=>  181 - 195   (SER  177  - ILE  191  <=> VAL  206  - LEU  220 )                          
1019: s001-x 4wid-A     1 -  22 <=>  139 - 160   (GLN   27  - ILE   48  <=> TYR  178  - UNK  199 )                          
1019: s001-x 4wid-A    23 -  26 <=>  164 - 167   (PRO   49  - GLY   52  <=> PHE  203  - LEU  206 )                          
1019: s001-x 4wid-A    27 -  31 <=>  271 - 275   (SER  145  - LEU  149  <=> MET  310  - HIS  314 )                          
1019: s001-x 4wid-A    32 -  55 <=>  277 - 300   (LEU  150  - TYR  173  <=> PRO  316  - ILE  339 )                          
1019: s001-x 4wid-A    62 -  66 <=>  314 - 318   (SER  180  - ALA  184  <=> GLY  353  - LYS  357 )                          
1020: s001-x 2kg7-A     1 -  23 <=>   14 -  36   (GLN   27  - PRO   49  <=> SER   14  - ALA   36 )                          
1020: s001-x 2kg7-A    26 -  55 <=>   44 -  73   (GLY   52  - TYR  173  <=> GLN   44  - GLN   73 )                          
1020: s001-x 2kg7-A    57 -  60 <=>   81 -  84   (LEU  175  - GLY  178  <=> GLY   81  - VAL   84 )                          
1021: s001-x 3q4i-A     6 -  20 <=>    2 -  16   (VAL   32  - CYS   46  <=> ILE    3  - GLN   17 )                          
1021: s001-x 3q4i-A    21 -  24 <=>   20 -  23   (GLN   47  - LEU   50  <=> THR   21  - LYS   24 )                          
1021: s001-x 3q4i-A    33 -  55 <=>   24 -  46   (ILE  151  - TYR  173  <=> ASP   25  - THR   47 )                          
1021: s001-x 3q4i-A    58 -  64 <=>   51 -  57   (GLY  176  - PHE  182  <=> GLU   52  - PHE   58 )                          
1021: s001-x 3q4i-A    70 -  73 <=>   65 -  68   (CYS  188  - ILE  191  <=> THR   66  - VAL   69 )                          
1021: s001-x 3q4i-A    75 -  78 <=>  143 - 146   (TRP  193  - PHE  196  <=> VAL  144  - ILE  147 )                          
1022: s001-x 4in3-D     1 -  19 <=>  520 - 538   (GLN   27  - CYS   45  <=> SER  607  - ILE  625 )                          
1022: s001-x 4in3-D    20 -  23 <=>  540 - 543   (CYS   46  - PRO   49  <=> ARG  627  - VAL  630 )                          
1022: s001-x 4in3-D    36 -  52 <=>  547 - 563   (GLN  154  - GLN  170  <=> THR  637  - ILE  653 )                          
1022: s001-x 4in3-D    54 -  57 <=>  564 - 567   (GLY  172  - LEU  175  <=> ASP  654  - VAL  657 )                          
1022: s001-x 4in3-D    60 -  66 <=>  587 - 593   (GLY  178  - ALA  184  <=> ALA  677  - GLN  683 )                          
1023: s001-x 3ipi-A     1 -  20 <=>   59 -  78   (GLN   27  - CYS   46  <=> SER   70  - HIS   89 )                          
1023: s001-x 3ipi-A    21 -  24 <=>   82 -  85   (GLN   47  - LEU   50  <=> LEU   93  - GLY   96 )                          
1023: s001-x 3ipi-A    26 -  29 <=>   89 -  92   (GLY   52  - ILE  147  <=> ARG  100  - PRO  103 )                          
1023: s001-x 3ipi-A    35 -  52 <=>   99 - 116   (ILE  153  - GLN  170  <=> GLY  110  - ALA  127 )                          
1023: s001-x 3ipi-A    54 -  57 <=>  117 - 120   (GLY  172  - LEU  175  <=> PHE  128  - PRO  131 )                          
1023: s001-x 3ipi-A    61 -  76 <=>  130 - 145   (ILE  179  - LYS  194  <=> GLY  141  - LYS  156 )                          
1024: s001-x 6j3g-A     1 -  15 <=>  120 - 134   (GLN   27  - ILE   41  <=> GLU  111  - ASP  125 )                          
1024: s001-x 6j3g-A    16 -  22 <=>  136 - 142   (PHE   42  - ILE   48  <=> ILE  127  - PRO  133 )                          
1024: s001-x 6j3g-A    23 -  26 <=>  179 - 182   (PRO   49  - GLY   52  <=> TRP  170  - THR  173 )                          
1024: s001-x 6j3g-A    31 -  53 <=>  184 - 206   (LEU  149  - LYS  171  <=> PRO  175  - ALA  197 )                          
1024: s001-x 6j3g-A    61 -  77 <=>  223 - 239   (ILE  179  - ALA  195  <=> ASP  214  - SER  230 )                          
1025: s001-x 2zbb-A     1 -  20 <=>   18 -  37   (GLN   27  - CYS   46  <=> LEU   71  - ALA   90 )                          
1025: s001-x 2zbb-A    22 -  25 <=>   42 -  45   (ILE   48  - PHE   51  <=> ALA   95  - SER   98 )                          
1025: s001-x 2zbb-A    33 -  52 <=>   47 -  66   (ILE  151  - GLN  170  <=> ASP  100  - GLU  119 )                          
1025: s001-x 2zbb-A    59 -  62 <=>   68 -  71   (SER  177  - SER  180  <=> ALA  121  - TYR  124 )                          
1025: s001-x 2zbb-A    67 -  75 <=>  101 - 109   (THR  185  - TRP  193  <=> TYR  154  - GLY  162 )                          
1026: s001-x 5sva-V     5 -  22 <=>    1 -  18   (LYS   31  - ILE   48  <=> PHE   65  - ASN   82 )                          
1026: s001-x 5sva-V    34 -  52 <=>   20 -  38   (THR  152  - GLN  170  <=> SER   84  - LYS  102 )                          
1026: s001-x 5sva-V    54 -  58 <=>   39 -  43   (GLY  172  - GLY  176  <=> SER  103  - GLU  107 )                          
1027: s001-x 2zqm-A     1 -  21 <=>    4 -  24   (GLN   27  - GLN   47  <=> ILE    4  - LEU   24 )                          
1027: s001-x 2zqm-A    23 -  26 <=>   31 -  34   (PRO   49  - GLY   52  <=> LYS   31  - LEU   34 )                          
1027: s001-x 2zqm-A    28 -  31 <=>   78 -  81   (GLY  146  - LEU  149  <=> LYS   78  - THR   81 )                          
1027: s001-x 2zqm-A    32 -  57 <=>   84 - 109   (LEU  150  - LEU  175  <=> VAL   84  - SER  109 )                          
1028: s001-x 7jrg-A     2 -  18 <=>  304 - 320   (PHE   28  - VAL   44  <=> LYS  344  - SER  360 )                          
1028: s001-x 7jrg-A    20 -  25 <=>  363 - 368   (CYS   46  - PHE   51  <=> VAL  403  - LYS  408 )                          
1028: s001-x 7jrg-A    30 -  50 <=>  369 - 389   (CYS  148  - LEU  168  <=> PRO  409  - ARG  429 )                          
1028: s001-x 7jrg-A    53 -  56 <=>  445 - 448   (LYS  171  - GLY  174  <=> ALA  485  - ILE  488 )                          
1028: s001-x 7jrg-A    58 -  64 <=>  450 - 456   (GLY  176  - PHE  182  <=> ARG  490  - ILE  496 )                          
1029: s001-x 4zl4-A     3 -  23 <=>  267 - 287   (LYS   29  - PRO   49  <=> ASN  342  - LEU  362 )                          
1029: s001-x 4zl4-A    39 -  54 <=>  289 - 304   (VAL  157  - GLY  172  <=> GLN  364  - GLU  379 )                          
1030: s001-x 5dz2-A     1 -  20 <=>  202 - 221   (GLN   27  - CYS   46  <=> ALA  209  - ARG  228 )                          
1030: s001-x 5dz2-A    21 -  24 <=>  225 - 228   (GLN   47  - LEU   50  <=> PHE  232  - GLN  235 )                          
1030: s001-x 5dz2-A    30 -  52 <=>  249 - 271   (CYS  148  - GLN  170  <=> GLY  256  - GLU  278 )                          
1030: s001-x 5dz2-A    54 -  57 <=>  272 - 275   (GLY  172  - LEU  175  <=> HIS  279  - PHE  282 )                          
1030: s001-x 5dz2-A    62 -  74 <=>  300 - 312   (SER  180  - VAL  192  <=> LYS  307  - TRP  319 )                          
1031: s001-x 3wdo-A     1 -  21 <=>  208 - 228   (GLN   27  - GLN   47  <=> ALA  210  - SER  230 )                          
1031: s001-x 3wdo-A    22 -  25 <=>  232 - 235   (ILE   48  - PHE   51  <=> ALA  234  - GLY  237 )                          
1031: s001-x 3wdo-A    28 -  31 <=>  297 - 300   (GLY  146  - LEU  149  <=> GLN  299  - PHE  302 )                          
1031: s001-x 3wdo-A    32 -  55 <=>  302 - 325   (LEU  150  - TYR  173  <=> GLN  304  - ILE  327 )                          
1031: s001-x 3wdo-A    57 -  70 <=>  338 - 351   (LEU  175  - CYS  188  <=> MET  340  - ILE  353 )                          
1032: s001-x 5xef-A     1 -   4 <=>   16 -  19   (GLN   27  - GLU   30  <=> THR   14  - PRO   17 )                          
1032: s001-x 5xef-A     6 -  21 <=>   20 -  35   (VAL   32  - GLN   47  <=> ILE   18  - ARG   33 )                          
1032: s001-x 5xef-A    22 -  25 <=>   39 -  42   (ILE   48  - PHE   51  <=> GLU   37  - ASN   40 )                          
1032: s001-x 5xef-A    31 -  54 <=>   44 -  67   (LEU  149  - GLY  172  <=> PHE   42  - LEU   65 )                          
1032: s001-x 5xef-A    57 -  62 <=>   80 -  85   (LEU  175  - SER  180  <=> PHE   78  - TRP   83 )                          
1032: s001-x 5xef-A    65 -  69 <=>  107 - 111   (ILE  183  - ILE  187  <=> GLN  105  - ASP  109 )                          
1033: s001-x 3l6a-A     3 -   9 <=>  222 - 228   (LYS   29  - THR   35  <=> SER  222  - ASP  228 )                          
1033: s001-x 3l6a-A    10 -  21 <=>  230 - 241   (ALA   36  - GLN   47  <=> GLY  230  - GLN  241 )                          
1033: s001-x 3l6a-A    22 -  25 <=>  245 - 248   (ILE   48  - PHE   51  <=> SER  245  - ASN  248 )                          
1033: s001-x 3l6a-A    28 -  31 <=>  251 - 254   (GLY  146  - LEU  149  <=> SER  261  - GLN  264 )                          
1033: s001-x 3l6a-A    32 -  51 <=>  257 - 276   (LEU  150  - LEU  169  <=> GLN  267  - HIS  286 )                          
1033: s001-x 3l6a-A    58 -  75 <=>  277 - 294   (GLY  176  - TRP  193  <=> VAL  287  - SER  304 )                          
1034: s001-x 3fcn-A     3 -  21 <=>   45 -  63   (LYS   29  - GLN   47  <=> ASP   48  - VAL   66 )                          
1034: s001-x 3fcn-A    22 -  26 <=>   66 -  70   (ILE   48  - GLY   52  <=> ILE   69  - SER   73 )                          
1034: s001-x 3fcn-A    29 -  51 <=>   73 -  95   (ILE  147  - LEU  169  <=> GLU   76  - ILE   98 )                          
1034: s001-x 3fcn-A    56 -  59 <=>   96 -  99   (GLY  174  - SER  177  <=> THR   99  - UNK  102 )                          
1034: s001-x 3fcn-A    61 -  64 <=>  100 - 103   (ILE  179  - PHE  182  <=> ILE  103  - ILE  106 )                          
1034: s001-x 3fcn-A    67 -  70 <=>  104 - 107   (THR  185  - CYS  188  <=> ASP  107  - VAL  110 )                          
1034: s001-x 3fcn-A    72 -  75 <=>  133 - 136   (THR  190  - TRP  193  <=> PHE  136  - PRO  139 )                          
1035: s001-x 3bve-A     1 -  21 <=>    6 -  26   (GLN   27  - GLN   47  <=> ASP 1001  - ASN   19 )                          
1035: s001-x 3bve-A    22 -  26 <=>   29 -  33   (ILE   48  - GLY   52  <=> ASN   22  - SER   26 )                          
1035: s001-x 3bve-A    27 -  30 <=>   89 -  92   (SER  145  - CYS  148  <=> GLY   82  - GLN   85 )                          
1035: s001-x 3bve-A    31 -  60 <=>   95 - 124   (LEU  149  - GLY  178  <=> GLN   88  - PHE  117 )                          
1035: s001-x 3bve-A    62 -  65 <=>  126 - 129   (SER  180  - ILE  183  <=> PHE  119  - TRP  122 )                          
1036: s001-x 5dje-B     1 -  20 <=>   13 -  32   (GLN   27  - CYS   46  <=> THR   17  - SER   36 )                          
1036: s001-x 5dje-B    21 -  26 <=>   63 -  68   (GLN   47  - GLY   52  <=> TRP   67  - PHE   72 )                          
1036: s001-x 5dje-B    27 -  30 <=>   86 -  89   (SER  145  - CYS  148  <=> ILE   90  - LYS   93 )                          
1036: s001-x 5dje-B    31 -  53 <=>   92 - 114   (LEU  149  - LYS  171  <=> ALA   96  - SER  118 )                          
1036: s001-x 5dje-B    55 -  58 <=>  115 - 118   (TYR  173  - GLY  176  <=> GLU  119  - ARG  122 )                          
1037: s001-x 2oap-1     1 -  23 <=>  447 - 469   (GLN   27  - PRO   49  <=> SER  460  - GLY  482 )                          
1037: s001-x 2oap-1    36 -  49 <=>  472 - 485   (GLN  154  - GLU  167  <=> ASN  485  - ARG  498 )                          
1037: s001-x 2oap-1    59 -  62 <=>  486 - 489   (SER  177  - SER  180  <=> ASN  499  - LEU  502 )                          
1038: s001-x 4ich-B     2 -  22 <=>   45 -  65   (PHE   28  - ILE   48  <=> PRO  138  - ARG  158 )                          
1038: s001-x 4ich-B    33 -  56 <=>   90 - 113   (ILE  151  - GLY  174  <=> THR  183  - LYS  206 )                          
1038: s001-x 4ich-B    58 -  78 <=>  115 - 135   (GLY  176  - PHE  196  <=> ARG  208  - THR  228 )                          
1039: s001-x 5lsw-A     4 -  20 <=>  163 - 179   (GLU   30  - CYS   46  <=> SER  175  - LEU  191 )                          
1039: s001-x 5lsw-A    21 -  24 <=>  183 - 186   (GLN   47  - LEU   50  <=> GLY  195  - TYR  198 )                          
1039: s001-x 5lsw-A    33 -  54 <=>  190 - 211   (ILE  151  - GLY  172  <=> THR  202  - GLU  223 )                          
1039: s001-x 5lsw-A    56 -  66 <=>  212 - 222   (GLY  174  - ALA  184  <=> PRO  224  - ARG  234 )                          
1039: s001-x 5lsw-A    69 -  72 <=>  263 - 266   (ILE  187  - THR  190  <=> TRP  275  - GLN  278 )                          
1040: s001-x 1g8x-A     1 -   4 <=>  762 - 765   (GLN   27  - GLU   30  <=> GLY  763  - GLN  766 )                          
1040: s001-x 1g8x-A     5 -  20 <=>  767 - 782   (LYS   31  - CYS   46  <=> LYS  768  - ASN  783 )                          
1040: s001-x 1g8x-A    21 -  24 <=>  785 - 788   (GLN   47  - LEU   50  <=> GLN  786  - LEU  789 )                          
1040: s001-x 1g8x-A    27 -  30 <=>  802 - 805   (SER  145  - CYS  148  <=> SER  803  - ASN  806 )                          
1040: s001-x 1g8x-A    31 -  34 <=>  808 - 811   (LEU  149  - THR  152  <=> LYS  809  - LYS  812 )                          
1040: s001-x 1g8x-A    35 -  54 <=>  813 - 832   (ILE  153  - GLY  172  <=> THR  814  - LEU  833 )                          
1040: s001-x 1g8x-A    60 -  67 <=>  851 - 858   (GLY  178  - THR  185  <=> THR  852  - THR  859 )                          
1041: s001-x 6t5a-A     1 -  21 <=>   30 -  50   (GLN   27  - GLN   47  <=> ASP   53  - ARG   73 )                          
1041: s001-x 6t5a-A    23 -  26 <=>   57 -  60   (PRO   49  - GLY   52  <=> VAL   80  - GLU   83 )                          
1041: s001-x 6t5a-A    27 -  30 <=>   71 -  74   (SER  145  - CYS  148  <=> ALA  100  - ALA  103 )                          
1041: s001-x 6t5a-A    31 -  50 <=>   77 -  96   (LEU  149  - LEU  168  <=> ASP  106  - SER  125 )                          
1042: s001-x 3e7q-B     2 -  18 <=>   85 - 101   (PHE   28  - VAL   44  <=> PRO   85  - SER  101 )                          
1042: s001-x 3e7q-B    22 -  25 <=>  115 - 118   (ILE   48  - PHE   51  <=> ALA  115  - GLY  118 )                          
1042: s001-x 3e7q-B    29 -  55 <=>  122 - 148   (ILE  147  - TYR  173  <=> SER  122  - LEU  148 )                          
1042: s001-x 3e7q-B    59 -  78 <=>  162 - 181   (SER  177  - PHE  196  <=> ALA  162  - PRO  181 )                          
1043: s001-x 2cqn-A     1 -  19 <=>    4 -  22   (GLN   27  - CYS   45  <=> GLY  739  - ALA  757 )                          
1043: s001-x 2cqn-A    21 -  24 <=>   23 -  26   (GLN   47  - LEU   50  <=> ALA  758  - ILE  761 )                          
1043: s001-x 2cqn-A    41 -  46 <=>   37 -  42   (GLY  159  - LEU  164  <=> GLU  772  - GLU  777 )                          
1043: s001-x 2cqn-A    47 -  52 <=>   44 -  49   (LEU  165  - GLN  170  <=> ALA  779  - THR  784 )                          
1043: s001-x 2cqn-A    56 -  59 <=>   50 -  53   (GLY  174  - SER  177  <=> LEU  785  - GLU  788 )                          
1043: s001-x 2cqn-A    61 -  78 <=>   54 -  71   (ILE  179  - PHE  196  <=> ARG  789  - HIS  806 )                          
1044: s001-x 4zvc-A     3 -  21 <=>    1 -  19   (LYS   29  - GLN   47  <=> ASN  177  - ASP  195 )                          
1044: s001-x 4zvc-A    22 -  26 <=>   23 -  27   (ILE   48  - GLY   52  <=> LYS  199  - ASP  203 )                          
1044: s001-x 4zvc-A    29 -  32 <=>   84 -  87   (ILE  147  - LEU  150  <=> ASN  260  - SER  263 )                          
1044: s001-x 4zvc-A    33 -  55 <=>   89 - 111   (ILE  151  - TYR  173  <=> ARG  265  - PHE  287 )                          
1045: s001-x 7ctp-A     1 -  21 <=>    9 -  29   (GLN   27  - GLN   47  <=> ASP   10  - GLN   30 )                          
1045: s001-x 7ctp-A    33 -  36 <=>  216 - 219   (ILE  151  - GLN  154  <=> TYR  223  - TRP  226 )                          
1045: s001-x 7ctp-A    38 -  41 <=>  220 - 223   (PHE  156  - GLY  159  <=> GLU  227  - CYS  230 )                          
1045: s001-x 7ctp-A    45 -  49 <=>  232 - 236   (LEU  163  - GLU  167  <=> ASN  239  - GLU  243 )                          
1045: s001-x 7ctp-A    53 -  78 <=>  265 - 290   (LYS  171  - PHE  196  <=> SER  272  - VAL  297 )                          
1046: s001-x 5w99-A     1 -   4 <=>  146 - 149   (GLN   27  - GLU   30  <=> VAL  147  - GLU  150 )                          
1046: s001-x 5w99-A     7 -  22 <=>  150 - 165   (LEU   33  - ILE   48  <=> SER  151  - ALA  166 )                          
1046: s001-x 5w99-A    28 -  32 <=>  241 - 245   (GLY  146  - LEU  150  <=> SER  242  - THR  246 )                          
1046: s001-x 5w99-A    35 -  52 <=>  272 - 289   (ILE  153  - GLN  170  <=> ARG  284  - VAL  301 )                          
1046: s001-x 5w99-A    56 -  77 <=>  290 - 311   (GLY  174  - ALA  195  <=> THR  302  - VAL  323 )                          
1047: s001-x 5cet-A     1 -   4 <=>  148 - 151   (GLN   27  - GLU   30  <=> TRP  162  - PRO  165 )                          
1047: s001-x 5cet-A     7 -  18 <=>  152 - 163   (LEU   33  - VAL   44  <=> ILE  166  - GLY  177 )                          
1047: s001-x 5cet-A    19 -  22 <=>  165 - 168   (CYS   45  - ILE   48  <=> ALA  179  - THR  182 )                          
1047: s001-x 5cet-A    37 -  51 <=>  175 - 189   (LEU  155  - LEU  169  <=> SER  189  - GLY  203 )                          
1047: s001-x 5cet-A    63 -  73 <=>  191 - 201   (LEU  181  - ILE  191  <=> ASP  205  - ASP  215 )                          
1047: s001-x 5cet-A    75 -  78 <=>  202 - 205   (TRP  193  - PHE  196  <=> SER  216  - PHE  219 )                          
1048: s001-x 3kfw-X     1 -  19 <=>  159 - 177   (GLN   27  - CYS   45  <=> ASP  161  - ALA  179 )                          
1048: s001-x 3kfw-X    36 -  54 <=>  179 - 197   (GLN  154  - GLY  172  <=> ASP  181  - ASP  199 )                          
1048: s001-x 3kfw-X    57 -  66 <=>  211 - 220   (LEU  175  - ALA  184  <=> GLY  213  - ASP  222 )                          
1049: s001-x 6u9f-A     1 -  20 <=>   51 -  70   (GLN   27  - CYS   46  <=> ARG   66  - SER   85 )                          
1049: s001-x 6u9f-A    21 -  24 <=>   72 -  75   (GLN   47  - LEU   50  <=> PHE   87  - ASN   90 )                          
1049: s001-x 6u9f-A    33 -  51 <=>   76 -  94   (ILE  151  - LEU  169  <=> ILE   95  - LYS  113 )                          
1049: s001-x 6u9f-A    62 -  70 <=>   96 - 104   (SER  180  - CYS  188  <=> LEU  125  - ARG  133 )                          
1049: s001-x 6u9f-A    75 -  78 <=>  138 - 141   (TRP  193  - PHE  196  <=> ASN  175  - GLN  178 )                          
1050: s001-x 6em5-I     3 -  20 <=>   34 -  51   (LYS   29  - CYS   46  <=> LYS  169  - LYS  186 )                          
1050: s001-x 6em5-I    21 -  24 <=>   53 -  56   (GLN   47  - LEU   50  <=> ILE  188  - GLY  191 )                          
1050: s001-x 6em5-I    27 -  31 <=>   63 -  67   (SER  145  - LEU  149  <=> GLU  209  - LEU  213 )                          
1050: s001-x 6em5-I    32 -  53 <=>   69 -  90   (LEU  150  - LYS  171  <=> ASN  215  - LYS  236 )                          
1050: s001-x 6em5-I    56 -  60 <=>  102 - 106   (GLY  174  - GLY  178  <=> LEU  248  - ALA  252 )                          
1050: s001-x 6em5-I    62 -  70 <=>  107 - 115   (SER  180  - CYS  188  <=> THR  253  - SER  261 )                          
1050: s001-x 6em5-I    72 -  78 <=>  152 - 158   (THR  190  - PHE  196  <=> PHE  298  - GLU  304 )                          
1051: s001-x 3tul-A     1 -  17 <=>    1 -  17   (GLN   27  - LEU   43  <=> GLU   82  - ASP   98 )                          
1051: s001-x 3tul-A    18 -  21 <=>   19 -  22   (VAL   44  - GLN   47  <=> SER  100  - GLN  103 )                          
1051: s001-x 3tul-A    23 -  26 <=>   28 -  31   (PRO   49  - GLY   52  <=> ALA  109  - GLN  112 )                          
1051: s001-x 3tul-A    27 -  31 <=>   43 -  47   (SER  145  - LEU  149  <=> SER  126  - GLN  130 )                          
1051: s001-x 3tul-A    32 -  53 <=>   49 -  70   (LEU  150  - LYS  171  <=> ALA  132  - ALA  153 )                          
1051: s001-x 3tul-A    56 -  59 <=>   71 -  74   (GLY  174  - SER  177  <=> LYS  154  - TYR  157 )                          
1052: s001-x 3pmd-A     4 -  21 <=>   34 -  51   (GLU   30  - GLN   47  <=> GLU   31  - HIS   48 )                          
1052: s001-x 3pmd-A    22 -  25 <=>   54 -  57   (ILE   48  - PHE   51  <=> THR   51  - MET   54 )                          
1052: s001-x 3pmd-A    33 -  52 <=>   62 -  81   (ILE  151  - GLN  170  <=> ASN   59  - LYS   78 )                          
1052: s001-x 3pmd-A    59 -  78 <=>   82 - 101   (SER  177  - PHE  196  <=> VAL   79  - THR   98 )                          
1053: s001-x 5n9j-B     6 -  21 <=>    1 -  16   (VAL   32  - GLN   47  <=> THR    8  - GLN   23 )                          
1053: s001-x 5n9j-B    23 -  26 <=>   22 -  25   (PRO   49  - GLY   52  <=> ALA   29  - VAL   32 )                          
1053: s001-x 5n9j-B    27 -  31 <=>   30 -  34   (SER  145  - LEU  149  <=> ASP   37  - SER   41 )                          
1053: s001-x 5n9j-B    32 -  52 <=>   36 -  56   (LEU  150  - GLN  170  <=> ALA   43  - ARG   63 )                          
1053: s001-x 5n9j-B    54 -  58 <=>   57 -  61   (GLY  172  - GLY  176  <=> LYS   64  - LEU   68 )                          
1053: s001-x 5n9j-B    73 -  78 <=>   70 -  75   (ILE  191  - PHE  196  <=> ILE   77  - ASN   82 )                          
1054: s001-x 1vjx-A     2 -  21 <=>   32 -  51   (PHE   28  - GLN   47  <=> ASN   29  - GLU   48 )                          
1054: s001-x 1vjx-A    22 -  25 <=>   54 -  57   (ILE   48  - PHE   51  <=> ARG   51  - SER   54 )                          
1054: s001-x 1vjx-A    26 -  29 <=>   61 -  64   (GLY   52  - ILE  147  <=> ASN   58  - GLU   61 )                          
1054: s001-x 1vjx-A    30 -  54 <=>  119 - 143   (CYS  148  - GLY  172  <=> ASN  116  - UNK  140 )                          
1055: s001-x 3dxj-D     2 -   5 <=>  953 - 956   (PHE   28  - LYS   31  <=> ALA  954  - PRO  957 )                          
1055: s001-x 3dxj-D     7 -  21 <=>  957 - 971   (LEU   33  - GLN   47  <=> GLU  958  - LEU  972 )                          
1055: s001-x 3dxj-D    22 -  26 <=>  975 - 979   (ILE   48  - GLY   52  <=> GLN  976  - MET  980 )                          
1055: s001-x 3dxj-D    32 -  52 <=>  983 -1003   (LEU  150  - GLN  170  <=> THR  984  - THR 1004 )                          
1055: s001-x 3dxj-D    54 -  57 <=> 1004 -1007   (GLY  172  - LEU  175  <=> GLN 1005  - PHE 1008 )                          
1055: s001-x 3dxj-D    62 -  65 <=> 1055 -1058   (SER  180  - ILE  183  <=> PRO 1056  - SER 1059 )                          
1055: s001-x 3dxj-D    69 -  72 <=> 1064 -1067   (ILE  187  - THR  190  <=> LEU 1065  - LEU 1068 )                          
1056: s001-x 6v9z-A     1 -  21 <=>  301 - 321   (GLN   27  - GLN   47  <=> LEU  308  - LYS  328 )                          
1056: s001-x 6v9z-A    23 -  26 <=>  328 - 331   (PRO   49  - GLY   52  <=> ARG  335  - MET  338 )                          
1056: s001-x 6v9z-A    28 -  31 <=>  368 - 371   (GLY  146  - LEU  149  <=> ILE  375  - VAL  378 )                          
1056: s001-x 6v9z-A    32 -  55 <=>  373 - 396   (LEU  150  - TYR  173  <=> LYS  380  - GLY  403 )                          
1056: s001-x 6v9z-A    62 -  78 <=>  431 - 447   (SER  180  - PHE  196  <=> PRO  438  - VAL  454 )                          
1057: s001-x 5gar-O     1 -  21 <=>    8 -  28   (GLN   27  - GLN   47  <=> GLY    8  - LEU   28 )                          
1057: s001-x 5gar-O    22 -  26 <=>   32 -  36   (ILE   48  - GLY   52  <=> VAL   32  - ARG   36 )                          
1057: s001-x 5gar-O    29 -  53 <=>   55 -  79   (ILE  147  - LYS  171  <=> ALA   55  - ARG   79 )                          
1058: s001-x 6z3w-F     1 -  21 <=>   15 -  35   (GLN   27  - GLN   47  <=> SER   15  - ALA   35 )                          
1058: s001-x 6z3w-F    22 -  25 <=>   39 -  42   (ILE   48  - PHE   51  <=> ALA   39  - GLY   42 )                          
1058: s001-x 6z3w-F    29 -  32 <=>   47 -  50   (ILE  147  - LEU  150  <=> THR   47  - TYR   50 )                          
1058: s001-x 6z3w-F    33 -  50 <=>   52 -  69   (ILE  151  - LEU  168  <=> PHE   52  - LYS   69 )                          
1058: s001-x 6z3w-F    56 -  59 <=>   78 -  81   (GLY  174  - SER  177  <=> PHE   78  - ARG   81 )                          
1058: s001-x 6z3w-F    61 -  65 <=>   82 -  86   (ILE  179  - ILE  183  <=> ARG   82  - THR   86 )                          
1059: s001-x 6jmt-D     4 -  20 <=>  269 - 285   (GLU   30  - CYS   46  <=> SER  274  - ASP  290 )                          
1059: s001-x 6jmt-D    21 -  24 <=>  288 - 291   (GLN   47  - LEU   50  <=> GLU  293  - ALA  296 )                          
1059: s001-x 6jmt-D    36 -  54 <=>  329 - 347   (GLN  154  - GLY  172  <=> ASN  338  - ARG  356 )                          
1060: s001-x 6x1g-A     1 -  21 <=>    1 -  21   (GLN   27  - GLN   47  <=> MET  547  - GLY  567 )                          
1060: s001-x 6x1g-A    22 -  26 <=>   25 -  29   (ILE   48  - GLY   52  <=> GLN  571  - GLN  575 )                          
1060: s001-x 6x1g-A    27 -  30 <=>   41 -  44   (SER  145  - CYS  148  <=> THR  587  - ASN  590 )                          
1060: s001-x 6x1g-A    31 -  37 <=>   47 -  53   (LEU  149  - LEU  155  <=> GLU  593  - LEU  599 )                          
1060: s001-x 6x1g-A    39 -  54 <=>   62 -  77   (VAL  157  - GLY  172  <=> SER  608  - LEU  623 )                          
1060: s001-x 6x1g-A    57 -  73 <=>   87 - 103   (LEU  175  - ILE  191  <=> VAL  633  - ALA  649 )                          
1061: s001-x 4z6y-H    27 -  30 <=>   10 -  13   (SER  145  - CYS  148  <=> ARG  947  - ALA  950 )                          
1061: s001-x 4z6y-H    31 -  50 <=>   16 -  35   (LEU  149  - LEU  168  <=> ARG  953  - ASP  972 )                          
1061: s001-x 4z6y-H    60 -  78 <=>   36 -  54   (GLY  178  - PHE  196  <=> GLY  973  - GLU  991 )                          
1062: s001-x 2ehw-C     3 -  21 <=>   48 -  66   (LYS   29  - GLN   47  <=> LYS   48  - GLU   66 )                          
1062: s001-x 2ehw-C    22 -  25 <=>   70 -  73   (ILE   48  - PHE   51  <=> GLN   70  - GLU   73 )                          
1062: s001-x 2ehw-C    33 -  54 <=>   74 -  95   (ILE  151  - GLY  172  <=> GLU   74  - ARG   95 )                          
1063: s001-x 5h1q-A     2 -   9 <=>  119 - 126   (PHE   28  - THR   35  <=> ALA  128  - TYR  135 )                          
1063: s001-x 5h1q-A    11 -  21 <=>  127 - 137   (ILE   37  - GLN   47  <=> ASP  136  - ARG  146 )                          
1063: s001-x 5h1q-A    22 -  26 <=>  141 - 145   (ILE   48  - GLY   52  <=> GLU  150  - LYS  154 )                          
1063: s001-x 5h1q-A    30 -  39 <=>  149 - 158   (CYS  148  - VAL  157  <=> PHE  158  - GLY  167 )                          
1063: s001-x 5h1q-A    40 -  58 <=>  160 - 178   (ALA  158  - GLY  176  <=> PRO  169  - ASN  187 )                          
1063: s001-x 5h1q-A    60 -  71 <=>  328 - 339   (GLY  178  - GLU  189  <=> ASP  337  - ASN  348 )                          
1064: s001-x 5n9j-U     1 -   5 <=>    9 -  13   (GLN   27  - LYS   31  <=> GLU   11  - ALA   15 )                          
1064: s001-x 5n9j-U     6 -  21 <=>   15 -  30   (VAL   32  - GLN   47  <=> ARG   17  - ALA   32 )                          
1064: s001-x 5n9j-U    22 -  26 <=>   33 -  37   (ILE   48  - GLY   52  <=> HIS   35  - SER   39 )                          
1064: s001-x 5n9j-U    33 -  55 <=>   40 -  62   (ILE  151  - TYR  173  <=> PRO   42  - LEU   64 )                          
1065: s001-x 6rx3-C     1 -  21 <=>   10 -  30   (GLN   27  - GLN   47  <=> SER  378  - ALA  398 )                          
1065: s001-x 6rx3-C    22 -  25 <=>   34 -  37   (ILE   48  - PHE   51  <=> MET  402  - GLN  405 )                          
1065: s001-x 6rx3-C    28 -  51 <=>   72 -  95   (GLY  146  - LEU  169  <=> PHE  440  - ARG  463 )                          
1065: s001-x 6rx3-C    53 -  56 <=>   96 -  99   (LYS  171  - GLY  174  <=> GLU  464  - THR  467 )                          
1066: s001-x 6soy-A     1 -  21 <=>   21 -  41   (GLN   27  - GLN   47  <=> LEU   40  - ASP   60 )                          
1066: s001-x 6soy-A    22 -  25 <=>   44 -  47   (ILE   48  - PHE   51  <=> MET   63  - ILE   66 )                          
1066: s001-x 6soy-A    27 -  31 <=>   67 -  71   (SER  145  - LEU  149  <=> ASP   86  - LEU   90 )                          
1066: s001-x 6soy-A    32 -  55 <=>   74 -  97   (LEU  150  - TYR  173  <=> THR   93  - ALA  116 )                          
1066: s001-x 6soy-A    57 -  62 <=>  269 - 274   (LEU  175  - SER  180  <=> PHE  288  - GLU  293 )                          
1067: s001-x 7jw3-C     6 -  23 <=>    8 -  25   (VAL   32  - PRO   49  <=> GLU   79  - LYS   96 )                          
1067: s001-x 7jw3-C    37 -  52 <=>   27 -  42   (LEU  155  - GLN  170  <=> GLY   98  - ARG  113 )                          
1067: s001-x 7jw3-C    58 -  68 <=>   45 -  55   (GLY  176  - ASN  186  <=> TYR  116  - CYS  126 )                          
1067: s001-x 7jw3-C    70 -  75 <=>   56 -  61   (CYS  188  - TRP  193  <=> PRO  127  - PRO  132 )                          
1068: s001-x 6oqr-W     7 -  23 <=>    4 -  20   (LEU   33  - PRO   49  <=> THR    5  - HIS   21 )                          
1068: s001-x 6oqr-W    37 -  52 <=>   67 -  82   (LEU  155  - GLN  170  <=> LEU   68  - GLY   83 )                          
1068: s001-x 6oqr-W    56 -  59 <=>   83 -  86   (GLY  174  - SER  177  <=> ARG   84  - ALA   87 )                          
1068: s001-x 6oqr-W    61 -  74 <=>   87 - 100   (ILE  179  - VAL  192  <=> LEU   88  - VAL  101 )                          
1068: s001-x 6oqr-W    75 -  78 <=>  102 - 105   (TRP  193  - PHE  196  <=> GLU  103  - ALA  106 )                          
1069: s001-x 6h95-A     3 -  20 <=>   22 -  39   (LYS   29  - CYS   46  <=> GLU   18  - GLN   35 )                          
1069: s001-x 6h95-A    21 -  24 <=>   42 -  45   (GLN   47  - LEU   50  <=> UNK   38  - ARG   41 )                          
1069: s001-x 6h95-A    33 -  53 <=>   49 -  69   (ILE  151  - LYS  171  <=> ASP   45  - ALA   65 )                          
1069: s001-x 6h95-A    65 -  68 <=>   90 -  93   (ILE  183  - ASN  186  <=> GLU   86  - GLY   89 )                          
1070: s001-x 4ie6-A     1 -  17 <=>  304 - 320   (GLN   27  - LEU   43  <=> GLU  360  - PHE  376 )                          
1070: s001-x 4ie6-A    18 -  21 <=>  322 - 325   (VAL   44  - GLN   47  <=> TRP  378  - GLN  381 )                          
1070: s001-x 4ie6-A    22 -  25 <=>  329 - 332   (ILE   48  - PHE   51  <=> GLN  385  - ARG  388 )                          
1070: s001-x 4ie6-A    29 -  54 <=>  336 - 361   (ILE  147  - GLY  172  <=> CYS  392  - VAL  417 )                          
1070: s001-x 4ie6-A    62 -  78 <=>  386 - 402   (SER  180  - PHE  196  <=> LEU  442  - SER  458 )                          
1071: s001-x 6xp5-H     1 -  21 <=>    3 -  23   (GLN   27  - GLN   47  <=> GLU    9  - THR   29 )                          
1071: s001-x 6xp5-H    22 -  26 <=>   27 -  31   (ILE   48  - GLY   52  <=> GLY   33  - ARG   37 )                          
1071: s001-x 6xp5-H    29 -  54 <=>   33 -  58   (ILE  147  - GLY  172  <=> GLU   39  - LEU   64 )                          
1071: s001-x 6xp5-H    56 -  59 <=>   59 -  62   (GLY  174  - SER  177  <=> MET   65  - ASN   68 )                          
1071: s001-x 6xp5-H    75 -  78 <=>   85 -  88   (TRP  193  - PHE  196  <=> MET   91  - GLN   94 )                          
1072: s001-x 4nfu-A     1 -  22 <=>  360 - 381   (GLN   27  - ILE   48  <=> ALA  361  - GLU  382 )                          
1072: s001-x 4nfu-A    23 -  26 <=>  387 - 390   (PRO   49  - GLY   52  <=> LEU  388  - ILE  391 )                          
1072: s001-x 4nfu-A    27 -  30 <=>  415 - 418   (SER  145  - CYS  148  <=> GLU  416  - PHE  419 )                          
1072: s001-x 4nfu-A    31 -  51 <=>  421 - 441   (LEU  149  - LEU  169  <=> ASN  422  - CYS  442 )                          
1072: s001-x 4nfu-A    58 -  62 <=>  445 - 449   (GLY  176  - SER  180  <=> ASP  446  - GLY  450 )                          
1072: s001-x 4nfu-A    65 -  70 <=>  450 - 455   (ILE  183  - CYS  188  <=> ASP  451  - LYS  456 )                          
1073: s001-x 4glt-A     1 -  21 <=>   88 - 108   (GLN   27  - GLN   47  <=> GLN   82  - ASP  102 )                          
1073: s001-x 4glt-A    23 -  26 <=>  114 - 117   (PRO   49  - GLY   52  <=> VAL  108  - GLY  111 )                          
1073: s001-x 4glt-A    27 -  31 <=>  122 - 126   (SER  145  - LEU  149  <=> GLY  116  - SER  120 )                          
1073: s001-x 4glt-A    32 -  53 <=>  128 - 149   (LEU  150  - LYS  171  <=> VAL  122  - LYS  143 )                          
1073: s001-x 4glt-A    56 -  59 <=>  150 - 153   (GLY  174  - SER  177  <=> ARG  144  - CYS  147 )                          
1073: s001-x 4glt-A    63 -  66 <=>  164 - 167   (LEU  181  - ALA  184  <=> ALA  158  - CYS  161 )                          
1073: s001-x 4glt-A    70 -  75 <=>  200 - 205   (CYS  188  - TRP  193  <=> SER  194  - ALA  199 )                          
1074: s001-x 6rd4-9    29 -  32 <=>    3 -   6   (ILE  147  - LEU  150  <=> VAL    3  - PHE    6 )                          
1074: s001-x 6rd4-9    33 -  43 <=>    8 -  18   (ILE  151  - ILE  161  <=> GLY    8  - PHE   18 )                          
1074: s001-x 6rd4-9    46 -  49 <=>   19 -  22   (LEU  164  - GLU  167  <=> SER   19  - GLU   22 )                          
1074: s001-x 6rd4-9    52 -  57 <=>   26 -  31   (GLN  170  - LEU  175  <=> LEU   26  - SER   31 )                          
1074: s001-x 6rd4-9    58 -  78 <=>   34 -  54   (GLY  176  - PHE  196  <=> GLY   34  - ALA   54 )                          
1075: s001-x 5y83-A     4 -   7 <=>  218 - 221   (GLU   30  - LEU   33  <=> TRP  239  - LYS  242 )                          
1075: s001-x 5y83-A     9 -  21 <=>  228 - 240   (THR   35  - GLN   47  <=> GLY  249  - LEU  261 )                          
1075: s001-x 5y83-A    22 -  25 <=>  245 - 248   (ILE   48  - PHE   51  <=> LEU  266  - ALA  269 )                          
1075: s001-x 5y83-A    34 -  55 <=>  250 - 271   (THR  152  - TYR  173  <=> CYS  316  - VAL  337 )                          
1075: s001-x 5y83-A    60 -  77 <=>  325 - 342   (GLY  178  - ALA  195  <=> GLY  405  - TYR  422 )                          
1076: s001-x 3jb9-r     8 -  21 <=>  220 - 233   (TRP   34  - GLN   47  <=> UNK  354  - UNK  367 )                          
1076: s001-x 3jb9-r    22 -  25 <=>  236 - 239   (ILE   48  - PHE   51  <=> UNK  370  - UNK  374 )                          
1076: s001-x 3jb9-r    32 -  51 <=>  240 - 259   (LEU  150  - LEU  169  <=> UNK  375  - UNK  394 )                          
1076: s001-x 3jb9-r    56 -  65 <=>  260 - 269   (GLY  174  - ILE  183  <=> UNK  395  - UNK  405 )                          
1076: s001-x 3jb9-r    73 -  78 <=>  315 - 320   (ILE  191  - PHE  196  <=> UNK  453  - UNK  458 )                          
1077: s001-x 4fgv-A     1 -  19 <=>  389 - 407   (GLN   27  - CYS   45  <=> TYR  399  - MET  417 )                          
1077: s001-x 4fgv-A    20 -  24 <=>  409 - 413   (CYS   46  - LEU   50  <=> GLU  419  - ARG  423 )                          
1077: s001-x 4fgv-A    27 -  31 <=>  430 - 434   (SER  145  - LEU  149  <=> GLU  440  - ASP  444 )                          
1077: s001-x 4fgv-A    32 -  50 <=>  436 - 454   (LEU  150  - LEU  168  <=> ASP  446  - LEU  464 )                          
1077: s001-x 4fgv-A    60 -  78 <=>  455 - 473   (GLY  178  - PHE  196  <=> ASP  465  - GLY  483 )                          
1078: s001-x 6z6o-C     2 -  21 <=>   10 -  29   (PHE   28  - GLN   47  <=> THR   19  - LYS   38 )                          
1078: s001-x 6z6o-C    30 -  35 <=>   34 -  39   (CYS  148  - ILE  153  <=> THR   62  - THR   67 )                          
1078: s001-x 6z6o-C    38 -  52 <=>   40 -  54   (PHE  156  - GLN  170  <=> LEU   68  - ARG   82 )                          
1078: s001-x 6z6o-C    54 -  57 <=>   55 -  58   (GLY  172  - LEU  175  <=> ALA   83  - ASN   86 )                          
1078: s001-x 6z6o-C    62 -  69 <=>  258 - 265   (SER  180  - ILE  187  <=> SER  333  - GLN  340 )                          
1078: s001-x 6z6o-C    72 -  75 <=>  304 - 307   (THR  190  - TRP  193  <=> SER  386  - GLY  389 )                          
1079: s001-x 1izl-C     1 -  21 <=>    4 -  24   (GLN   27  - GLN   47  <=> GLY   51  - GLU   71 )                          
1079: s001-x 1izl-C    22 -  26 <=>   28 -  32   (ILE   48  - GLY   52  <=> PHE   75  - LYS   79 )                          
1079: s001-x 1izl-C    28 -  34 <=>   52 -  58   (GLY  146  - THR  152  <=> VAL   99  - VAL  105 )                          
1079: s001-x 1izl-C    35 -  52 <=>   60 -  77   (ILE  153  - GLN  170  <=> ASP  107  - VAL  124 )                          
1079: s001-x 1izl-C    54 -  57 <=>   78 -  81   (GLY  172  - LEU  175  <=> LEU  125  - GLY  128 )                          
1079: s001-x 1izl-C    72 -  78 <=>  316 - 322   (THR  190  - PHE  196  <=> ARG  423  - SER  429 )                          
1080: s001-x 5xmk-G     1 -  21 <=>    6 -  26   (GLN   27  - GLN   47  <=> ASP  281  - LYS  301 )                          
1080: s001-x 5xmk-G    22 -  25 <=>   30 -  33   (ILE   48  - PHE   51  <=> SER  305  - ASN  308 )                          
1080: s001-x 5xmk-G    33 -  51 <=>   36 -  54   (ILE  151  - LEU  169  <=> ASP  311  - ILE  329 )                          
1081: s001-x 3qml-D     5 -  21 <=>   41 -  57   (LYS   31  - GLN   47  <=> TYR  165  - ASN  181 )                          
1081: s001-x 3qml-D    22 -  25 <=>   60 -  63   (ILE   48  - PHE   51  <=> LEU  184  - ASN  187 )                          
1081: s001-x 3qml-D    33 -  51 <=>   65 -  83   (ILE  151  - LEU  169  <=> PRO  189  - ASN  207 )                          
1081: s001-x 3qml-D    58 -  70 <=>   84 -  96   (GLY  176  - CYS  188  <=> PRO  208  - ASN  220 )                          
1081: s001-x 3qml-D    75 -  78 <=>  132 - 135   (TRP  193  - PHE  196  <=> GLU  259  - PRO  262 )                          
1082: s001-x 2kjg-A     5 -  22 <=>   20 -  37   (LYS   31  - ILE   48  <=> ASN   20  - GLY   37 )                          
1082: s001-x 2kjg-A    41 -  47 <=>   46 -  52   (GLY  159  - LEU  165  <=> ILE   46  - HIS   52 )                          
1082: s001-x 2kjg-A    49 -  53 <=>   54 -  58   (GLU  167  - LYS  171  <=> ASP   54  - LYS   58 )                          
1082: s001-x 2kjg-A    56 -  74 <=>   59 -  77   (GLY  174  - VAL  192  <=> ASN   59  - ILE   77 )                          
1083: s001-x 6z16-f     8 -  21 <=>    1 -  14   (TRP   34  - GLN   47  <=> MET    2  - VAL   15 )                          
1083: s001-x 6z16-f    23 -  26 <=>   21 -  24   (PRO   49  - GLY   52  <=> VAL   22  - PRO   25 )                          
1083: s001-x 6z16-f    29 -  52 <=>   25 -  48   (ILE  147  - GLN  170  <=> SER   26  - SER   49 )                          
1083: s001-x 6z16-f    54 -  58 <=>   49 -  53   (GLY  172  - GLY  176  <=> MET   50  - THR   54 )                          
1084: s001-x 3mxz-A     2 -  21 <=>    1 -  20   (PHE   28  - GLN   47  <=> HIS    0  - LYS   19 )                          
1084: s001-x 3mxz-A    23 -  26 <=>   27 -  30   (PRO   49  - GLY   52  <=> LYS   26  - GLU   29 )                          
1084: s001-x 3mxz-A    27 -  30 <=>   52 -  55   (SER  145  - CYS  148  <=> GLN   51  - VAL   54 )                          
1084: s001-x 3mxz-A    31 -  52 <=>   58 -  79   (LEU  149  - GLN  170  <=> GLU   57  - SER   78 )                          
1084: s001-x 3mxz-A    54 -  57 <=>   80 -  83   (GLY  172  - LEU  175  <=> THR   79  - GLU   82 )                          
1084: s001-x 3mxz-A    61 -  66 <=>   98 - 103   (ILE  179  - ALA  184  <=> LYS   98  - ASP  103 )                          
1085: s001-x 6s4m-A     2 -  21 <=>    1 -  20   (PHE   28  - GLN   47  <=> GLN   18  - LEU   37 )                          
1085: s001-x 6s4m-A    23 -  26 <=>  114 - 117   (PRO   49  - GLY   52  <=> TYR  131  - TRP  134 )                          
1085: s001-x 6s4m-A    27 -  30 <=>  122 - 125   (SER  145  - CYS  148  <=> SER  139  - ALA  142 )                          
1085: s001-x 6s4m-A    31 -  40 <=>  128 - 137   (LEU  149  - ALA  158  <=> ALA  145  - LYS  154 )                          
1085: s001-x 6s4m-A    42 -  54 <=>  138 - 150   (LEU  160  - GLY  172  <=> GLY  155  - LEU  167 )                          
1085: s001-x 6s4m-A    56 -  72 <=>  155 - 171   (GLY  174  - THR  190  <=> ALA  172  - PHE  188 )                          
1085: s001-x 6s4m-A    75 -  78 <=>  295 - 298   (TRP  193  - PHE  196  <=> PHE  312  - ILE  315 )                          
1086: s001-x 2qwt-A     2 -  21 <=>   49 -  68   (PHE   28  - GLN   47  <=> PRO   52  - ASP   71 )                          
1086: s001-x 2qwt-A    22 -  25 <=>   71 -  74   (ILE   48  - PHE   51  <=> ARG   74  - LEU   77 )                          
1086: s001-x 2qwt-A    26 -  29 <=>   78 -  81   (GLY   52  - ILE  147  <=> GLY   81  - GLU   84 )                          
1086: s001-x 2qwt-A    31 -  56 <=>   84 - 109   (LEU  149  - GLY  174  <=> PHE   87  - LEU  112 )                          
1086: s001-x 2qwt-A    59 -  72 <=>  110 - 123   (SER  177  - THR  190  <=> ASP  113  - LEU  126 )                          
1087: s001-x 6gmh-Q     2 -  21 <=>   76 -  95   (PHE   28  - GLN   47  <=> UNK   76  - UNK   95 )                          
1087: s001-x 6gmh-Q    22 -  25 <=>   99 - 102   (ILE   48  - PHE   51  <=> UNK   99  - UNK  102 )                          
1087: s001-x 6gmh-Q    35 -  58 <=>  104 - 127   (ILE  153  - GLY  176  <=> UNK  104  - UNK  127 )                          
1087: s001-x 6gmh-Q    60 -  68 <=>  130 - 138   (GLY  178  - ASN  186  <=> UNK  130  - UNK  138 )                          
1087: s001-x 6gmh-Q    75 -  78 <=>  199 - 202   (TRP  193  - PHE  196  <=> UNK  199  - UNK  202 )                          
1088: s001-x 6u8y-x     3 -  18 <=>  188 - 203   (LYS   29  - VAL   44  <=> THR  201  - VAL  216 )                          
1088: s001-x 6u8y-x    20 -  23 <=>  210 - 213   (CYS   46  - PRO   49  <=> LEU  223  - TRP  226 )                          
1088: s001-x 6u8y-x    26 -  30 <=>  221 - 225   (GLY   52  - CYS  148  <=> THR  234  - TYR  238 )                          
1088: s001-x 6u8y-x    31 -  34 <=>  227 - 230   (LEU  149  - THR  152  <=> ALA  240  - SER  243 )                          
1088: s001-x 6u8y-x    35 -  56 <=>  232 - 253   (ILE  153  - GLY  174  <=> VAL  245  - ALA  266 )                          
1088: s001-x 6u8y-x    58 -  76 <=>  263 - 281   (GLY  176  - LYS  194  <=> PRO  276  - GLY  294 )                          
1089: s001-x 2ib0-A     3 -  21 <=>    1 -  19   (LYS   29  - GLN   47  <=> SER   17  - ALA   35 )                          
1089: s001-x 2ib0-A    23 -  26 <=>   26 -  29   (PRO   49  - GLY   52  <=> ILE   42  - ALA   45 )                          
1089: s001-x 2ib0-A    27 -  31 <=>   32 -  36   (SER  145  - LEU  149  <=> PRO   48  - ASN   52 )                          
1089: s001-x 2ib0-A    32 -  53 <=>   38 -  59   (LEU  150  - LYS  171  <=> LEU   54  - ALA   75 )                          
1089: s001-x 2ib0-A    56 -  61 <=>   60 -  65   (GLY  174  - ILE  179  <=> ARG   76  - PRO   81 )                          
1089: s001-x 2ib0-A    69 -  72 <=>   68 -  71   (ILE  187  - THR  190  <=> ALA   84  - TYR   87 )                          
1090: s001-x 4dwl-B     1 -  21 <=>   47 -  67   (GLN   27  - GLN   47  <=> LYS   61  - TRP   81 )                          
1090: s001-x 4dwl-B    22 -  26 <=>   70 -  74   (ILE   48  - GLY   52  <=> PHE   84  - ILE   88 )                          
1090: s001-x 4dwl-B    32 -  52 <=>   81 - 101   (LEU  150  - GLN  170  <=> THR   95  - SER  115 )                          
1090: s001-x 4dwl-B    54 -  57 <=>  102 - 105   (GLY  172  - LEU  175  <=> TRP  116  - ARG  119 )                          
1091: s001-x 6v85-A     1 -  21 <=> 1817 -1837   (GLN   27  - GLN   47  <=> SER 2127  - ILE 2147 )                          
1091: s001-x 6v85-A    36 -  50 <=> 1839 -1853   (GLN  154  - LEU  168  <=> PRO 2149  - GLY 2163 )                          
1091: s001-x 6v85-A    56 -  75 <=> 1882 -1901   (GLY  174  - TRP  193  <=> LEU 2207  - HIS 2226 )                          
1092: s001-x 6i3m-E     3 -  24 <=>   20 -  41   (LYS   29  - LEU   50  <=> GLN   35  - ARG   56 )                          
1092: s001-x 6i3m-E    32 -  50 <=>   44 -  62   (LEU  150  - LEU  168  <=> HIS   59  - ALA   77 )                          
1092: s001-x 6i3m-E    52 -  56 <=>   63 -  67   (GLN  170  - GLY  174  <=> HIS   78  - PHE   82 )                          
1092: s001-x 6i3m-E    60 -  70 <=>   69 -  79   (GLY  178  - CYS  188  <=> CYS   84  - VAL   94 )                          
1093: s001-x 4q2s-A     4 -  20 <=>   67 -  83   (GLU   30  - CYS   46  <=> ASP 1001  - LEU 1017 )                          
1093: s001-x 4q2s-A    21 -  25 <=>   85 -  89   (GLN   47  - PHE   51  <=> ILE 1019  - ASP 1023 )                          
1093: s001-x 4q2s-A    31 -  55 <=>   91 - 115   (LEU  149  - TYR  173  <=> LYS 1025  - SER 1049 )                          
1093: s001-x 4q2s-A    56 -  59 <=>  118 - 121   (GLY  174  - SER  177  <=> PHE 1052  - ARG 1055 )                          
1093: s001-x 4q2s-A    61 -  67 <=>  122 - 128   (ILE  179  - THR  185  <=> LEU 1056  - ALA 1062 )                          
1094: s001-x 2fb5-A     4 -  21 <=>    2 -  19   (GLU   30  - GLN   47  <=> ASN    3  - GLN   20 )                          
1094: s001-x 2fb5-A    23 -  26 <=>   25 -  28   (PRO   49  - GLY   52  <=> GLU   26  - LEU   29 )                          
1094: s001-x 2fb5-A    27 -  31 <=>   42 -  46   (SER  145  - LEU  149  <=> ILE   43  - MET   47 )                          
1094: s001-x 2fb5-A    32 -  53 <=>   48 -  69   (LEU  150  - LYS  171  <=> ASP   49  - LEU   70 )                          
1094: s001-x 2fb5-A    55 -  58 <=>   70 -  73   (TYR  173  - GLY  176  <=> SER   71  - THR   74 )                          
1095: s001-x 6zka-V     1 -  23 <=>   57 -  79   (GLN   27  - PRO   49  <=> ARG   57  - VAL   79 )                          
1095: s001-x 6zka-V    48 -  54 <=>   97 - 103   (ASP  166  - GLY  172  <=> GLY   97  - ARG  103 )                          
1095: s001-x 6zka-V    56 -  78 <=>  110 - 132   (GLY  174  - PHE  196  <=> GLY  110  - TRP  132 )                          
1096: s001-x 2da4-A     5 -  16 <=>   16 -  27   (LYS   31  - PHE   42  <=> SER   16  - TRP   27 )                          
1096: s001-x 2da4-A    18 -  21 <=>   28 -  31   (VAL   44  - GLN   47  <=> ASP   28  - MET   31 )                          
1096: s001-x 2da4-A    37 -  53 <=>   35 -  51   (LEU  155  - LYS  171  <=> GLY   35  - VAL   51 )                          
1096: s001-x 2da4-A    59 -  77 <=>   55 -  73   (SER  177  - ALA  195  <=> ILE   55  - GLU   73 )                          
1097: s001-x 6nd4-P     1 -  21 <=>  236 - 256   (GLN   27  - GLN   47  <=> SER  298  - ARG  318 )                          
1097: s001-x 6nd4-P    22 -  25 <=>  261 - 264   (ILE   48  - PHE   51  <=> PHE  323  - PHE  326 )                          
1097: s001-x 6nd4-P    32 -  51 <=>  266 - 285   (LEU  150  - LEU  169  <=> UNK  328  - UNK  347 )                          
1097: s001-x 6nd4-P    53 -  56 <=>  286 - 289   (LYS  171  - GLY  174  <=> UNK  348  - UNK  351 )                          
1097: s001-x 6nd4-P    59 -  69 <=>  290 - 300   (SER  177  - ILE  187  <=> UNK  352  - UNK  362 )                          
1097: s001-x 6nd4-P    73 -  78 <=>  333 - 338   (ILE  191  - PHE  196  <=> UNK  404  - UNK  409 )                          
1098: s001-x 5xpq-A     2 -  16 <=>    1 -  15   (PHE   28  - PHE   42  <=> SER    3  - LEU   17 )                          
1098: s001-x 5xpq-A    18 -  21 <=>   16 -  19   (VAL   44  - GLN   47  <=> ALA   18  - ALA   21 )                          
1098: s001-x 5xpq-A    22 -  25 <=>   41 -  44   (ILE   48  - PHE   51  <=> ASP   43  - LEU   46 )                          
1098: s001-x 5xpq-A    33 -  49 <=>   45 -  61   (ILE  151  - GLU  167  <=> GLU   47  - VAL   63 )                          
1098: s001-x 5xpq-A    62 -  78 <=>   81 -  97   (SER  180  - PHE  196  <=> ALA   83  - ASP   99 )                          
1099: s001-x 6k3b-B     1 -  21 <=>    1 -  21   (GLN   27  - GLN   47  <=> HIS    9  - GLU   29 )                          
1099: s001-x 6k3b-B    42 -  46 <=>   73 -  77   (LEU  160  - LEU  164  <=> LYS   81  - ALA   85 )                          
1099: s001-x 6k3b-B    48 -  51 <=>   78 -  81   (ASP  166  - LEU  169  <=> MET   86  - ASN   89 )                          
1099: s001-x 6k3b-B    59 -  78 <=>   82 - 101   (SER  177  - PHE  196  <=> ILE   90  - VAL  109 )                          
1100: s001-x 6rfq-L     1 -   4 <=>   20 -  23   (GLN   27  - GLU   30  <=> ARG   20  - ILE   23 )                          
1100: s001-x 6rfq-L     6 -  21 <=>   24 -  39   (VAL   32  - GLN   47  <=> LEU   24  - ILE   39 )                          
1100: s001-x 6rfq-L    22 -  25 <=>   43 -  46   (ILE   48  - PHE   51  <=> ASN   43  - LEU   46 )                          
1100: s001-x 6rfq-L    33 -  55 <=>   49 -  71   (ILE  151  - TYR  173  <=> ASP   49  - LEU   71 )                          
1101: s001-x 3m1c-B     1 -   7 <=>   52 -  58   (GLN   27  - LEU   33  <=> HIS   75  - THR   81 )                          
1101: s001-x 3m1c-B     8 -  23 <=>   73 -  88   (TRP   34  - PRO   49  <=> PRO   96  - VAL  111 )                          
1101: s001-x 3m1c-B    33 -  53 <=>   89 - 109   (ILE  151  - LYS  171  <=> ASP  115  - SER  135 )                          
1101: s001-x 3m1c-B    55 -  58 <=>  110 - 113   (TYR  173  - GLY  176  <=> ARG  136  - ALA  139 )                          
1102: s001-x 6s3k-A     3 -   8 <=>  341 - 346   (LYS   29  - TRP   34  <=> GLY  367  - HIS  372 )                          
1102: s001-x 6s3k-A    10 -  21 <=>  347 - 358   (ALA   36  - GLN   47  <=> LEU  373  - PRO  384 )                          
1102: s001-x 6s3k-A    23 -  26 <=>  365 - 368   (PRO   49  - GLY   52  <=> GLY  391  - MET  394 )                          
1102: s001-x 6s3k-A    27 -  31 <=>  377 - 381   (SER  145  - LEU  149  <=> GLY  403  - LYS  407 )                          
1102: s001-x 6s3k-A    32 -  52 <=>  384 - 404   (LEU  150  - GLN  170  <=> ILE  410  - PHE  430 )                          
1102: s001-x 6s3k-A    59 -  78 <=>  405 - 424   (SER  177  - PHE  196  <=> ASN  431  - ILE  450 )                          
1103: s001-x 2mab-A     2 -   5 <=>    8 -  11   (PHE   28  - LYS   31  <=> ASN    8  - ASN   11 )                          
1103: s001-x 2mab-A     6 -  20 <=>   15 -  29   (VAL   32  - CYS   46  <=> SER   15  - LEU   29 )                          
1103: s001-x 2mab-A    21 -  24 <=>   33 -  36   (GLN   47  - LEU   50  <=> VAL   33  - ASN   36 )                          
1103: s001-x 2mab-A    37 -  40 <=>   39 -  42   (LEU  155  - ALA  158  <=> ASP   39  - ALA   42 )                          
1103: s001-x 2mab-A    41 -  54 <=>   44 -  57   (GLY  159  - GLY  172  <=> THR   44  - SER   57 )                          
1103: s001-x 2mab-A    58 -  78 <=>   66 -  86   (GLY  176  - PHE  196  <=> VAL   66  - GLY   86 )                          
1104: s001-x 4xb6-E     4 -  21 <=>    1 -  18   (GLU   30  - GLN   47  <=> HIS    2  - GLN   19 )                          
1104: s001-x 4xb6-E    23 -  26 <=>   42 -  45   (PRO   49  - GLY   52  <=> GLU   43  - LEU   46 )                          
1104: s001-x 4xb6-E    33 -  48 <=>   86 - 101   (ILE  151  - ASP  166  <=> ARG   87  - MET  102 )                          
1104: s001-x 4xb6-E    50 -  53 <=>  102 - 105   (LEU  168  - LYS  171  <=> GLN  103  - ARG  106 )                          
1104: s001-x 4xb6-E    58 -  62 <=>  108 - 112   (GLY  176  - SER  180  <=> GLN  109  - GLU  113 )                          
1104: s001-x 4xb6-E    63 -  78 <=>  114 - 129   (LEU  181  - PHE  196  <=> LEU  115  - ARG  130 )                          
1105: s001-x 3vk9-C     1 -   4 <=>   69 -  72   (GLN   27  - GLU   30  <=> ALA   69  - THR   72 )                          
1105: s001-x 3vk9-C     5 -  23 <=>  155 - 173   (LYS   31  - PRO   49  <=> THR  155  - ILE  173 )                          
1105: s001-x 3vk9-C    36 -  52 <=>  177 - 193   (GLN  154  - GLN  170  <=> LYS  177  - PRO  193 )                          
1105: s001-x 3vk9-C    59 -  62 <=>  194 - 197   (SER  177  - SER  180  <=> GLY  194  - GLU  197 )                          
1105: s001-x 3vk9-C    63 -  78 <=>  199 - 214   (LEU  181  - PHE  196  <=> ASN  199  - LEU  214 )                          
1106: s001-x 4kis-A     3 -  20 <=>  215 - 232   (LYS   29  - CYS   46  <=> SER  350  - ASP  367 )                          
1106: s001-x 4kis-A    21 -  24 <=>  234 - 237   (GLN   47  - LEU   50  <=> TYR  369  - GLY  372 )                          
1106: s001-x 4kis-A    36 -  52 <=>  240 - 256   (GLN  154  - GLN  170  <=> GLU  375  - ASN  391 )                          
1106: s001-x 4kis-A    54 -  57 <=>  257 - 260   (GLY  172  - LEU  175  <=> TYR  392  - ALA  395 )                          
1107: s001-x 6yrf-A     1 -  18 <=>    5 -  22   (GLN   27  - VAL   44  <=> GLY   31  - LYS   48 )                          
1107: s001-x 6yrf-A    20 -  25 <=>   23 -  28   (CYS   46  - PHE   51  <=> THR   49  - SER   54 )                          
1107: s001-x 6yrf-A    27 -  30 <=>   93 -  96   (SER  145  - CYS  148  <=> ALA  119  - SER  122 )                          
1107: s001-x 6yrf-A    33 -  54 <=>  101 - 122   (ILE  151  - GLY  172  <=> TYR  127  - GLN  148 )                          
1107: s001-x 6yrf-A    56 -  59 <=>  264 - 267   (GLY  174  - SER  177  <=> SER  290  - ALA  293 )                          
1107: s001-x 6yrf-A    61 -  70 <=>  268 - 277   (ILE  179  - CYS  188  <=> LYS  294  - ARG  303 )                          
1108: s001-x 6znl-n     2 -  21 <=>   75 -  94   (PHE   28  - GLN   47  <=> GLU   99  - GLU  118 )                          
1108: s001-x 6znl-n    23 -  26 <=>  100 - 103   (PRO   49  - GLY   52  <=> MET  124  - LYS  127 )                          
1108: s001-x 6znl-n    29 -  33 <=>  107 - 111   (ILE  147  - ILE  151  <=> THR  131  - LEU  135 )                          
1108: s001-x 6znl-n    35 -  54 <=>  112 - 131   (ILE  153  - GLY  172  <=> THR  136  - HIS  155 )                          
1108: s001-x 6znl-n    55 -  58 <=>  134 - 137   (TYR  173  - GLY  176  <=> LYS  158  - GLY  161 )                          
1109: s001-x 3rm5-A     1 -  21 <=>  332 - 352   (GLN   27  - GLN   47  <=> GLY  362  - ASP  382 )                          
1109: s001-x 3rm5-A    22 -  25 <=>  356 - 359   (ILE   48  - PHE   51  <=> VAL  386  - ILE  389 )                          
1109: s001-x 3rm5-A    27 -  31 <=>  366 - 370   (SER  145  - LEU  149  <=> CYS  396  - MET  400 )                          
1109: s001-x 3rm5-A    32 -  58 <=>  372 - 398   (LEU  150  - GLY  176  <=> LYS  402  - LYS  428 )                          
1109: s001-x 3rm5-A    62 -  68 <=>  401 - 407   (SER  180  - ASN  186  <=> ASP  431  - LYS  437 )                          
1110: s001-x 2ooc-B     1 -  21 <=>   15 -  35   (GLN   27  - GLN   47  <=> ASP   22  - PRO   42 )                          
1110: s001-x 2ooc-B    33 -  52 <=>   40 -  59   (ILE  151  - GLN  170  <=> THR   47  - GLY   66 )                          
1110: s001-x 2ooc-B    62 -  67 <=>   86 -  91   (SER  180  - THR  185  <=> ALA   93  - ILE   98 )                          
1111: s001-x 6ta5-D     1 -  21 <=>   72 -  92   (GLN   27  - GLN   47  <=> ASP   72  - GLU   92 )                          
1111: s001-x 6ta5-D    22 -  25 <=>   96 -  99   (ILE   48  - PHE   51  <=> ARG   96  - LEU   99 )                          
1111: s001-x 6ta5-D    28 -  31 <=>  105 - 108   (GLY  146  - LEU  149  <=> ALA  105  - LYS  108 )                          
1111: s001-x 6ta5-D    32 -  52 <=>  110 - 130   (LEU  150  - GLN  170  <=> GLN  110  - ILE  130 )                          
1111: s001-x 6ta5-D    54 -  57 <=>  131 - 134   (GLY  172  - LEU  175  <=> ASN  131  - TYR  134 )                          
1112: s001-x 4wzi-B     5 -  21 <=>  124 - 140   (LYS   31  - GLN   47  <=> GLY  357  - GLN  373 )                          
1112: s001-x 4wzi-B    22 -  25 <=>  145 - 148   (ILE   48  - PHE   51  <=> LEU  378  - PHE  381 )                          
1112: s001-x 4wzi-B    36 -  53 <=>  151 - 168   (GLN  154  - LYS  171  <=> SER  384  - SER  401 )                          
1112: s001-x 4wzi-B    57 -  78 <=>  172 - 193   (LEU  175  - PHE  196  <=> TYR  405  - ALA  426 )                          
1113: s001-x 5h06-B     1 -   4 <=>  310 - 313   (GLN   27  - GLU   30  <=> ASN  309  - SER  312 )                          
1113: s001-x 5h06-B     5 -  19 <=>  316 - 330   (LYS   31  - CYS   45  <=> GLN  315  - GLN  329 )                          
1113: s001-x 5h06-B    20 -  23 <=>  332 - 335   (CYS   46  - PRO   49  <=> ALA  331  - GLY  334 )                          
1113: s001-x 5h06-B    40 -  43 <=>  338 - 341   (ALA  158  - ILE  161  <=> THR  337  - TYR  340 )                          
1113: s001-x 5h06-B    45 -  50 <=>  342 - 347   (LEU  163  - LEU  168  <=> GLY  341  - ASP  346 )                          
1113: s001-x 5h06-B    56 -  75 <=>  387 - 406   (GLY  174  - TRP  193  <=> LYS  386  - PRO  405 )                          
1114: s001-x 6c6l-O     1 -  21 <=>    5 -  25   (GLN   27  - GLN   47  <=> SER    6  - VAL   26 )                          
1114: s001-x 6c6l-O    23 -  26 <=>   31 -  34   (PRO   49  - GLY   52  <=> ASN   32  - HIS   35 )                          
1114: s001-x 6c6l-O    27 -  30 <=>   41 -  44   (SER  145  - CYS  148  <=> ILE   42  - PRO   45 )                          
1114: s001-x 6c6l-O    31 -  34 <=>   46 -  49   (LEU  149  - THR  152  <=> ASP   47  - ALA   50 )                          
1114: s001-x 6c6l-O    36 -  52 <=>   50 -  66   (GLN  154  - GLN  170  <=> VAL   51  - VAL   67 )                          
1114: s001-x 6c6l-O    54 -  58 <=>   67 -  71   (GLY  172  - GLY  176  <=> PHE   68  - GLN   72 )                          
1115: s001-x 1l5j-A     1 -  20 <=>  609 - 628   (GLN   27  - CYS   46  <=> ILE  609  - LYS  628 )                          
1115: s001-x 1l5j-A    21 -  24 <=>  632 - 635   (GLN   47  - LEU   50  <=> ALA  632  - TYR  635 )                          
1115: s001-x 1l5j-A    36 -  55 <=>  637 - 656   (GLN  154  - TYR  173  <=> ASP  637  - GLU  656 )                          
1115: s001-x 1l5j-A    67 -  72 <=>  846 - 851   (THR  185  - THR  190  <=> PHE  846  - GLN  851 )                          
1116: s001-x 2hxo-A     1 -  20 <=>   68 -  87   (GLN   27  - CYS   46  <=> ALA   82  - THR  101 )                          
1116: s001-x 2hxo-A    33 -  37 <=>  103 - 107   (ILE  151  - LEU  155  <=> ARG  117  - GLY  121 )                          
1116: s001-x 2hxo-A    39 -  55 <=>  108 - 124   (VAL  157  - TYR  173  <=> THR  122  - UNK  138 )                          
1116: s001-x 2hxo-A    59 -  70 <=>  134 - 145   (SER  177  - CYS  188  <=> ALA  148  - ALA  159 )                          
1116: s001-x 2hxo-A    71 -  76 <=>  147 - 152   (GLU  189  - LYS  194  <=> GLY  161  - ASN  166 )                          
1117: s001-x 6qs0-A     5 -   8 <=>   15 -  18   (LYS   31  - TRP   34  <=> ASN   15  - ASN   18 )                          
1117: s001-x 6qs0-A    10 -  21 <=>   20 -  31   (ALA   36  - GLN   47  <=> GLU   20  - LEU   31 )                          
1117: s001-x 6qs0-A    22 -  26 <=>   35 -  39   (ILE   48  - GLY   52  <=> LEU   35  - ASN   39 )                          
1117: s001-x 6qs0-A    32 -  49 <=>   46 -  63   (LEU  150  - GLU  167  <=> ASN   46  - SER   63 )                          
1117: s001-x 6qs0-A    56 -  78 <=>   66 -  88   (GLY  174  - PHE  196  <=> LYS   66  - PRO   88 )                          
1118: s001-x 6uz8-A     2 -  21 <=>  308 - 327   (PHE   28  - GLN   47  <=> GLN  400  - PHE  419 )                          
1118: s001-x 6uz8-A    34 -  45 <=>  334 - 345   (THR  152  - LEU  163  <=> PHE  426  - ARG  437 )                          
1118: s001-x 6uz8-A    48 -  51 <=>  346 - 349   (ASP  166  - LEU  169  <=> GLY  438  - MET  441 )                          
1118: s001-x 6uz8-A    59 -  78 <=>  351 - 370   (SER  177  - PHE  196  <=> PHE  443  - ALA  462 )                          
1119: s001-x 1yo7-A     1 -  21 <=>    4 -  24   (GLN   27  - GLN   47  <=> GLN    4  - GLU   24 )                          
1119: s001-x 1yo7-A    22 -  25 <=>   27 -  30   (ILE   48  - PHE   51  <=> ASN   27  - ASP   30 )                          
1119: s001-x 1yo7-A    32 -  52 <=>   88 - 108   (LEU  150  - GLN  170  <=> GLY   88  - LEU  108 )                          
1119: s001-x 1yo7-A    54 -  57 <=>  109 - 112   (GLY  172  - LEU  175  <=> THR  109  - GLU  112 )                          
1120: s001-x 6nt7-A     1 -  21 <=>   32 -  52   (GLN   27  - GLN   47  <=> ALA   47  - LYS   67 )                          
1120: s001-x 6nt7-A    22 -  26 <=>   55 -  59   (ILE   48  - GLY   52  <=> CYS   70  - GLU   74 )                          
1120: s001-x 6nt7-A    27 -  30 <=>   65 -  68   (SER  145  - CYS  148  <=> HIS   80  - HIS   83 )                          
1120: s001-x 6nt7-A    31 -  37 <=>   72 -  78   (LEU  149  - LEU  155  <=> GLN   89  - PHE   95 )                          
1120: s001-x 6nt7-A    39 -  51 <=>   80 -  92   (VAL  157  - LEU  169  <=> PRO   97  - SER  109 )                          
1120: s001-x 6nt7-A    64 -  73 <=>   93 - 102   (PHE  182  - ILE  191  <=> LEU  126  - LEU  135 )                          
1121: s001-x 6qg0-G     1 -  20 <=>   48 -  67   (GLN   27  - CYS   46  <=> LYS  285  - ILE  304 )                          
1121: s001-x 6qg0-G    21 -  26 <=>   69 -  74   (GLN   47  - GLY   52  <=> ASP  306  - LYS  311 )                          
1121: s001-x 6qg0-G    29 -  52 <=>   75 -  98   (ILE  147  - GLN  170  <=> GLY  312  - PRO  335 )                          
1121: s001-x 6qg0-G    56 -  67 <=>   99 - 110   (GLY  174  - THR  185  <=> LEU  336  - LEU  347 )                          
1122: s001-x 1ylm-A     2 -  21 <=>    2 -  21   (PHE   28  - GLN   47  <=> TYR    2  - ALA   21 )                          
1122: s001-x 1ylm-A    22 -  25 <=>   24 -  27   (ILE   48  - PHE   51  <=> ASP   24  - THR   27 )                          
1122: s001-x 1ylm-A    30 -  52 <=>   31 -  53   (CYS  148  - GLN  170  <=> SER   31  - GLY   53 )                          
1122: s001-x 1ylm-A    54 -  57 <=>   54 -  57   (GLY  172  - LEU  175  <=> ASN   54  - ILE   57 )                          
1122: s001-x 1ylm-A    62 -  66 <=>  124 - 128   (SER  180  - ALA  184  <=> ASP  124  - ARG  128 )                          
1123: s001-x 6p25-A     5 -  20 <=>  148 - 163   (LYS   31  - CYS   46  <=> ARG  162  - ASN  177 )                          
1123: s001-x 6p25-A    21 -  24 <=>  166 - 169   (GLN   47  - LEU   50  <=> VAL  180  - SER  183 )                          
1123: s001-x 6p25-A    27 -  55 <=>  630 - 658   (SER  145  - TYR  173  <=> GLN  648  - SER  676 )                          
1123: s001-x 6p25-A    56 -  74 <=>  668 - 686   (GLY  174  - VAL  192  <=> GLY  686  - PHE  704 )                          
1124: s001-x 4cek-A     1 -  17 <=>   79 -  95   (GLN   27  - LEU   43  <=> ASN  594  - ILE  610 )                          
1124: s001-x 4cek-A    19 -  22 <=>   96 -  99   (CYS   45  - ILE   48  <=> VAL  611  - GLN  614 )                          
1124: s001-x 4cek-A    37 -  51 <=>  101 - 115   (LEU  155  - LEU  169  <=> LEU  616  - HIS  630 )                          
1124: s001-x 4cek-A    53 -  56 <=>  116 - 119   (LYS  171  - GLY  174  <=> PRO  631  - SER  634 )                          
1124: s001-x 4cek-A    59 -  78 <=>  120 - 139   (SER  177  - PHE  196  <=> ASP  635  - LYS  654 )                          
1125: s001-x 4anj-A     1 -  21 <=>  434 - 454   (GLN   27  - GLN   47  <=> GLU  464  - PHE  484 )                          
1125: s001-x 4anj-A    23 -  26 <=>  461 - 464   (PRO   49  - GLY   52  <=> GLU  491  - GLU  494 )                          
1125: s001-x 4anj-A    27 -  31 <=>  471 - 475   (SER  145  - LEU  149  <=> LEU  501  - GLU  505 )                          
1125: s001-x 4anj-A    33 -  36 <=>  476 - 479   (ILE  151  - GLN  154  <=> VAL  506  - VAL  509 )                          
1125: s001-x 4anj-A    39 -  48 <=>  480 - 489   (VAL  157  - ASP  166  <=> ASP  510  - GLU  519 )                          
1125: s001-x 4anj-A    49 -  54 <=>  494 - 499   (GLU  167  - GLY  172  <=> GLY  524  - LEU  529 )                          
1125: s001-x 4anj-A    58 -  78 <=>  596 - 616   (GLY  176  - PHE  196  <=> SER  642  - GLY  662 )                          
1126: s001-x 7bsp-A     2 -  21 <=>  925 - 944   (PHE   28  - GLN   47  <=> LYS  988  - VAL 1007 )                          
1126: s001-x 7bsp-A    28 -  31 <=>  954 - 957   (GLY  146  - LEU  149  <=> PHE 1017  - TRP 1020 )                          
1126: s001-x 7bsp-A    32 -  50 <=>  959 - 977   (LEU  150  - LEU  168  <=> ASN 1022  - TRP 1040 )                          
1126: s001-x 7bsp-A    52 -  55 <=>  990 - 993   (GLN  170  - TYR  173  <=> MET 1053  - VAL 1056 )                          
1126: s001-x 7bsp-A    56 -  59 <=>  995 - 998   (GLY  174  - SER  177  <=> ALA 1058  - LEU 1061 )                          
1126: s001-x 7bsp-A    62 -  70 <=> 1002 -1010   (SER  180  - CYS  188  <=> SER 1065  - LEU 1073 )                          
1126: s001-x 7bsp-A    71 -  78 <=> 1012 -1019   (GLU  189  - PHE  196  <=> PHE 1075  - ILE 1082 )                          
1127: s001-x 2w3c-A     1 -   4 <=>   84 -  87   (GLN   27  - GLU   30  <=> GLN  156  - GLN  159 )                          
1127: s001-x 2w3c-A     8 -  18 <=>  125 - 135   (TRP   34  - VAL   44  <=> ASN  197  - GLU  207 )                          
1127: s001-x 2w3c-A    19 -  22 <=>  137 - 140   (CYS   45  - ILE   48  <=> ALA  209  - ARG  212 )                          
1127: s001-x 2w3c-A    32 -  49 <=>  152 - 169   (LEU  150  - GLU  167  <=> ASP  224  - LYS  241 )                          
1127: s001-x 2w3c-A    60 -  72 <=>  170 - 182   (GLY  178  - THR  190  <=> ASN  242  - SER  254 )                          
1127: s001-x 2w3c-A    75 -  78 <=>  229 - 232   (TRP  193  - PHE  196  <=> ALA  306  - GLN  309 )                          
1128: s001-x 3jav-A     1 -  12 <=>  603 - 614   (GLN   27  - THR   38  <=> ILE 2325  - LEU 2336 )                          
1128: s001-x 3jav-A    13 -  21 <=>  616 - 624   (LEU   39  - GLN   47  <=> ALA 2338  - PHE 2346 )                          
1128: s001-x 3jav-A    22 -  25 <=>  628 - 631   (ILE   48  - PHE   51  <=> LEU 2350  - THR 2353 )                          
1128: s001-x 3jav-A    30 -  52 <=>  633 - 655   (CYS  148  - GLN  170  <=> PHE 2355  - GLY 2377 )                          
1128: s001-x 3jav-A    54 -  57 <=>  656 - 659   (GLY  172  - LEU  175  <=> THR 2378  - ARG 2381 )                          
1129: s001-x 3o0y-A     1 -  15 <=>  475 - 489   (GLN   27  - ILE   41  <=> GLN  499  - GLY  513 )                          
1129: s001-x 3o0y-A    16 -  19 <=>  491 - 494   (PHE   42  - CYS   45  <=> HIS  515  - ARG  518 )                          
1129: s001-x 3o0y-A    43 -  55 <=>  496 - 508   (ILE  161  - TYR  173  <=> THR  520  - THR  532 )                          
1129: s001-x 3o0y-A    58 -  67 <=>  517 - 526   (GLY  176  - THR  185  <=> ALA  541  - PRO  550 )                          
1130: s001-x 2yjn-A     1 -   6 <=>   60 -  65   (GLN   27  - VAL   32  <=> ASP   78  - MET   83 )                          
1130: s001-x 2yjn-A     7 -  19 <=>   67 -  79   (LEU   33  - CYS   45  <=> HIS   85  - LEU   97 )                          
1130: s001-x 2yjn-A    21 -  25 <=>   80 -  84   (GLN   47  - PHE   51  <=> ASP   98  - ARG  102 )                          
1130: s001-x 2yjn-A    36 -  50 <=>   89 - 103   (GLN  154  - LEU  168  <=> LEU  107  - PRO  121 )                          
1130: s001-x 2yjn-A    51 -  54 <=>  105 - 108   (LEU  169  - GLY  172  <=> PHE  123  - LEU  126 )                          
1130: s001-x 2yjn-A    73 -  78 <=>  314 - 319   (ILE  191  - PHE  196  <=> HIS  342  - SER  347 )                          
1131: s001-x 1wh5-A     6 -   9 <=>   25 -  28   (VAL   32  - THR   35  <=> THR   25  - GLN   28 )                          
1131: s001-x 1wh5-A    10 -  20 <=>   30 -  40   (ALA   36  - CYS   46  <=> GLU   30  - GLY   40 )                          
1131: s001-x 1wh5-A    37 -  52 <=>   44 -  59   (LEU  155  - GLN  170  <=> GLN   44  - GLY   59 )                          
1131: s001-x 1wh5-A    59 -  75 <=>   60 -  76   (SER  177  - TRP  193  <=> VAL   60  - GLY   76 )                          
1132: s001-x 2bf0-X     8 -  21 <=>    1 -  14   (TRP   34  - GLN   47  <=> ILE    8  - PHE   21 )                          
1132: s001-x 2bf0-X    40 -  55 <=>   16 -  31   (ALA  158  - TYR  173  <=> SER   23  - ILE   38 )                          
1132: s001-x 2bf0-X    56 -  71 <=>   33 -  48   (GLY  174  - GLU  189  <=> CYS   40  - CYS   55 )                          
1132: s001-x 2bf0-X    73 -  78 <=>   85 -  90   (ILE  191  - PHE  196  <=> ARG   92  - VAL   97 )                          
1133: s001-x 3khk-A     7 -  21 <=>    2 -  16   (LEU   33  - GLN   47  <=> GLN    7  - ASP   21 )                          
1133: s001-x 3khk-A    22 -  25 <=>   19 -  22   (ILE   48  - PHE   51  <=> ARG   24  - LEU   27 )                          
1133: s001-x 3khk-A    31 -  45 <=>  147 - 161   (LEU  149  - LEU  163  <=> GLN  168  - SER  182 )                          
1133: s001-x 3khk-A    58 -  78 <=>  162 - 182   (GLY  176  - PHE  196  <=> LYS  201  - LYS  221 )                          
1134: s001-x 6s8g-G     6 -  20 <=>    5 -  19   (VAL   32  - CYS   46  <=> GLY    5  - ILE   19 )                          
1134: s001-x 6s8g-G    21 -  24 <=>   22 -  25   (GLN   47  - LEU   50  <=> THR   22  - MET   25 )                          
1134: s001-x 6s8g-G    27 -  30 <=>   33 -  36   (SER  145  - CYS  148  <=> ILE   33  - VAL   36 )                          
1134: s001-x 6s8g-G    42 -  45 <=>   81 -  84   (LEU  160  - LEU  163  <=> GLY   81  - ALA   84 )                          
1134: s001-x 6s8g-G    51 -  57 <=>   92 -  98   (LEU  169  - LEU  175  <=> MET   92  - THR   98 )                          
1134: s001-x 6s8g-G    58 -  78 <=>  100 - 120   (GLY  176  - PHE  196  <=> MET  100  - ILE  120 )                          
1135: s001-x 5h3i-D     2 -   6 <=>    1 -   5   (PHE   28  - VAL   32  <=> ARG   -3  - MET    1 )                          
1135: s001-x 5h3i-D    17 -  21 <=>   26 -  30   (LEU   43  - GLN   47  <=> SER   22  - LYS   26 )                          
1135: s001-x 5h3i-D    32 -  46 <=>   52 -  66   (LEU  150  - LEU  164  <=> ILE   48  - ALA   62 )                          
1135: s001-x 5h3i-D    48 -  51 <=>   67 -  70   (ASP  166  - LEU  169  <=> VAL   63  - LYS   66 )                          
1135: s001-x 5h3i-D    56 -  78 <=>   71 -  93   (GLY  174  - PHE  196  <=> SER   67  - SER   89 )                          
1136: s001-x 4q86-B     1 -  24 <=>  494 - 517   (GLN   27  - LEU   50  <=> VAL  495  - ASP  518 )                          
1136: s001-x 4q86-B    39 -  52 <=>  519 - 532   (VAL  157  - GLN  170  <=> GLN  520  - GLY  533 )                          
1136: s001-x 4q86-B    59 -  71 <=>  534 - 546   (SER  177  - GLU  189  <=> ASP  535  - GLU  547 )                          
1137: s001-x 2lvs-A     2 -  19 <=>    1 -  18   (PHE   28  - CYS   45  <=> MET    1  - GLY   18 )                          
1137: s001-x 2lvs-A    43 -  52 <=>   20 -  29   (ILE  161  - GLN  170  <=> PRO   20  - ASN   29 )                          
1137: s001-x 2lvs-A    59 -  71 <=>   34 -  46   (SER  177  - GLU  189  <=> THR   34  - GLY   46 )                          
1138: s001-x 2luh-A     1 -  24 <=>  114 - 137   (GLN   27  - LEU   50  <=> ASP  114  - GLU  137 )                          
1138: s001-x 2luh-A    36 -  52 <=>  140 - 156   (GLN  154  - GLN  170  <=> SER  140  - ILE  156 )                          
1138: s001-x 2luh-A    54 -  57 <=>  157 - 160   (GLY  172  - LEU  175  <=> TYR  157  - LYS  160 )                          
1139: s001-x 2gb7-B     4 -  21 <=>    3 -  20   (GLU   30  - GLN   47  <=> SER    5  - ILE   22 )                          
1139: s001-x 2gb7-B    27 -  30 <=>   34 -  37   (SER  145  - CYS  148  <=> GLY   36  - GLN   39 )                          
1139: s001-x 2gb7-B    38 -  50 <=>   64 -  76   (PHE  156  - LEU  168  <=> PRO   66  - TYR   78 )                          
1139: s001-x 2gb7-B    53 -  56 <=>  100 - 103   (LYS  171  - GLY  174  <=> PRO  102  - ILE  105 )                          
1139: s001-x 2gb7-B    58 -  78 <=>  104 - 124   (GLY  176  - PHE  196  <=> TYR  106  - SER  126 )                          
1140: s001-x 1p49-A     1 -   4 <=>  144 - 147   (GLN   27  - GLU   30  <=> ASN  166  - ASP  169 )                          
1140: s001-x 1p49-A     5 -  14 <=>  153 - 162   (LYS   31  - PHE   40  <=> GLY  175  - ARG  184 )                          
1140: s001-x 1p49-A    15 -  21 <=>  164 - 170   (ILE   41  - GLN   47  <=> VAL  186  - ILE  192 )                          
1140: s001-x 1p49-A    23 -  26 <=>  176 - 179   (PRO   49  - GLY   52  <=> LEU  198  - ALA  201 )                          
1140: s001-x 1p49-A    27 -  31 <=>  186 - 190   (SER  145  - LEU  149  <=> LEU  208  - PRO  212 )                          
1140: s001-x 1p49-A    32 -  55 <=>  192 - 215   (LEU  150  - TYR  173  <=> GLY  214  - PHE  237 )                          
1141: s001-x 3afl-A     2 -  21 <=>  263 - 282   (PHE   28  - GLN   47  <=> HIS  273  - GLU  292 )                          
1141: s001-x 3afl-A    23 -  26 <=>  289 - 292   (PRO   49  - GLY   52  <=> ALA  299  - ARG  302 )                          
1141: s001-x 3afl-A    29 -  38 <=>  298 - 307   (ILE  147  - PHE  156  <=> TYR  308  - SER  317 )                          
1141: s001-x 3afl-A    39 -  48 <=>  309 - 318   (VAL  157  - ASP  166  <=> VAL  319  - GLN  328 )                          
1141: s001-x 3afl-A    59 -  62 <=>  319 - 322   (SER  177  - SER  180  <=> GLY  329  - ASP  332 )                          
1142: s001-x 1x04-A     1 -  21 <=>   26 -  46   (GLN   27  - GLN   47  <=> UNK   51  - LEU   71 )                          
1142: s001-x 1x04-A    25 -  31 <=>   57 -  63   (PHE   51  - LEU  149  <=> LEU   82  - PHE   88 )                          
1142: s001-x 1x04-A    32 -  55 <=>   66 -  89   (LEU  150  - TYR  173  <=> ALA   91  - LYS  114 )                          
1143: s001-x 1ofd-A     1 -  22 <=>  572 - 593   (GLN   27  - ILE   48  <=> GLY  572  - ALA  593 )                          
1143: s001-x 1ofd-A    43 -  46 <=>  599 - 602   (ILE  161  - LEU  164  <=> VAL  599  - ASP  602 )                          
1143: s001-x 1ofd-A    53 -  57 <=>  613 - 617   (LYS  171  - LEU  175  <=> GLN  613  - PRO  617 )                          
1143: s001-x 1ofd-A    58 -  72 <=>  619 - 633   (GLY  176  - THR  190  <=> LEU  619  - GLY  633 )                          
1144: s001-x 4eba-A     1 -  16 <=>  249 - 264   (GLN   27  - PHE   42  <=> ASP  280  - SER  295 )                          
1144: s001-x 4eba-A    18 -  21 <=>  265 - 268   (VAL   44  - GLN   47  <=> ASP  296  - LEU  299 )                          
1144: s001-x 4eba-A    36 -  55 <=>  271 - 290   (GLN  154  - TYR  173  <=> SER  302  - VAL  321 )                          
1144: s001-x 4eba-A    56 -  59 <=>  296 - 299   (GLY  174  - SER  177  <=> ILE  327  - ASN  330 )                          
1144: s001-x 4eba-A    61 -  64 <=>  300 - 303   (ILE  179  - PHE  182  <=> MET  331  - TYR  334 )                          
1145: s001-x 6v1q-A     7 -  20 <=>  343 - 356   (LEU   33  - CYS   46  <=> PHE  477  - LEU  490 )                          
1145: s001-x 6v1q-A    21 -  24 <=>  359 - 362   (GLN   47  - LEU   50  <=> THR  493  - ASN  496 )                          
1145: s001-x 6v1q-A    25 -  48 <=>  365 - 388   (PHE   51  - ASP  166  <=> LEU  499  - LEU  522 )                          
1145: s001-x 6v1q-A    50 -  54 <=>  389 - 393   (LEU  168  - GLY  172  <=> ILE  523  - ASP  527 )                          
1146: s001-x 6dg6-A     5 -  21 <=>    1 -  17   (LYS   31  - GLN   47  <=> PRO    1  - LEU   17 )                          
1146: s001-x 6dg6-A    23 -  26 <=>   23 -  26   (PRO   49  - GLY   52  <=> VAL   23  - ASN   26 )                          
1146: s001-x 6dg6-A    30 -  55 <=>   27 -  52   (CYS  148  - TYR  173  <=> SER   27  - PHE   52 )                          
1146: s001-x 6dg6-A    56 -  59 <=>   61 -  64   (GLY  174  - SER  177  <=> ALA   61  - ALA   64 )                          
1146: s001-x 6dg6-A    63 -  67 <=>   93 -  97   (LEU  181  - THR  185  <=> ILE   93  - TRP   97 )                          
1147: s001-x 2xpl-A     1 -  21 <=>    3 -  23   (GLN   27  - GLN   47  <=> ASP   55  - LYS   75 )                          
1147: s001-x 2xpl-A    22 -  26 <=>   27 -  31   (ILE   48  - GLY   52  <=> ALA   79  - GLU   83 )                          
1147: s001-x 2xpl-A    37 -  53 <=>   35 -  51   (LEU  155  - LYS  171  <=> ALA   87  - SER  103 )                          
1147: s001-x 2xpl-A    54 -  57 <=>   53 -  56   (GLY  172  - LEU  175  <=> ALA  105  - GLU  108 )                          
1147: s001-x 2xpl-A    63 -  69 <=>   62 -  68   (LEU  181  - ILE  187  <=> GLY  114  - LYS  120 )                          
1147: s001-x 2xpl-A    70 -  78 <=>  106 - 114   (CYS  188  - PHE  196  <=> GLY  158  - TYR  166 )                          
1148: s001-x 3eff-K     1 -  21 <=>    4 -  24   (GLN   27  - GLN   47  <=> HIS   25  - TYR   45 )                          
1148: s001-x 3eff-K    22 -  26 <=>   28 -  32   (ILE   48  - GLY   52  <=> LEU   49  - GLY   53 )                          
1148: s001-x 3eff-K    33 -  55 <=>   63 -  85   (ILE  151  - TYR  173  <=> VAL   84  - VAL  106 )                          
1149: s001-x 3j8b-F     1 -   4 <=>  172 - 175   (GLN   27  - GLU   30  <=> UNK 1002  - UNK 1005 )                          
1149: s001-x 3j8b-F     5 -  21 <=>  177 - 193   (LYS   31  - GLN   47  <=> UNK 1007  - UNK 1023 )                          
1149: s001-x 3j8b-F    27 -  31 <=>  207 - 211   (SER  145  - LEU  149  <=> UNK 1037  - UNK 1047 )                          
1149: s001-x 3j8b-F    32 -  51 <=>  213 - 232   (LEU  150  - LEU  169  <=> UNK 1049  - UNK 1068 )                          
1150: s001-x 4h3z-B     1 -  22 <=>  204 - 225   (GLN   27  - ILE   48  <=> GLY  202  - LYS  223 )                          
1150: s001-x 4h3z-B    39 -  45 <=>  232 - 238   (VAL  157  - LEU  163  <=> GLN  230  - LEU  236 )                          
1150: s001-x 4h3z-B    61 -  77 <=>  240 - 256   (ILE  179  - ALA  195  <=> SER  238  - LYS  254 )                          
1151: s001-x 4znm-B     2 -  20 <=>  185 - 203   (PHE   28  - CYS   46  <=> GLU  199  - LEU  217 )                          
1151: s001-x 4znm-B    23 -  26 <=>  302 - 305   (PRO   49  - GLY   52  <=> ASP  316  - GLY  319 )                          
1151: s001-x 4znm-B    29 -  32 <=>  307 - 310   (ILE  147  - LEU  150  <=> ALA  321  - ARG  324 )                          
1151: s001-x 4znm-B    33 -  48 <=>  312 - 327   (ILE  151  - ASP  166  <=> VAL  326  - GLU  341 )                          
1151: s001-x 4znm-B    60 -  73 <=>  329 - 342   (GLY  178  - ILE  191  <=> PRO  343  - ALA  356 )                          
1151: s001-x 4znm-B    75 -  78 <=>  343 - 346   (TRP  193  - PHE  196  <=> SER  357  - SER  360 )                          
1152: s001-x 5d1r-A     1 -  21 <=>   75 -  95   (GLN   27  - GLN   47  <=> VAL   87  - VAL  107 )                          
1152: s001-x 5d1r-A    27 -  40 <=>  110 - 123   (SER  145  - ALA  158  <=> PRO  122  - ALA  135 )                          
1152: s001-x 5d1r-A    42 -  55 <=>  124 - 137   (LEU  160  - TYR  173  <=> THR  136  - GLY  149 )                          
1152: s001-x 5d1r-A    59 -  74 <=>  176 - 191   (SER  177  - VAL  192  <=> LYS  188  - GLU  203 )                          
1152: s001-x 5d1r-A    75 -  78 <=>  194 - 197   (TRP  193  - PHE  196  <=> GLY  206  - GLY  209 )                          
1153: s001-x 6hki-A     1 -   4 <=>  336 - 339   (GLN   27  - GLU   30  <=> LEU  561  - LEU  564 )                          
1153: s001-x 6hki-A     5 -  21 <=>  349 - 365   (LYS   31  - GLN   47  <=> LYS  574  - SER  590 )                          
1153: s001-x 6hki-A    22 -  25 <=>  369 - 372   (ILE   48  - PHE   51  <=> VAL  594  - LYS  597 )                          
1153: s001-x 6hki-A    32 -  35 <=>  373 - 376   (LEU  150  - ILE  153  <=> GLY  598  - SER  601 )                          
1153: s001-x 6hki-A    36 -  54 <=>  378 - 396   (GLN  154  - GLY  172  <=> LYS  603  - VAL  621 )                          
1153: s001-x 6hki-A    58 -  65 <=>  427 - 434   (GLY  176  - ILE  183  <=> SER  652  - GLN  659 )                          
1153: s001-x 6hki-A    69 -  72 <=>  476 - 479   (ILE  187  - THR  190  <=> LEU  701  - GLN  704 )                          
1153: s001-x 6hki-A    75 -  78 <=>  480 - 483   (TRP  193  - PHE  196  <=> PRO  705  - LEU  708 )                          
1154: s001-x 2vsx-E     8 -  21 <=>   12 -  25   (TRP   34  - GLN   47  <=> ASP  602  - ASN  615 )                          
1154: s001-x 2vsx-E    34 -  50 <=>   29 -  45   (THR  152  - LEU  168  <=> LEU  619  - ILE  635 )                          
1154: s001-x 2vsx-E    52 -  55 <=>   46 -  49   (GLN  170  - TYR  173  <=> SER  636  - GLU  639 )                          
1154: s001-x 2vsx-E    57 -  76 <=>   51 -  70   (LEU  175  - LYS  194  <=> ASN  641  - PRO  660 )                          
1155: s001-x 1gqe-A     5 -  20 <=>    1 -  16   (LYS   31  - CYS   46  <=> ILE    4  - ASP   19 )                          
1155: s001-x 1gqe-A    21 -  24 <=>   20 -  23   (GLN   47  - LEU   50  <=> GLY   23  - ASP   26 )                          
1155: s001-x 1gqe-A    27 -  31 <=>   53 -  57   (SER  145  - LEU  149  <=> LEU   56  - ARG   60 )                          
1155: s001-x 1gqe-A    32 -  53 <=>   59 -  80   (LEU  150  - LYS  171  <=> SER   62  - LEU   83 )                          
1155: s001-x 1gqe-A    55 -  58 <=>   81 -  84   (TYR  173  - GLY  176  <=> LEU   84  - ALA   87 )                          
1155: s001-x 1gqe-A    75 -  78 <=>  355 - 358   (TRP  193  - PHE  196  <=> GLU  358  - LEU  361 )                          
1156: s001-x 6q0x-A     1 -  21 <=>  271 - 291   (GLN   27  - GLN   47  <=> MET  399  - GLU  419 )                          
1156: s001-x 6q0x-A    22 -  25 <=>  294 - 297   (ILE   48  - PHE   51  <=> LYS  422  - PRO  425 )                          
1156: s001-x 6q0x-A    32 -  53 <=>  299 - 320   (LEU  150  - LYS  171  <=> VAL  427  - GLU  448 )                          
1156: s001-x 6q0x-A    55 -  59 <=>  321 - 325   (TYR  173  - SER  177  <=> GLN  449  - ALA  453 )                          
1157: s001-x 4ykn-A     1 -   4 <=>  358 - 361   (GLN   27  - GLU   30  <=> ALA 1163  - VAL 1166 )                          
1157: s001-x 4ykn-A     5 -  11 <=>  817 - 823   (LYS   31  - ILE   37  <=> ASN 1660  - PHE 1666 )                          
1157: s001-x 4ykn-A    12 -  16 <=>  825 - 829   (THR   38  - PHE   42  <=> PHE 1668  - LYS 1672 )                          
1157: s001-x 4ykn-A    18 -  24 <=>  830 - 836   (VAL   44  - LEU   50  <=> SER 1673  - THR 1679 )                          
1157: s001-x 4ykn-A    38 -  51 <=>  839 - 852   (PHE  156  - LEU  169  <=> GLN 1682  - CYS 1695 )                          
1157: s001-x 4ykn-A    56 -  59 <=>  853 - 856   (GLY  174  - SER  177  <=> GLY 1696  - LEU 1699 )                          
1157: s001-x 4ykn-A    62 -  78 <=>  857 - 873   (SER  180  - PHE  196  <=> LYS 1700  - THR 1716 )                          
1158: s001-x 5i4q-B     1 -  21 <=>   17 -  37   (GLN   27  - GLN   47  <=> VAL   17  - HIS   37 )                          
1158: s001-x 5i4q-B    33 -  54 <=>   43 -  64   (ILE  151  - GLY  172  <=> ASN   43  - UNK   64 )                          
1158: s001-x 5i4q-B    61 -  64 <=>   76 -  79   (ILE  179  - PHE  182  <=> ILE   76  - LEU   79 )                          
1158: s001-x 5i4q-B    67 -  70 <=>  104 - 107   (THR  185  - CYS  188  <=> TRP  104  - ALA  107 )                          
1159: s001-x 4yod-A     1 -  16 <=>   14 -  29   (GLN   27  - PHE   42  <=> UNK   49  - TRP   64 )                          
1159: s001-x 4yod-A    19 -  22 <=>   30 -  33   (CYS   45  - ILE   48  <=> ASP   65  - ASN   68 )                          
1159: s001-x 4yod-A    33 -  51 <=>   42 -  60   (ILE  151  - LEU  169  <=> HIS   77  - VAL   95 )                          
1159: s001-x 4yod-A    56 -  72 <=>   61 -  77   (GLY  174  - THR  190  <=> PRO   96  - ASN  112 )                          
1159: s001-x 4yod-A    75 -  78 <=>  117 - 120   (TRP  193  - PHE  196  <=> SER  152  - LEU  155 )                          
1160: s001-x 4iwb-A     6 -  21 <=>    1 -  16   (VAL   32  - GLN   47  <=> GLY    2  - TYR   17 )                          
1160: s001-x 4iwb-A    22 -  25 <=>   20 -  23   (ILE   48  - PHE   51  <=> MET   21  - GLY   24 )                          
1160: s001-x 4iwb-A    34 -  37 <=>  113 - 116   (THR  152  - LEU  155  <=> LYS  114  - GLU  117 )                          
1160: s001-x 4iwb-A    38 -  54 <=>  118 - 134   (PHE  156  - GLY  172  <=> ALA  119  - LYS  135 )                          
1160: s001-x 4iwb-A    56 -  76 <=>  140 - 160   (GLY  174  - LYS  194  <=> GLU  141  - LYS  161 )                          
1161: s001-x 4fym-D     1 -  21 <=>    4 -  24   (GLN   27  - GLN   47  <=> CYS   11  - LYS   31 )                          
1161: s001-x 4fym-D    36 -  54 <=>   27 -  45   (GLN  154  - GLY  172  <=> GLU   34  - VAL   74 )                          
1161: s001-x 4fym-D    57 -  66 <=>   79 -  88   (LEU  175  - ALA  184  <=> SER  108  - SER  117 )                          
1161: s001-x 4fym-D    67 -  73 <=>  118 - 124   (THR  185  - ILE  191  <=> PHE  147  - LYS  153 )                          
1161: s001-x 4fym-D    75 -  78 <=>  125 - 128   (TRP  193  - PHE  196  <=> TYR  154  - ILE  157 )                          
1162: s001-x 1paq-A     1 -   4 <=>   33 -  36   (GLN   27  - GLU   30  <=> SER  576  - VAL  579 )                          
1162: s001-x 1paq-A     7 -  21 <=>   37 -  51   (LEU   33  - GLN   47  <=> THR  580  - ARG  594 )                          
1162: s001-x 1paq-A    22 -  26 <=>   55 -  59   (ILE   48  - GLY   52  <=> HIS  598  - THR  602 )                          
1162: s001-x 1paq-A    32 -  51 <=>   64 -  83   (LEU  150  - LEU  169  <=> PRO  607  - ALA  626 )                          
1162: s001-x 1paq-A    56 -  69 <=>   84 -  97   (GLY  174  - ILE  187  <=> PHE  627  - UNK  640 )                          
1162: s001-x 1paq-A    73 -  76 <=>  142 - 145   (ILE  191  - LYS  194  <=> ARG  685  - GLU  688 )                          
1163: s001-x 6ezn-H     1 -  20 <=>  204 - 223   (GLN   27  - CYS   46  <=> VAL  229  - PHE  248 )                          
1163: s001-x 6ezn-H    21 -  24 <=>  226 - 229   (GLN   47  - LEU   50  <=> TYR  251  - GLY  254 )                          
1163: s001-x 6ezn-H    36 -  52 <=>  231 - 247   (GLN  154  - GLN  170  <=> SER  256  - LEU  272 )                          
1163: s001-x 6ezn-H    54 -  59 <=>  248 - 253   (GLY  172  - SER  177  <=> LEU  273  - PHE  278 )                          
1164: s001-x 5z62-H     1 -  21 <=>   18 -  38   (GLN   27  - GLN   47  <=> PRO   22  - LYS   42 )                          
1164: s001-x 5z62-H    22 -  25 <=>   41 -  44   (ILE   48  - PHE   51  <=> THR   45  - GLY   48 )                          
1164: s001-x 5z62-H    34 -  37 <=>   46 -  49   (THR  152  - LEU  155  <=> ASP   50  - VAL   53 )                          
1164: s001-x 5z62-H    40 -  51 <=>   50 -  61   (ALA  158  - LEU  169  <=> CYS   54  - CYS   65 )                          
1164: s001-x 5z62-H    60 -  75 <=>   62 -  77   (GLY  178  - TRP  193  <=> PRO   66  - THR   81 )                          
1165: s001-x 2z5b-A     2 -  21 <=>   69 -  88   (PHE   28  - GLN   47  <=> LYS   89  - PHE  108 )                          
1165: s001-x 2z5b-A    53 -  56 <=>  103 - 106   (LYS  171  - GLY  174  <=> ASP  123  - MET  126 )                          
1165: s001-x 2z5b-A    57 -  76 <=>  108 - 127   (LEU  175  - LYS  194  <=> VAL  128  - GLY  147 )                          
1166: s001-x 2j9w-A     1 -  20 <=>    2 -  21   (GLN   27  - CYS   46  <=> HIS  121  - MET  140 )                          
1166: s001-x 2j9w-A    21 -  24 <=>   24 -  27   (GLN   47  - LEU   50  <=> LEU  143  - GLU  146 )                          
1166: s001-x 2j9w-A    35 -  52 <=>   29 -  46   (ILE  153  - GLN  170  <=> ARG  148  - ASN  165 )                          
1166: s001-x 2j9w-A    54 -  58 <=>   47 -  51   (GLY  172  - GLY  176  <=> ARG  166  - LEU  170 )                          
1166: s001-x 2j9w-A    63 -  69 <=>   92 -  98   (LEU  181  - ILE  187  <=> ALA  211  - ARG  217 )                          
1167: s001-x 6vls-D     1 -   4 <=>  397 - 400   (GLN   27  - GLU   30  <=> LYS  417  - VAL  420 )                          
1167: s001-x 6vls-D     7 -  21 <=>  401 - 415   (LEU   33  - GLN   47  <=> ASP  421  - VAL  435 )                          
1167: s001-x 6vls-D    37 -  40 <=>  420 - 423   (LEU  155  - ALA  158  <=> PHE  440  - SER  443 )                          
1167: s001-x 6vls-D    43 -  53 <=>  424 - 434   (ILE  161  - LYS  171  <=> ALA  444  - LYS  454 )                          
1167: s001-x 6vls-D    56 -  78 <=>  446 - 468   (GLY  174  - PHE  196  <=> ASN  466  - CYS  488 )                          
1168: s001-x 3pvr-A     1 -  11 <=>   26 -  36   (GLN   27  - ILE   37  <=> PRO   24  - GLN   34 )                          
1168: s001-x 3pvr-A    12 -  21 <=>   38 -  47   (THR   38  - GLN   47  <=> GLY   36  - GLY   45 )                          
1168: s001-x 3pvr-A    22 -  26 <=>   50 -  54   (ILE   48  - GLY   52  <=> PRO   48  - TRP   52 )                          
1168: s001-x 3pvr-A    27 -  30 <=>   59 -  62   (SER  145  - CYS  148  <=> PRO   57  - ARG   60 )                          
1168: s001-x 3pvr-A    31 -  52 <=>   65 -  86   (LEU  149  - GLN  170  <=> ALA   63  - GLU   84 )                          
1168: s001-x 3pvr-A    54 -  57 <=>   87 -  90   (GLY  172  - LEU  175  <=> THR   85  - CYS   88 )                          
1168: s001-x 3pvr-A    59 -  70 <=>   91 - 102   (SER  177  - CYS  188  <=> ALA   89  - GLY  100 )                          
1168: s001-x 3pvr-A    74 -  78 <=>  271 - 275   (VAL  192  - PHE  196  <=> ASN  269  - ILE  273 )                          
1169: s001-x 5ejq-A     1 -  20 <=>   50 -  69   (GLN   27  - CYS   46  <=> SER 1168  - MET 1187 )                          
1169: s001-x 5ejq-A    21 -  24 <=>   71 -  74   (GLN   47  - LEU   50  <=> SER 1189  - LEU 1192 )                          
1169: s001-x 5ejq-A    33 -  36 <=>   77 -  80   (ILE  151  - GLN  154  <=> LYS 1195  - PRO 1198 )                          
1169: s001-x 5ejq-A    38 -  54 <=>   81 -  97   (PHE  156  - GLY  172  <=> ALA 1199  - ILE 1215 )                          
1169: s001-x 5ejq-A    56 -  59 <=>   98 - 101   (GLY  174  - SER  177  <=> GLU 1216  - ARG 1219 )                          
1169: s001-x 5ejq-A    62 -  76 <=>  102 - 116   (SER  180  - LYS  194  <=> ASP 1220  - PRO 1234 )                          
1170: s001-x 5ul2-A     1 -   5 <=>  587 - 591   (GLN   27  - LYS   31  <=> THR  589  - LEU  593 )                          
1170: s001-x 5ul2-A     6 -  21 <=>  593 - 608   (VAL   32  - GLN   47  <=> GLU  595  - THR  610 )                          
1170: s001-x 5ul2-A    22 -  25 <=>  612 - 615   (ILE   48  - PHE   51  <=> LEU  614  - VAL  617 )                          
1170: s001-x 5ul2-A    30 -  54 <=>  618 - 642   (CYS  148  - GLY  172  <=> PRO  620  - LEU  644 )                          
1170: s001-x 5ul2-A    56 -  59 <=>  683 - 686   (GLY  174  - SER  177  <=> UNK  690  - TRP  693 )                          
1170: s001-x 5ul2-A    67 -  71 <=>  720 - 724   (THR  185  - GLU  189  <=> ARG  727  - ASP  731 )                          
1171: s001-x 4r0g-A     7 -  20 <=>   51 -  64   (LEU   33  - CYS   46  <=> PHE   56  - ALA   69 )                          
1171: s001-x 4r0g-A    21 -  24 <=>   67 -  70   (GLN   47  - LEU   50  <=> GLU   72  - SER   75 )                          
1171: s001-x 4r0g-A    33 -  55 <=>   74 -  96   (ILE  151  - TYR  173  <=> ARG   79  - THR  101 )                          
1171: s001-x 4r0g-A    58 -  72 <=>  135 - 149   (GLY  176  - THR  190  <=> GLY  140  - ASP  154 )                          
1172: s001-x 4m64-A     2 -  20 <=>    1 -  19   (PHE   28  - CYS   46  <=> MET    1  - ASP   19 )                          
1172: s001-x 4m64-A    23 -  26 <=>   91 -  94   (PRO   49  - GLY   52  <=> LEU   91  - LEU   94 )                          
1172: s001-x 4m64-A    27 -  30 <=>  106 - 109   (SER  145  - CYS  148  <=> VAL  106  - VAL  109 )                          
1172: s001-x 4m64-A    31 -  52 <=>  111 - 132   (LEU  149  - GLN  170  <=> VAL  111  - PRO  132 )                          
1172: s001-x 4m64-A    54 -  57 <=>  133 - 136   (GLY  172  - LEU  175  <=> THR  133  - LEU  136 )                          
1172: s001-x 4m64-A    59 -  63 <=>  144 - 148   (SER  177  - LEU  181  <=> LEU  144  - PRO  148 )                          
1172: s001-x 4m64-A    65 -  78 <=>  149 - 162   (ILE  183  - PHE  196  <=> ARG  149  - ILE  162 )                          
1173: s001-x 3kdq-C     1 -   4 <=>   69 -  72   (GLN   27  - GLU   30  <=> VAL   67  - PHE   70 )                          
1173: s001-x 3kdq-C     5 -  21 <=>   78 -  94   (LYS   31  - GLN   47  <=> LEU   76  - LEU   92 )                          
1173: s001-x 3kdq-C    23 -  26 <=>  100 - 103   (PRO   49  - GLY   52  <=> ASP   98  - THR  101 )                          
1173: s001-x 3kdq-C    27 -  52 <=>  116 - 141   (SER  145  - GLN  170  <=> TYR  114  - VAL  139 )                          
1173: s001-x 3kdq-C    54 -  57 <=>  142 - 145   (GLY  172  - LEU  175  <=> ASP  140  - ARG  143 )                          
1174: s001-x 6rlb-E     1 -   4 <=>   14 -  17   (GLN   27  - GLU   30  <=> ARG   17  - ASN   20 )                          
1174: s001-x 6rlb-E    11 -  15 <=>   96 - 100   (ILE   37  - ILE   41  <=> THR  105  - PHE  109 )                          
1174: s001-x 6rlb-E    20 -  26 <=>  101 - 107   (CYS   46  - GLY   52  <=> SER  110  - ASP  116 )                          
1174: s001-x 6rlb-E    27 -  31 <=>  111 - 115   (SER  145  - LEU  149  <=> PRO  120  - TRP  124 )                          
1174: s001-x 6rlb-E    32 -  50 <=>  117 - 135   (LEU  150  - LEU  168  <=> THR  126  - LYS  144 )                          
1174: s001-x 6rlb-E    53 -  70 <=>  137 - 154   (LYS  171  - CYS  188  <=> GLY  146  - ASN  163 )                          
1174: s001-x 6rlb-E    72 -  76 <=>  155 - 159   (THR  190  - LYS  194  <=> MET  164  - HIS  168 )                          
1175: s001-x 4iw9-B     1 -  17 <=>   92 - 108   (GLN   27  - LEU   43  <=> LYS   86  - ASN  102 )                          
1175: s001-x 4iw9-B    18 -  21 <=>  110 - 113   (VAL   44  - GLN   47  <=> ASP  104  - LYS  107 )                          
1175: s001-x 4iw9-B    22 -  25 <=>  115 - 118   (ILE   48  - PHE   51  <=> PHE  109  - LEU  112 )                          
1175: s001-x 4iw9-B    27 -  30 <=>  131 - 134   (SER  145  - CYS  148  <=> LEU  125  - THR  128 )                          
1175: s001-x 4iw9-B    31 -  52 <=>  137 - 158   (LEU  149  - GLN  170  <=> GLN  131  - ILE  152 )                          
1175: s001-x 4iw9-B    55 -  58 <=>  161 - 164   (TYR  173  - GLY  176  <=> GLY  155  - ILE  158 )                          
1175: s001-x 4iw9-B    63 -  67 <=>  166 - 170   (LEU  181  - THR  185  <=> VAL  160  - TYR  164 )                          
1175: s001-x 4iw9-B    72 -  78 <=>  205 - 211   (THR  190  - PHE  196  <=> ASP  199  - GLU  205 )                          
1176: s001-x 6tej-B     1 -  21 <=>  155 - 175   (GLN   27  - GLN   47  <=> LEU  156  - ARG  176 )                          
1176: s001-x 6tej-B    22 -  26 <=>  179 - 183   (ILE   48  - GLY   52  <=> ALA  180  - VAL  184 )                          
1176: s001-x 6tej-B    27 -  30 <=>  226 - 229   (SER  145  - CYS  148  <=> HIS  227  - GLY  230 )                          
1176: s001-x 6tej-B    31 -  54 <=>  231 - 254   (LEU  149  - GLY  172  <=> ARG  232  - PHE  255 )                          
1176: s001-x 6tej-B    56 -  59 <=>  276 - 279   (GLY  174  - SER  177  <=> ILE  277  - LEU  280 )                          
1176: s001-x 6tej-B    62 -  78 <=>  281 - 297   (SER  180  - PHE  196  <=> ARG  282  - GLU  298 )                          
1177: s001-x 4nfu-B     1 -  24 <=>  427 - 450   (GLN   27  - LEU   50  <=> PHE  440  - GLY  463 )                          
1177: s001-x 4nfu-B    33 -  54 <=>  452 - 473   (ILE  151  - GLY  172  <=> ARG  465  - ILE  486 )                          
1177: s001-x 4nfu-B    62 -  70 <=>  491 - 499   (SER  180  - CYS  188  <=> MET  504  - LYS  512 )                          
1178: s001-x 4wvz-D     1 -   4 <=>    1 -   4   (GLN   27  - GLU   30  <=> SER    3  - ARG    6 )                          
1178: s001-x 4wvz-D     6 -  23 <=>    5 -  22   (VAL   32  - PRO   49  <=> LEU    7  - ARG   24 )                          
1178: s001-x 4wvz-D    36 -  54 <=>   24 -  42   (GLN  154  - GLY  172  <=> ASP   26  - GLN   44 )                          
1178: s001-x 4wvz-D    62 -  65 <=>  154 - 157   (SER  180  - ILE  183  <=> ILE  156  - TYR  159 )                          
1178: s001-x 4wvz-D    69 -  76 <=>  159 - 166   (ILE  187  - LYS  194  <=> ALA  161  - ARG  168 )                          
1179: s001-x 5j08-A     3 -   6 <=>   32 -  35   (LYS   29  - VAL   32  <=> TYR   61  - PRO   64 )                          
1179: s001-x 5j08-A     8 -  21 <=>   36 -  49   (TRP   34  - GLN   47  <=> LEU   65  - ASP   78 )                          
1179: s001-x 5j08-A    22 -  26 <=>   52 -  56   (ILE   48  - GLY   52  <=> ALA   81  - LYS   85 )                          
1179: s001-x 5j08-A    27 -  54 <=>   63 -  90   (SER  145  - GLY  172  <=> ARG   92  - VAL  119 )                          
1179: s001-x 5j08-A    56 -  69 <=>   95 - 108   (GLY  174  - ILE  187  <=> GLU  124  - HIS  137 )                          
1180: s001-x 1z0j-B     7 -  21 <=>    1 -  15   (LEU   33  - GLN   47  <=> ILE  734  - ALA  748 )                          
1180: s001-x 1z0j-B    22 -  25 <=>   19 -  22   (ILE   48  - PHE   51  <=> ASP  752  - GLN  755 )                          
1180: s001-x 1z0j-B    31 -  52 <=>   24 -  45   (LEU  149  - GLN  170  <=> GLY  757  - LYS  778 )                          
1180: s001-x 1z0j-B    55 -  59 <=>   46 -  50   (TYR  173  - SER  177  <=> GLN  779  - THR  783 )                          
1181: s001-x 6p7r-A     6 -  21 <=>  169 - 184   (VAL   32  - GLN   47  <=> LEU  169  - THR  184 )                          
1181: s001-x 6p7r-A    43 -  48 <=>  188 - 193   (ILE  161  - ASP  166  <=> ARG  188  - CYS  193 )                          
1181: s001-x 6p7r-A    52 -  56 <=>  200 - 204   (GLN  170  - GLY  174  <=> ARG  200  - LYS  204 )                          
1181: s001-x 6p7r-A    58 -  78 <=>  212 - 232   (GLY  176  - PHE  196  <=> VAL  212  - THR  232 )                          
1182: s001-x 5upm-A     1 -  15 <=>  336 - 350   (GLN   27  - ILE   41  <=> GLY  362  - ALA  376 )                          
1182: s001-x 5upm-A    17 -  20 <=>  351 - 354   (LEU   43  - CYS   46  <=> THR  377  - TYR  380 )                          
1182: s001-x 5upm-A    32 -  53 <=>  358 - 379   (LEU  150  - LYS  171  <=> SER  384  - GLN  405 )                          
1182: s001-x 5upm-A    56 -  59 <=>  380 - 383   (GLY  174  - SER  177  <=> MET  406  - TYR  409 )                          
1182: s001-x 5upm-A    62 -  66 <=>  384 - 388   (SER  180  - ALA  184  <=> GLU  410  - GLN  414 )                          
1183: s001-x 3mvp-A     3 -  17 <=>   91 - 105   (LYS   29  - LEU   43  <=> LYS  104  - LEU  118 )                          
1183: s001-x 3mvp-A    19 -  22 <=>  106 - 109   (CYS   45  - ILE   48  <=> ALA  119  - ASP  122 )                          
1183: s001-x 3mvp-A    28 -  31 <=>  121 - 124   (GLY  146  - LEU  149  <=> TYR  134  - PRO  137 )                          
1183: s001-x 3mvp-A    32 -  54 <=>  126 - 148   (LEU  150  - GLY  172  <=> ALA  139  - TYR  161 )                          
1183: s001-x 3mvp-A    60 -  78 <=>  164 - 182   (GLY  178  - PHE  196  <=> VAL  177  - GLN  195 )                          
1184: s001-x 6bbp-A     8 -  21 <=>   89 - 102   (TRP   34  - GLN   47  <=> ALA  141  - TRP  154 )                          
1184: s001-x 6bbp-A    22 -  25 <=>  105 - 108   (ILE   48  - PHE   51  <=> ARG  157  - GLY  160 )                          
1184: s001-x 6bbp-A    32 -  52 <=>  109 - 129   (LEU  150  - GLN  170  <=> GLU  161  - PRO  181 )                          
1184: s001-x 6bbp-A    59 -  62 <=>  130 - 133   (SER  177  - SER  180  <=> GLY  182  - GLN  185 )                          
1184: s001-x 6bbp-A    66 -  74 <=>  182 - 190   (ALA  184  - VAL  192  <=> GLU  234  - SER  242 )                          
1185: s001-x 6lcn-F     1 -  21 <=>   48 -  68   (GLN   27  - GLN   47  <=> PRO   37  - TYR   57 )                          
1185: s001-x 6lcn-F    36 -  55 <=>   75 -  94   (GLN  154  - TYR  173  <=> HIS   64  - LEU   83 )                          
1185: s001-x 6lcn-F    56 -  59 <=>  127 - 130   (GLY  174  - SER  177  <=> THR  119  - LEU  122 )                          
1185: s001-x 6lcn-F    61 -  78 <=>  131 - 148   (ILE  179  - PHE  196  <=> LEU  123  - ALA  140 )                          
1186: s001-x 2mhh-A     2 -  20 <=>    7 -  25   (PHE   28  - CYS   46  <=> GLY   18  - ALA   36 )                          
1186: s001-x 2mhh-A    21 -  25 <=>   27 -  31   (GLN   47  - PHE   51  <=> ALA   38  - ALA   42 )                          
1186: s001-x 2mhh-A    34 -  53 <=>   68 -  87   (THR  152  - LYS  171  <=> VAL   79  - ASP   98 )                          
1186: s001-x 2mhh-A    55 -  58 <=>   88 -  91   (TYR  173  - GLY  176  <=> LEU   99  - GLN  102 )                          
1187: s001-x 6lea-C     1 -  21 <=>   15 -  35   (GLN   27  - GLN   47  <=> ASP   36  - LYS   56 )                          
1187: s001-x 6lea-C    22 -  26 <=>   39 -  43   (ILE   48  - GLY   52  <=> LYS   60  - LEU   64 )                          
1187: s001-x 6lea-C    31 -  53 <=>   98 - 120   (LEU  149  - LYS  171  <=> GLU  119  - TYR  141 )                          
1187: s001-x 6lea-C    56 -  59 <=>  121 - 124   (GLY  174  - SER  177  <=> LEU  142  - SER  145 )                          
1188: s001-x 5ipx-A     1 -  21 <=>   32 -  52   (GLN   27  - GLN   47  <=> ASP   41  - ILE   61 )                          
1188: s001-x 5ipx-A    23 -  26 <=>   58 -  61   (PRO   49  - GLY   52  <=> GLN   67  - PRO   70 )                          
1188: s001-x 5ipx-A    27 -  32 <=>  201 - 206   (SER  145  - LEU  150  <=> GLN  219  - CYS  224 )                          
1188: s001-x 5ipx-A    33 -  52 <=>  209 - 228   (ILE  151  - GLN  170  <=> GLU  227  - ARG  246 )                          
1188: s001-x 5ipx-A    54 -  57 <=>  229 - 232   (GLY  172  - LEU  175  <=> SER  247  - ALA  250 )                          
1188: s001-x 5ipx-A    61 -  64 <=>  251 - 254   (ILE  179  - PHE  182  <=> GLU  269  - ILE  272 )                          
1188: s001-x 5ipx-A    66 -  70 <=>  268 - 272   (ALA  184  - CYS  188  <=> GLU  286  - HIS  290 )                          
1189: s001-x 6nf4-A     3 -  21 <=>   69 -  87   (LYS   29  - GLN   47  <=> GLY  123  - MET  141 )                          
1189: s001-x 6nf4-A    23 -  26 <=>   93 -  96   (PRO   49  - GLY   52  <=> GLY  147  - VAL  150 )                          
1189: s001-x 6nf4-A    27 -  31 <=>  100 - 104   (SER  145  - LEU  149  <=> SER  154  - ALA  158 )                          
1189: s001-x 6nf4-A    32 -  55 <=>  106 - 129   (LEU  150  - TYR  173  <=> LEU  160  - LYS  183 )                          
1189: s001-x 6nf4-A    62 -  65 <=>  190 - 193   (SER  180  - ILE  183  <=> ILE  270  - SER  273 )                          
1189: s001-x 6nf4-A    72 -  78 <=>  371 - 377   (THR  190  - PHE  196  <=> PRO  535  - PRO  541 )                          
1190: s001-x 4qmh-A     1 -   4 <=>  125 - 128   (GLN   27  - GLU   30  <=> GLY  973  - GLU  976 )                          
1190: s001-x 4qmh-A     7 -  21 <=>  166 - 180   (LEU   33  - GLN   47  <=> VAL 1014  - ALA 1028 )                          
1190: s001-x 4qmh-A    32 -  51 <=>  185 - 204   (LEU  150  - LEU  169  <=> ARG 1033  - LEU 1052 )                          
1190: s001-x 4qmh-A    60 -  72 <=>  205 - 217   (GLY  178  - THR  190  <=> GLY 1053  - LYS 1065 )                          
1191: s001-x 1cqx-A     3 -  21 <=>   69 -  87   (LYS   29  - GLN   47  <=> GLU   69  - SER   87 )                          
1191: s001-x 1cqx-A    56 -  78 <=>  125 - 147   (GLY  174  - PHE  196  <=> ALA  125  - GLN  147 )                          
1192: s001-x 3gn4-A     1 -  18 <=>   62 -  79   (GLN   27  - VAL   44  <=> ARG  832  - ARG  849 )                          
1192: s001-x 3gn4-A    33 -  52 <=>   80 -  99   (ILE  151  - GLN  170  <=> LYS  864  - ALA  883 )                          
1192: s001-x 3gn4-A    54 -  57 <=>  100 - 103   (GLY  172  - LEU  175  <=> LYS  884  - SER  887 )                          
1192: s001-x 3gn4-A    62 -  65 <=>  114 - 117   (SER  180  - ILE  183  <=> GLU  898  - ALA  901 )                          
1193: s001-x 2qf9-A     1 -  21 <=>    2 -  22   (GLN   27  - GLN   47  <=> ALA   39  - GLU   59 )                          
1193: s001-x 2qf9-A    22 -  26 <=>   25 -  29   (ILE   48  - GLY   52  <=> TYR   62  - ASP   66 )                          
1193: s001-x 2qf9-A    29 -  32 <=>   95 -  98   (ILE  147  - LEU  150  <=> ASP  142  - GLN  145 )                          
1193: s001-x 2qf9-A    33 -  54 <=>  100 - 121   (ILE  151  - GLY  172  <=> GLU  147  - CYS  168 )                          
1193: s001-x 2qf9-A    56 -  59 <=>  131 - 134   (GLY  174  - SER  177  <=> LYS  178  - ALA  181 )                          
1193: s001-x 2qf9-A    60 -  63 <=>  137 - 140   (GLY  178  - LEU  181  <=> UNK  184  - SER  187 )                          
1194: s001-x 5j9q-D     1 -  21 <=>    6 -  26   (GLN   27  - GLN   47  <=> VAL    6  - GLU   26 )                          
1194: s001-x 5j9q-D    22 -  25 <=>   30 -  33   (ILE   48  - PHE   51  <=> SER   30  - LEU   33 )                          
1194: s001-x 5j9q-D    29 -  32 <=>   77 -  80   (ILE  147  - LEU  150  <=> LEU   77  - GLN   80 )                          
1194: s001-x 5j9q-D    33 -  55 <=>   82 - 104   (ILE  151  - TYR  173  <=> LEU   82  - LEU  104 )                          
1195: s001-x 4uvm-A     1 -  21 <=>  283 - 303   (GLN   27  - GLN   47  <=> ALA  290  - PRO  310 )                          
1195: s001-x 4uvm-A    23 -  26 <=>  377 - 380   (PRO   49  - GLY   52  <=> GLY  384  - TRP  387 )                          
1195: s001-x 4uvm-A    27 -  30 <=>  400 - 403   (SER  145  - CYS  148  <=> TRP  407  - LEU  410 )                          
1195: s001-x 4uvm-A    31 -  51 <=>  406 - 426   (LEU  149  - LEU  169  <=> ALA  413  - GLN  433 )                          
1195: s001-x 4uvm-A    53 -  70 <=>  428 - 445   (LYS  171  - CYS  188  <=> PRO  435  - VAL  452 )                          
1195: s001-x 4uvm-A    73 -  78 <=>  448 - 453   (ILE  191  - PHE  196  <=> LEU  455  - ALA  460 )                          
1196: s001-x 5kvm-A     1 -   4 <=>    1 -   4   (GLN   27  - GLU   30  <=> PRO   28  - ASP   31 )                          
1196: s001-x 5kvm-A     8 -  21 <=>  148 - 161   (TRP   34  - GLN   47  <=> ASP  175  - ARG  188 )                          
1196: s001-x 5kvm-A    22 -  25 <=>  169 - 172   (ILE   48  - PHE   51  <=> ALA  196  - ARG  199 )                          
1196: s001-x 5kvm-A    33 -  51 <=>  174 - 192   (ILE  151  - LEU  169  <=> THR  201  - VAL  219 )                          
1196: s001-x 5kvm-A    55 -  58 <=>  193 - 196   (TYR  173  - GLY  176  <=> SER  220  - GLY  223 )                          
1196: s001-x 5kvm-A    61 -  64 <=>  198 - 201   (ILE  179  - PHE  182  <=> THR  225  - PHE  228 )                          
1196: s001-x 5kvm-A    67 -  70 <=>  202 - 205   (THR  185  - CYS  188  <=> GLU  229  - ARG  232 )                          
1196: s001-x 5kvm-A    75 -  78 <=>  227 - 230   (TRP  193  - PHE  196  <=> GLN  254  - GLU  257 )                          
1197: s001-x 6ff6-A     1 -  21 <=>   98 - 118   (GLN   27  - GLN   47  <=> TYR   98  - LYS  118 )                          
1197: s001-x 6ff6-A    22 -  26 <=>  122 - 126   (ILE   48  - GLY   52  <=> GLN  122  - LEU  126 )                          
1197: s001-x 6ff6-A    30 -  52 <=>  127 - 149   (CYS  148  - GLN  170  <=> ASP  133  - GLY  155 )                          
1197: s001-x 6ff6-A    62 -  69 <=>  191 - 198   (SER  180  - ILE  187  <=> GLU  197  - ASN  204 )                          
1198: s001-x 5lnc-B     2 -   9 <=>   10 -  17   (PHE   28  - THR   35  <=> ILE   12  - TYR   19 )                          
1198: s001-x 5lnc-B    12 -  21 <=>   19 -  28   (THR   38  - GLN   47  <=> SER   21  - GLU   30 )                          
1198: s001-x 5lnc-B    22 -  25 <=>   32 -  35   (ILE   48  - PHE   51  <=> SER   34  - ASN   37 )                          
1198: s001-x 5lnc-B    33 -  54 <=>   39 -  60   (ILE  151  - GLY  172  <=> THR   41  - PHE   62 )                          
1198: s001-x 5lnc-B    57 -  72 <=>  118 - 133   (LEU  175  - THR  190  <=> SER  120  - ASP  135 )                          
1199: s001-x 1na6-B     2 -  21 <=>  205 - 224   (PHE   28  - GLN   47  <=> LEU  212  - LEU  231 )                          
1199: s001-x 1na6-B    22 -  26 <=>  228 - 232   (ILE   48  - GLY   52  <=> LEU  235  - ASP  239 )                          
1199: s001-x 1na6-B    27 -  31 <=>  241 - 245   (SER  145  - LEU  149  <=> VAL  248  - ILE  252 )                          
1199: s001-x 1na6-B    32 -  51 <=>  247 - 266   (LEU  150  - LEU  169  <=> LEU  254  - HIS  273 )                          
1199: s001-x 1na6-B    57 -  60 <=>  366 - 369   (LEU  175  - GLY  178  <=> SER  373  - LYS  376 )                          
1200: s001-x 7c76-B     1 -  20 <=>    9 -  28   (GLN   27  - CYS   46  <=> TYR   53  - MET   72 )                          
1200: s001-x 7c76-B    21 -  24 <=>   32 -  35   (GLN   47  - LEU   50  <=> GLY   76  - LEU   79 )                          
1200: s001-x 7c76-B    27 -  30 <=>   65 -  68   (SER  145  - CYS  148  <=> SER  109  - LEU  112 )                          
1200: s001-x 7c76-B    32 -  55 <=>  123 - 146   (LEU  150  - TYR  173  <=> ALA  167  - TYR  190 )                          
1200: s001-x 7c76-B    56 -  70 <=>  172 - 186   (GLY  174  - CYS  188  <=> TYR  216  - LEU  230 )                          
1200: s001-x 7c76-B    72 -  75 <=>  339 - 342   (THR  190  - TRP  193  <=> SER  383  - ALA  386 )                          
1201: s001-x 5frg-A     2 -  21 <=>   17 -  36   (PHE   28  - GLN   47  <=> HIS  339  - ARG  358 )                          
1201: s001-x 5frg-A    23 -  26 <=>   43 -  46   (PRO   49  - GLY   52  <=> ASP  365  - ASP  368 )                          
1201: s001-x 5frg-A    29 -  32 <=>   69 -  72   (ILE  147  - LEU  150  <=> PRO  391  - ALA  394 )                          
1201: s001-x 5frg-A    33 -  52 <=>   74 -  93   (ILE  151  - GLN  170  <=> THR  396  - SER  415 )                          
1201: s001-x 5frg-A    54 -  58 <=>   94 -  98   (GLY  172  - GLY  176  <=> GLU  416  - LYS  420 )                          
1202: s001-x 3ezu-A     1 -  21 <=>    4 -  24   (GLN   27  - GLN   47  <=> GLY    3  - VAL   23 )                          
1202: s001-x 3ezu-A    22 -  25 <=>   28 -  31   (ILE   48  - PHE   51  <=> PHE   27  - HIS   30 )                          
1202: s001-x 3ezu-A    29 -  32 <=>   33 -  36   (ILE  147  - LEU  150  <=> GLY   32  - GLU   35 )                          
1202: s001-x 3ezu-A    33 -  52 <=>   38 -  57   (ILE  151  - GLN  170  <=> ARG   37  - ARG   56 )                          
1202: s001-x 3ezu-A    54 -  57 <=>   58 -  61   (GLY  172  - LEU  175  <=> LEU   57  - ARG   60 )                          
1202: s001-x 3ezu-A    66 -  74 <=>   83 -  91   (ALA  184  - VAL  192  <=> UNK   82  - GLN   90 )                          
1203: s001-x 2pbe-A     1 -  21 <=>  129 - 149   (GLN   27  - GLN   47  <=> THR  148  - LYS  168 )                          
1203: s001-x 2pbe-A    22 -  25 <=>  152 - 155   (ILE   48  - PHE   51  <=> ALA  171  - GLU  174 )                          
1203: s001-x 2pbe-A    31 -  55 <=>  215 - 239   (LEU  149  - TYR  173  <=> ASN  234  - SER  258 )                          
1203: s001-x 2pbe-A    56 -  59 <=>  244 - 247   (GLY  174  - SER  177  <=> TYR  263  - PRO  266 )                          
1203: s001-x 2pbe-A    62 -  70 <=>  248 - 256   (SER  180  - CYS  188  <=> ASP  267  - TYR  275 )                          
1204: s001-x 3we9-A     1 -  22 <=>  121 - 142   (GLN   27  - ILE   48  <=> GLN  147  - LEU  168 )                          
1204: s001-x 3we9-A    23 -  26 <=>  165 - 168   (PRO   49  - GLY   52  <=> ASP  191  - LYS  194 )                          
1204: s001-x 3we9-A    32 -  52 <=>  171 - 191   (LEU  150  - GLN  170  <=> VAL  197  - GLU  217 )                          
1204: s001-x 3we9-A    54 -  57 <=>  192 - 195   (GLY  172  - LEU  175  <=> GLU  218  - ASP  221 )                          
1204: s001-x 3we9-A    60 -  66 <=>  212 - 218   (GLY  178  - ALA  184  <=> LEU  238  - VAL  244 )                          
1204: s001-x 3we9-A    70 -  75 <=>  235 - 240   (CYS  188  - TRP  193  <=> ALA  261  - GLU  266 )                          
1205: s001-x 5yke-B     1 -  21 <=>  695 - 715   (GLN   27  - GLN   47  <=> LEU 1171  - GLN 1191 )                          
1205: s001-x 5yke-B    23 -  26 <=>  722 - 725   (PRO   49  - GLY   52  <=> LEU 1198  - LEU 1201 )                          
1205: s001-x 5yke-B    28 -  31 <=>  748 - 751   (GLY  146  - LEU  149  <=> GLN 1224  - LEU 1227 )                          
1205: s001-x 5yke-B    32 -  55 <=>  753 - 776   (LEU  150  - TYR  173  <=> GLU 1229  - MET 1252 )                          
1205: s001-x 5yke-B    57 -  78 <=>  820 - 841   (LEU  175  - PHE  196  <=> ASN 1296  - ALA 1317 )                          
1206: s001-x 6qm5-A     1 -  22 <=>  273 - 294   (GLN   27  - ILE   48  <=> THR  287  - THR  308 )                          
1206: s001-x 6qm5-A    27 -  30 <=>  311 - 314   (SER  145  - CYS  148  <=> LYS  325  - LEU  328 )                          
1206: s001-x 6qm5-A    34 -  54 <=>  320 - 340   (THR  152  - GLY  172  <=> ILE  334  - LEU  354 )                          
1206: s001-x 6qm5-A    56 -  59 <=>  356 - 359   (GLY  174  - SER  177  <=> LEU  370  - LYS  373 )                          
1206: s001-x 6qm5-A    61 -  64 <=>  360 - 363   (ILE  179  - PHE  182  <=> GLN  374  - LEU  377 )                          
1206: s001-x 6qm5-A    69 -  74 <=>  372 - 377   (ILE  187  - VAL  192  <=> LEU  386  - PHE  391 )                          
1206: s001-x 6qm5-A    75 -  78 <=>  379 - 382   (TRP  193  - PHE  196  <=> TYR  393  - PHE  396 )                          
1207: s001-x 3df8-A     1 -   4 <=>    1 -   4   (GLN   27  - GLU   30  <=> SER   -2  - UNK    1 )                          
1207: s001-x 3df8-A     5 -   8 <=>   13 -  16   (LYS   31  - TRP   34  <=> CYS   10  - PRO   13 )                          
1207: s001-x 3df8-A    11 -  16 <=>   19 -  24   (ILE   37  - PHE   42  <=> SER   16  - LEU   21 )                          
1207: s001-x 3df8-A    18 -  21 <=>   25 -  28   (VAL   44  - GLN   47  <=> GLY   22  - TYR   25 )                          
1207: s001-x 3df8-A    22 -  25 <=>   51 -  54   (ILE   48  - PHE   51  <=> SER   48  - GLY   51 )                          
1207: s001-x 3df8-A    33 -  48 <=>   56 -  71   (ILE  151  - ASP  166  <=> SER   53  - GLY   68 )                          
1207: s001-x 3df8-A    59 -  78 <=>   87 - 106   (SER  177  - PHE  196  <=> GLU   84  - LEU  103 )                          
1208: s001-x 2oy9-A     4 -  20 <=>    7 -  23   (GLU   30  - CYS   46  <=> ASP   12  - ILE   28 )                          
1208: s001-x 2oy9-A    21 -  24 <=>   26 -  29   (GLN   47  - LEU   50  <=> ALA   31  - GLN   34 )                          
1208: s001-x 2oy9-A    36 -  52 <=>   32 -  48   (GLN  154  - GLN  170  <=> ALA   37  - PRO   53 )                          
1208: s001-x 2oy9-A    56 -  59 <=>   49 -  52   (GLY  174  - SER  177  <=> SER   54  - GLU   57 )                          
1208: s001-x 2oy9-A    61 -  73 <=>   53 -  65   (ILE  179  - ILE  191  <=> GLU   58  - ASP   70 )                          
1209: s001-x 3c07-A     5 -  21 <=>  144 - 160   (LYS   31  - GLN   47  <=> PRO  158  - UNK  174 )                          
1209: s001-x 3c07-A    22 -  26 <=>  164 - 168   (ILE   48  - GLY   52  <=> LEU  178  - PHE  182 )                          
1209: s001-x 3c07-A    28 -  31 <=>  171 - 174   (GLY  146  - LEU  149  <=> THR  185  - ARG  188 )                          
1209: s001-x 3c07-A    32 -  54 <=>  176 - 198   (LEU  150  - GLY  172  <=> ARG  190  - ARG  212 )                          
1209: s001-x 3c07-A    56 -  59 <=>  200 - 203   (GLY  174  - SER  177  <=> LEU  214  - LEU  217 )                          
1209: s001-x 3c07-A    61 -  74 <=>  204 - 217   (ILE  179  - VAL  192  <=> VAL  218  - GLY  231 )                          
1210: s001-x 1r0d-A     1 -  21 <=>   48 -  68   (GLN   27  - GLN   47  <=> ASN  820  - THR  840 )                          
1210: s001-x 1r0d-A    22 -  25 <=>   71 -  74   (ILE   48  - PHE   51  <=> SER  843  - LYS  846 )                          
1210: s001-x 1r0d-A    27 -  30 <=>   87 -  90   (SER  145  - CYS  148  <=> GLN  859  - TYR  862 )                          
1210: s001-x 1r0d-A    31 -  54 <=>   95 - 118   (LEU  149  - GLY  172  <=> ARG  867  - ALA  890 )                          
1210: s001-x 1r0d-A    56 -  61 <=>  131 - 136   (GLY  174  - ILE  179  <=> LEU  903  - HIS  908 )                          
1211: s001-x 6bua-A     1 -  21 <=>  259 - 279   (GLN   27  - GLN   47  <=> PHE  276  - ALA  296 )                          
1211: s001-x 6bua-A    22 -  25 <=>  283 - 286   (ILE   48  - PHE   51  <=> ILE  300  - LEU  303 )                          
1211: s001-x 6bua-A    32 -  50 <=>  289 - 307   (LEU  150  - LEU  168  <=> GLU  306  - ARG  324 )                          
1211: s001-x 6bua-A    58 -  66 <=>  311 - 319   (GLY  176  - ALA  184  <=> THR  328  - LEU  336 )                          
1212: s001-x 6btc-A     1 -   4 <=>    1 -   4   (GLN   27  - GLU   30  <=> UNK    1  - LYS    4 )                          
1212: s001-x 6btc-A     6 -  21 <=>    5 -  20   (VAL   32  - GLN   47  <=> SER    5  - PHE   20 )                          
1212: s001-x 6btc-A    22 -  25 <=>   22 -  25   (ILE   48  - PHE   51  <=> GLN   22  - GLY   25 )                          
1212: s001-x 6btc-A    42 -  45 <=>   35 -  38   (LEU  160  - LEU  163  <=> LYS   35  - ASN   38 )                          
1212: s001-x 6btc-A    49 -  52 <=>   39 -  42   (GLU  167  - GLN  170  <=> VAL   39  - SER   42 )                          
1212: s001-x 6btc-A    58 -  76 <=>   43 -  61   (GLY  176  - LYS  194  <=> THR   43  - PRO   61 )                          
1213: s001-x 3gi9-C     3 -  21 <=>  335 - 353   (LYS   29  - GLN   47  <=> LEU  336  - ILE  354 )                          
1213: s001-x 3gi9-C    23 -  26 <=>  359 - 362   (PRO   49  - GLY   52  <=> LEU  360  - TYR  363 )                          
1213: s001-x 3gi9-C    27 -  31 <=>  368 - 372   (SER  145  - LEU  149  <=> VAL  369  - LYS  373 )                          
1213: s001-x 3gi9-C    32 -  54 <=>  374 - 396   (LEU  150  - GLY  172  <=> ILE  375  - THR  397 )                          
1213: s001-x 3gi9-C    56 -  60 <=>  397 - 401   (GLY  174  - GLY  178  <=> ASN  398  - PHE  402 )                          
1213: s001-x 3gi9-C    62 -  78 <=>  402 - 418   (SER  180  - PHE  196  <=> TYR  403  - TYR  419 )                          
1214: s001-x 6e67-B     1 -   5 <=>   98 - 102   (GLN   27  - LYS   31  <=> GLU  107  - SER  111 )                          
1214: s001-x 6e67-B     6 -  21 <=>  104 - 119   (VAL   32  - GLN   47  <=> ASP  113  - ALA  128 )                          
1214: s001-x 6e67-B    22 -  26 <=>  123 - 127   (ILE   48  - GLY   52  <=> TYR  132  - THR  136 )                          
1214: s001-x 6e67-B    32 -  57 <=>  133 - 158   (LEU  150  - LEU  175  <=> GLN  142  - LEU  167 )                          
1214: s001-x 6e67-B    66 -  78 <=>  450 - 462   (ALA  184  - PHE  196  <=> VAL  317  - SER  329 )                          
1215: s001-x 3ksy-A     1 -  21 <=>  647 - 667   (GLN   27  - GLN   47  <=> ILE  682  - TYR  702 )                          
1215: s001-x 3ksy-A    37 -  53 <=>  672 - 688   (LEU  155  - LYS  171  <=> ASP  707  - GLY  723 )                          
1215: s001-x 3ksy-A    56 -  59 <=>  691 - 694   (GLY  174  - SER  177  <=> MET  726  - TRP  729 )                          
1215: s001-x 3ksy-A    61 -  77 <=>  695 - 711   (ILE  179  - ALA  195  <=> VAL  730  - ASN  746 )                          
1216: s001-x 2oo2-A     3 -  21 <=>    1 -  19   (LYS   29  - GLN   47  <=> SER    0  - GLU   18 )                          
1216: s001-x 2oo2-A    22 -  25 <=>   22 -  25   (ILE   48  - PHE   51  <=> LYS   21  - GLU   24 )                          
1216: s001-x 2oo2-A    29 -  32 <=>   26 -  29   (ILE  147  - LEU  150  <=> GLY   25  - GLY   28 )                          
1216: s001-x 2oo2-A    33 -  51 <=>   31 -  49   (ILE  151  - LEU  169  <=> MET   30  - ASP   48 )                          
1217: s001-x 6dcf-D     1 -  21 <=>  142 - 162   (GLN   27  - GLN   47  <=> ARG  144  - ASP  164 )                          
1217: s001-x 6dcf-D    22 -  26 <=>  166 - 170   (ILE   48  - GLY   52  <=> ALA  168  - ALA  172 )                          
1217: s001-x 6dcf-D    27 -  31 <=>  196 - 200   (SER  145  - LEU  149  <=> ARG  198  - GLU  202 )                          
1217: s001-x 6dcf-D    32 -  55 <=>  202 - 225   (LEU  150  - TYR  173  <=> GLU  204  - THR  227 )                          
1218: s001-x 6p63-C     1 -   4 <=>  408 - 411   (GLN   27  - GLU   30  <=> GLU  408  - GLY  411 )                          
1218: s001-x 6p63-C     6 -  17 <=>  412 - 423   (VAL   32  - LEU   43  <=> LEU  412  - ARG  423 )                          
1218: s001-x 6p63-C    18 -  21 <=>  425 - 428   (VAL   44  - GLN   47  <=> TYR  425  - PRO  428 )                          
1218: s001-x 6p63-C    22 -  25 <=>  438 - 441   (ILE   48  - PHE   51  <=> LEU  438  - MET  441 )                          
1218: s001-x 6p63-C    27 -  30 <=>  486 - 489   (SER  145  - CYS  148  <=> VAL  486  - PRO  489 )                          
1218: s001-x 6p63-C    35 -  40 <=>  496 - 501   (ILE  153  - ALA  158  <=> SER  496  - VAL  501 )                          
1218: s001-x 6p63-C    41 -  52 <=>  503 - 514   (GLY  159  - GLN  170  <=> ASP  503  - ALA  514 )                          
1218: s001-x 6p63-C    53 -  78 <=>  517 - 542   (LYS  171  - PHE  196  <=> GLY  517  - LEU  542 )                          
1219: s001-x 6ar3-D     1 -   5 <=>  266 - 270   (GLN   27  - LYS   31  <=> ARG  267  - GLY  271 )                          
1219: s001-x 6ar3-D     6 -  20 <=>  285 - 299   (VAL   32  - CYS   46  <=> PRO  286  - THR  300 )                          
1219: s001-x 6ar3-D    21 -  24 <=>  301 - 304   (GLN   47  - LEU   50  <=> PRO  302  - SER  305 )                          
1219: s001-x 6ar3-D    33 -  54 <=>  307 - 328   (ILE  151  - GLY  172  <=> UNK  308  - VAL  329 )                          
1219: s001-x 6ar3-D    61 -  70 <=>  334 - 343   (ILE  179  - CYS  188  <=> LEU  335  - ARG  344 )                          
1219: s001-x 6ar3-D    73 -  78 <=>  386 - 391   (ILE  191  - PHE  196  <=> THR  387  - GLN  392 )                          
1220: s001-x 4aur-A     1 -  21 <=>    4 -  24   (GLN   27  - GLN   47  <=> PHE    4  - UNK   24 )                          
1220: s001-x 4aur-A    22 -  25 <=>   28 -  31   (ILE   48  - PHE   51  <=> LEU   28  - UNK   31 )                          
1220: s001-x 4aur-A    36 -  54 <=>   35 -  53   (GLN  154  - GLY  172  <=> ILE   35  - VAL   53 )                          
1220: s001-x 4aur-A    66 -  69 <=>  561 - 564   (ALA  184  - ILE  187  <=> VAL  568  - THR  571 )                          
1221: s001-x 4hm9-A     6 -  21 <=>  380 - 395   (VAL   32  - GLN   47  <=> GLU  432  - LYS  447 )                          
1221: s001-x 4hm9-A    22 -  25 <=>  398 - 401   (ILE   48  - PHE   51  <=> GLY  450  - GLN  453 )                          
1221: s001-x 4hm9-A    27 -  31 <=>  428 - 432   (SER  145  - LEU  149  <=> GLU  480  - ARG  484 )                          
1221: s001-x 4hm9-A    33 -  52 <=>  437 - 456   (ILE  151  - GLN  170  <=> GLY  489  - VAL  508 )                          
1221: s001-x 4hm9-A    58 -  72 <=>  457 - 471   (GLY  176  - THR  190  <=> PRO  509  - GLY  523 )                          
1222: s001-x 6umm-C     1 -  21 <=>  305 - 325   (GLN   27  - GLN   47  <=> GLN  328  - ALA  348 )                          
1222: s001-x 6umm-C    33 -  54 <=>  333 - 354   (ILE  151  - GLY  172  <=> SER  356  - TRP  377 )                          
1222: s001-x 6umm-C    55 -  58 <=>  359 - 362   (TYR  173  - GLY  176  <=> CYS  382  - TRP  385 )                          
1222: s001-x 6umm-C    59 -  78 <=>  364 - 383   (SER  177  - PHE  196  <=> LEU  387  - ARG  406 )                          
1223: s001-x 6wq2-A     4 -  19 <=>   77 -  92   (GLU   30  - CYS   45  <=> ASN   79  - LYS   94 )                          
1223: s001-x 6wq2-A    20 -  23 <=>   94 -  97   (CYS   46  - PRO   49  <=> LEU   96  - TYR   99 )                          
1223: s001-x 6wq2-A    39 -  49 <=>  108 - 118   (VAL  157  - GLU  167  <=> GLU  110  - MET  120 )                          
1223: s001-x 6wq2-A    50 -  53 <=>  120 - 123   (LEU  168  - LYS  171  <=> GLY  133  - TYR  136 )                          
1223: s001-x 6wq2-A    57 -  77 <=>  134 - 154   (LEU  175  - ALA  195  <=> THR  147  - LYS  167 )                          
1224: s001-x 6sz9-D     1 -  21 <=>   52 -  72   (GLN   27  - GLN   47  <=> ASN   62  - ASP   82 )                          
1224: s001-x 6sz9-D    22 -  26 <=>   76 -  80   (ILE   48  - GLY   52  <=> SER   86  - SER   90 )                          
1224: s001-x 6sz9-D    30 -  53 <=>   84 - 107   (CYS  148  - LYS  171  <=> ASP   94  - GLU  117 )                          
1224: s001-x 6sz9-D    55 -  58 <=>  108 - 111   (TYR  173  - GLY  176  <=> PHE  118  - LEU  121 )                          
1224: s001-x 6sz9-D    69 -  73 <=>  265 - 269   (ILE  187  - ILE  191  <=> ALA  276  - ILE  280 )                          
1225: s001-x 5dzr-A     9 -  21 <=>  532 - 544   (THR   35  - GLN   47  <=> ASP  673  - GLN  685 )                          
1225: s001-x 5dzr-A    22 -  25 <=>  548 - 551   (ILE   48  - PHE   51  <=> GLU  689  - LYS  692 )                          
1225: s001-x 5dzr-A    27 -  31 <=>  707 - 711   (SER  145  - LEU  149  <=> ILE  848  - SER  852 )                          
1225: s001-x 5dzr-A    32 -  48 <=>  714 - 730   (LEU  150  - ASP  166  <=> LYS  855  - PRO  871 )                          
1225: s001-x 5dzr-A    56 -  59 <=>  732 - 735   (GLY  174  - SER  177  <=> HIS  873  - PRO  876 )                          
1225: s001-x 5dzr-A    63 -  78 <=>  736 - 751   (LEU  181  - PHE  196  <=> LEU  877  - GLY  892 )                          
1226: s001-x 6vvo-A     2 -  21 <=>  174 - 193   (PHE   28  - GLN   47  <=> GLN  773  - GLY  792 )                          
1226: s001-x 6vvo-A    57 -  77 <=>  209 - 229   (LEU  175  - ALA  195  <=> ASN  808  - LEU  828 )                          
1227: s001-x 4b6x-A     1 -  21 <=>    2 -  22   (GLN   27  - GLN   47  <=> ALA  154  - ASP  174 )                          
1227: s001-x 4b6x-A    22 -  25 <=>   26 -  29   (ILE   48  - PHE   51  <=> ASP  178  - ASP  181 )                          
1227: s001-x 4b6x-A    33 -  52 <=>   32 -  51   (ILE  151  - GLN  170  <=> ASN  184  - ALA  203 )                          
1227: s001-x 4b6x-A    54 -  59 <=>   52 -  57   (GLY  172  - SER  177  <=> ASP  204  - PHE  209 )                          
1228: s001-x 5tsa-A     2 -  21 <=>   97 - 116   (PHE   28  - GLN   47  <=> VAL  164  - MET  183 )                          
1228: s001-x 5tsa-A    22 -  25 <=>  119 - 122   (ILE   48  - PHE   51  <=> GLY  186  - PHE  189 )                          
1228: s001-x 5tsa-A    27 -  30 <=>  125 - 128   (SER  145  - CYS  148  <=> GLY  192  - ARG  195 )                          
1228: s001-x 5tsa-A    31 -  56 <=>  132 - 157   (LEU  149  - GLY  174  <=> PRO  199  - LEU  224 )                          
1228: s001-x 5tsa-A    57 -  60 <=>  160 - 163   (LEU  175  - GLY  178  <=> GLY  227  - VAL  230 )                          
1228: s001-x 5tsa-A    61 -  64 <=>  166 - 169   (ILE  179  - PHE  182  <=> ALA  233  - SER  236 )                          
1229: s001-x 2qko-B     2 -  19 <=>   46 -  63   (PHE   28  - CYS   45  <=> PRO   48  - LEU   65 )                          
1229: s001-x 2qko-B    32 -  56 <=>   77 - 101   (LEU  150  - GLY  174  <=> GLY   94  - GLU  118 )                          
1229: s001-x 2qko-B    59 -  78 <=>  104 - 123   (SER  177  - PHE  196  <=> THR  121  - ASP  140 )                          
1230: s001-x 3k1j-A     2 -  21 <=>  259 - 278   (PHE   28  - GLN   47  <=> THR  328  - GLY  347 )                          
1230: s001-x 3k1j-A    50 -  53 <=>  294 - 297   (LEU  168  - LYS  171  <=> GLU  363  - LYS  366 )                          
1230: s001-x 3k1j-A    56 -  78 <=>  305 - 327   (GLY  174  - PHE  196  <=> LEU  374  - GLY  396 )                          
1231: s001-x 7dvq-7     1 -  23 <=>   26 -  48   (GLN   27  - PRO   49  <=> THR   26  - ASP   48 )                          
1231: s001-x 7dvq-7    32 -  54 <=>   57 -  79   (LEU  150  - GLY  172  <=> GLU   57  - PRO   79 )                          
1232: s001-x 5ovy-B     4 -  18 <=>   77 -  91   (GLU   30  - VAL   44  <=> ASN   87  - GLU  101 )                          
1232: s001-x 5ovy-B    22 -  25 <=>  106 - 109   (ILE   48  - PHE   51  <=> LYS  116  - GLY  119 )                          
1232: s001-x 5ovy-B    30 -  54 <=>  110 - 134   (CYS  148  - GLY  172  <=> GLY  120  - ASP  144 )                          
1232: s001-x 5ovy-B    55 -  58 <=>  136 - 139   (TYR  173  - GLY  176  <=> TYR  146  - PRO  149 )                          
1232: s001-x 5ovy-B    62 -  78 <=>  145 - 161   (SER  180  - PHE  196  <=> ASP  155  - GLY  171 )                          
1233: s001-x 4raj-A     1 -   5 <=>   60 -  64   (GLN   27  - LYS   31  <=> LYS   74  - ASP   78 )                          
1233: s001-x 4raj-A     6 -  20 <=>  119 - 133   (VAL   32  - CYS   46  <=> SER  133  - ALA  147 )                          
1233: s001-x 4raj-A    21 -  24 <=>  137 - 140   (GLN   47  - LEU   50  <=> GLY  151  - ILE  154 )                          
1233: s001-x 4raj-A    27 -  30 <=>  152 - 155   (SER  145  - CYS  148  <=> PRO  166  - VAL  169 )                          
1233: s001-x 4raj-A    32 -  54 <=>  163 - 185   (LEU  150  - GLY  172  <=> THR  177  - GLN  199 )                          
1233: s001-x 4raj-A    56 -  78 <=>  189 - 211   (GLY  174  - PHE  196  <=> LEU  203  - PHE  225 )                          
1234: s001-x 7lma-A     1 -  22 <=>  811 - 832   (GLN   27  - ILE   48  <=> ILE  909  - ASP  930 )                          
1234: s001-x 7lma-A    23 -  26 <=>  834 - 837   (PRO   49  - GLY   52  <=> PHE  932  - ASN  935 )                          
1234: s001-x 7lma-A    30 -  52 <=>  841 - 863   (CYS  148  - GLN  170  <=> PHE  939  - MET  961 )                          
1234: s001-x 7lma-A    57 -  71 <=>  891 - 905   (LEU  175  - GLU  189  <=> LEU  989  - ILE 1003 )                          
1235: s001-x 6klb-A     4 -  21 <=>  438 - 455   (GLU   30  - GLN   47  <=> LYS  448  - SER  465 )                          
1235: s001-x 6klb-A    22 -  26 <=>  459 - 463   (ILE   48  - GLY   52  <=> TYR  469  - PHE  473 )                          
1235: s001-x 6klb-A    27 -  30 <=>  476 - 479   (SER  145  - CYS  148  <=> PHE  486  - ASP  489 )                          
1235: s001-x 6klb-A    31 -  53 <=>  482 - 504   (LEU  149  - LYS  171  <=> LEU  492  - LYS  514 )                          
1235: s001-x 6klb-A    56 -  59 <=>  789 - 792   (GLY  174  - SER  177  <=> THR  891  - GLU  894 )                          
1235: s001-x 6klb-A    75 -  78 <=>  831 - 834   (TRP  193  - PHE  196  <=> ASN  933  - VAL  936 )                          
1236: s001-x 6s7t-F     1 -  20 <=>  191 - 210   (GLN   27  - CYS   46  <=> THR  571  - MET  590 )                          
1236: s001-x 6s7t-F    21 -  24 <=>  213 - 216   (GLN   47  - LEU   50  <=> TYR  593  - GLN  596 )                          
1236: s001-x 6s7t-F    36 -  52 <=>  218 - 234   (GLN  154  - GLN  170  <=> ASN  598  - PHE  614 )                          
1236: s001-x 6s7t-F    54 -  58 <=>  235 - 239   (GLY  172  - GLY  176  <=> LEU  615  - ARG  619 )                          
1237: s001-x 2rno-A     1 -   4 <=>    1 -   4   (GLN   27  - GLU   30  <=> GLY   -5  - MET   -2 )                          
1237: s001-x 2rno-A     7 -  18 <=>    5 -  16   (LEU   33  - VAL   44  <=> ALA   -1  - LYS   11 )                          
1237: s001-x 2rno-A    19 -  23 <=>   18 -  22   (CYS   45  - PRO   49  <=> ALA   13  - ILE   17 )                          
1237: s001-x 2rno-A    33 -  36 <=>   36 -  39   (ILE  151  - GLN  154  <=> LYS   31  - LYS   34 )                          
1237: s001-x 2rno-A    37 -  53 <=>   41 -  57   (LEU  155  - LYS  171  <=> GLN   36  - GLN   52 )                          
1237: s001-x 2rno-A    60 -  78 <=>   69 -  87   (GLY  178  - PHE  196  <=> THR   64  - GLN   82 )                          
1238: s001-x 5h9d-C     1 -   4 <=>   35 -  38   (GLN   27  - GLU   30  <=> SER   37  - ILE   40 )                          
1238: s001-x 5h9d-C     6 -  21 <=>   39 -  54   (VAL   32  - GLN   47  <=> PRO   41  - ARG   56 )                          
1238: s001-x 5h9d-C    22 -  25 <=>   58 -  61   (ILE   48  - PHE   51  <=> ASP   60  - TYR   63 )                          
1238: s001-x 5h9d-C    32 -  52 <=>   64 -  84   (LEU  150  - GLN  170  <=> LEU   66  - ALA   86 )                          
1238: s001-x 5h9d-C    54 -  58 <=>   85 -  89   (GLY  172  - GLY  176  <=> GLU   87  - LEU   91 )                          
1238: s001-x 5h9d-C    61 -  77 <=>   92 - 108   (ILE  179  - ALA  195  <=> GLN   94  - SER  110 )                          
1239: s001-x 5f0n-A     1 -  21 <=>  784 - 804   (GLN   27  - GLN   47  <=> LYS  874  - VAL  894 )                          
1239: s001-x 5f0n-A    22 -  25 <=>  807 - 810   (ILE   48  - PHE   51  <=> PRO  897  - HIS  900 )                          
1239: s001-x 5f0n-A    33 -  55 <=>  812 - 834   (ILE  151  - TYR  173  <=> ASP  902  - GLY  924 )                          
1239: s001-x 5f0n-A    56 -  69 <=>  855 - 868   (GLY  174  - ILE  187  <=> LEU  945  - LYS  958 )                          
1239: s001-x 5f0n-A    72 -  75 <=>  911 - 914   (THR  190  - TRP  193  <=> SER 1001  - ILE 1004 )                          
1240: s001-x 3crl-B     1 -  21 <=>   94 - 114   (GLN   27  - GLN   47  <=> ASP  105  - ASP  125 )                          
1240: s001-x 3crl-B    22 -  26 <=>  118 - 122   (ILE   48  - GLY   52  <=> THR  129  - GLY  133 )                          
1240: s001-x 3crl-B    27 -  31 <=>  137 - 141   (SER  145  - LEU  149  <=> ASN  148  - GLN  152 )                          
1240: s001-x 3crl-B    32 -  58 <=>  143 - 169   (LEU  150  - GLY  176  <=> PHE  154  - THR  180 )                          
1241: s001-x 2fzf-A     1 -  21 <=>   38 -  58   (GLN   27  - GLN   47  <=> LYS   47  - ALA   67 )                          
1241: s001-x 2fzf-A    22 -  26 <=>   61 -  65   (ILE   48  - GLY   52  <=> ARG   70  - SER   74 )                          
1241: s001-x 2fzf-A    30 -  54 <=>  124 - 148   (CYS  148  - GLY  172  <=> GLU  133  - GLU  157 )                          
1242: s001-x 1cii-A     1 -  21 <=>  189 - 209   (GLN   27  - GLN   47  <=> LYS  211  - VAL  231 )                          
1242: s001-x 1cii-A    23 -  26 <=>  215 - 218   (PRO   49  - GLY   52  <=> ALA  237  - LEU  240 )                          
1242: s001-x 1cii-A    28 -  31 <=>  401 - 404   (GLY  146  - LEU  149  <=> GLU  423  - ARG  426 )                          
1242: s001-x 1cii-A    32 -  54 <=>  406 - 428   (LEU  150  - GLY  172  <=> GLN  428  - LYS  450 )                          
1243: s001-x 6agb-K     1 -   4 <=>    7 -  10   (GLN   27  - GLU   30  <=> PRO   23  - ARG   26 )                          
1243: s001-x 6agb-K     6 -  21 <=>   11 -  26   (VAL   32  - GLN   47  <=> THR   27  - GLN   42 )                          
1243: s001-x 6agb-K    22 -  26 <=>   30 -  34   (ILE   48  - GLY   52  <=> TYR   46  - ALA   50 )                          
1243: s001-x 6agb-K    28 -  33 <=>   39 -  44   (GLY  146  - ILE  151  <=> ARG   55  - THR   60 )                          
1243: s001-x 6agb-K    35 -  51 <=>   45 -  61   (ILE  153  - LEU  169  <=> PRO   61  - THR   77 )                          
1243: s001-x 6agb-K    59 -  62 <=>   62 -  65   (SER  177  - SER  180  <=> LYS   78  - LEU   81 )                          
1243: s001-x 6agb-K    65 -  68 <=>   66 -  69   (ILE  183  - ASN  186  <=> LEU   82  - ILE   85 )                          
1243: s001-x 6agb-K    75 -  78 <=>  120 - 123   (TRP  193  - PHE  196  <=> GLU  136  - GLY  139 )                          
1244: s001-x 5x62-B     1 -  21 <=>    3 -  23   (GLN   27  - GLN   47  <=> GLU   11  - LYS   31 )                          
1244: s001-x 5x62-B    22 -  26 <=>   27 -  31   (ILE   48  - GLY   52  <=> ASN   35  - LYS   39 )                          
1244: s001-x 5x62-B    27 -  31 <=>   44 -  48   (SER  145  - LEU  149  <=> VAL   52  - THR   56 )                          
1244: s001-x 5x62-B    32 -  55 <=>   50 -  73   (LEU  150  - TYR  173  <=> TYR   58  - LEU   81 )                          
1244: s001-x 5x62-B    62 -  66 <=>   96 - 100   (SER  180  - ALA  184  <=> SER  104  - GLN  108 )                          
1244: s001-x 5x62-B    75 -  78 <=>  374 - 377   (TRP  193  - PHE  196  <=> MET  382  - TYR  385 )                          
1245: s001-x 2lf0-A     1 -  20 <=>    5 -  24   (GLN   27  - CYS   46  <=> GLU    5  - ALA   24 )                          
1245: s001-x 2lf0-A    21 -  24 <=>   26 -  29   (GLN   47  - LEU   50  <=> LEU   26  - VAL   29 )                          
1245: s001-x 2lf0-A    35 -  54 <=>   33 -  52   (ILE  153  - GLY  172  <=> ASP   33  - LEU   52 )                          
1246: s001-x 1xsz-A     5 -   9 <=>   85 -  89   (LYS   31  - THR   35  <=> ASN   83  - PHE   87 )                          
1246: s001-x 1xsz-A    10 -  16 <=>   91 -  97   (ALA   36  - PHE   42  <=> GLU   89  - LEU   95 )                          
1246: s001-x 1xsz-A    18 -  21 <=>   98 - 101   (VAL   44  - GLN   47  <=> LYS   96  - LYS   99 )                          
1246: s001-x 1xsz-A    36 -  55 <=>  105 - 124   (GLN  154  - TYR  173  <=> GLU  103  - ASN  122 )                          
1246: s001-x 1xsz-A    59 -  78 <=>  133 - 152   (SER  177  - PHE  196  <=> ALA  131  - SER  150 )                          
1247: s001-x 4xp7-A     1 -  21 <=>  242 - 262   (GLN   27  - GLN   47  <=> LEU  257  - HIS  277 )                          
1247: s001-x 4xp7-A    38 -  41 <=>  287 - 290   (PHE  156  - GLY  159  <=> HIS  302  - GLN  305 )                          
1247: s001-x 4xp7-A    43 -  48 <=>  295 - 300   (ILE  161  - ASP  166  <=> ILE  310  - GLY  315 )                          
1247: s001-x 4xp7-A    60 -  78 <=>  301 - 319   (GLY  178  - PHE  196  <=> LEU  316  - LEU  334 )                          
1248: s001-x 1x1f-A     2 -  20 <=>   96 - 114   (PHE   28  - CYS   46  <=> GLU   96  - LEU  114 )                          
1248: s001-x 1x1f-A    44 -  47 <=>  117 - 120   (VAL  162  - LEU  165  <=> PRO  117  - VAL  120 )                          
1248: s001-x 1x1f-A    50 -  53 <=>  121 - 124   (LEU  168  - LYS  171  <=> SER  121  - PRO  124 )                          
1248: s001-x 1x1f-A    59 -  78 <=>  125 - 144   (SER  177  - PHE  196  <=> GLY  125  - SER  144 )                          
1249: s001-x 2vqg-B     5 -  20 <=>    8 -  23   (LYS   31  - CYS   46  <=> ASN   18  - GLY   33 )                          
1249: s001-x 2vqg-B    22 -  26 <=>   41 -  45   (ILE   48  - GLY   52  <=> LYS   51  - PHE   55 )                          
1249: s001-x 2vqg-B    28 -  31 <=>   48 -  51   (GLY  146  - LEU  149  <=> THR   58  - PRO   61 )                          
1249: s001-x 2vqg-B    32 -  50 <=>   53 -  71   (LEU  150  - LEU  168  <=> ILE   63  - CYS   81 )                          
1249: s001-x 2vqg-B    59 -  62 <=>   72 -  75   (SER  177  - SER  180  <=> GLY   82  - LYS   85 )                          
1250: s001-x 4hqe-B     2 -  15 <=>    1 -  14   (PHE   28  - ILE   41  <=> GLU    3  - GLY   16 )                          
1250: s001-x 4hqe-B    18 -  21 <=>   17 -  20   (VAL   44  - GLN   47  <=> TRP   19  - LEU   22 )                          
1250: s001-x 4hqe-B    22 -  25 <=>   41 -  44   (ILE   48  - PHE   51  <=> ASP   43  - THR   46 )                          
1250: s001-x 4hqe-B    33 -  48 <=>   46 -  61   (ILE  151  - ASP  166  <=> THR   48  - GLU   63 )                          
1250: s001-x 4hqe-B    59 -  78 <=>   81 - 100   (SER  177  - PHE  196  <=> GLU   83  - TYR  102 )                          
1251: s001-x 1u2m-C     1 -  20 <=>   31 -  50   (GLN   27  - CYS   46  <=> GLU   49  - UNK   68 )                          
1251: s001-x 1u2m-C    21 -  24 <=>   54 -  57   (GLN   47  - LEU   50  <=> GLN   72  - LYS   75 )                          
1251: s001-x 1u2m-C    33 -  53 <=>   58 -  78   (ILE  151  - LYS  171  <=> ALA   76  - GLN   96 )                          
1251: s001-x 1u2m-C    55 -  58 <=>   79 -  82   (TYR  173  - GLY  176  <=> LYS   97  - ALA  100 )                          
1252: s001-x 4x8d-A     3 -  21 <=>    1 -  19   (LYS   29  - GLN   47  <=> PRO    7  - ARG   25 )                          
1252: s001-x 4x8d-A    22 -  26 <=>   22 -  26   (ILE   48  - GLY   52  <=> ASP   28  - ALA   32 )                          
1252: s001-x 4x8d-A    28 -  32 <=>   85 -  89   (GLY  146  - LEU  150  <=> VAL   91  - LEU   95 )                          
1252: s001-x 4x8d-A    34 -  52 <=>   90 - 108   (THR  152  - GLN  170  <=> LEU   96  - ASP  114 )                          
1252: s001-x 4x8d-A    54 -  57 <=>  109 - 112   (GLY  172  - LEU  175  <=> ALA  115  - ARG  118 )                          
1252: s001-x 4x8d-A    62 -  72 <=>  124 - 134   (SER  180  - THR  190  <=> MET  130  - GLU  140 )                          
1252: s001-x 4x8d-A    75 -  78 <=>  325 - 328   (TRP  193  - PHE  196  <=> GLY  331  - LEU  334 )                          
1253: s001-x 6h86-A     1 -  24 <=>   19 -  42   (GLN   27  - LEU   50  <=> LEU   28  - THR   51 )                          
1253: s001-x 6h86-A    35 -  54 <=>   45 -  64   (ILE  153  - GLY  172  <=> THR   54  - MET   73 )                          
1254: s001-x 6oce-A     1 -  22 <=>  482 - 503   (GLN   27  - ILE   48  <=> ILE  505  - GLY  526 )                          
1254: s001-x 6oce-A    27 -  31 <=>  533 - 537   (SER  145  - LEU  149  <=> ASP  556  - ILE  560 )                          
1254: s001-x 6oce-A    33 -  54 <=>  538 - 559   (ILE  151  - GLY  172  <=> CYS  561  - VAL  582 )                          
1254: s001-x 6oce-A    56 -  59 <=>  560 - 563   (GLY  174  - SER  177  <=> THR  583  - LEU  586 )                          
1254: s001-x 6oce-A    61 -  72 <=>  564 - 575   (ILE  179  - THR  190  <=> LEU  587  - TYR  598 )                          
1255: s001-x 6tdx-O     1 -   4 <=>    6 -   9   (GLN   27  - GLU   30  <=> VAL   29  - ASN   32 )                          
1255: s001-x 6tdx-O     6 -  21 <=>   10 -  25   (VAL   32  - GLN   47  <=> GLY   33  - VAL   48 )                          
1255: s001-x 6tdx-O    23 -  26 <=>   31 -  34   (PRO   49  - GLY   52  <=> ALA   54  - PHE   57 )                          
1255: s001-x 6tdx-O    27 -  30 <=>   51 -  54   (SER  145  - CYS  148  <=> LEU   74  - TYR   77 )                          
1255: s001-x 6tdx-O    31 -  55 <=>   57 -  81   (LEU  149  - TYR  173  <=> LEU   80  - SER  104 )                          
1256: s001-x 2ltp-A     8 -  19 <=>    2 -  13   (TRP   34  - CYS   45  <=> THR    2  - LEU   13 )                          
1256: s001-x 2ltp-A    20 -  23 <=>   18 -  21   (CYS   46  - PRO   49  <=> ARG   18  - SER   21 )                          
1256: s001-x 2ltp-A    35 -  48 <=>   30 -  43   (ILE  153  - ASP  166  <=> LYS   30  - LYS   43 )                          
1256: s001-x 2ltp-A    60 -  78 <=>   44 -  62   (GLY  178  - PHE  196  <=> LYS   44  - GLU   62 )                          
1257: s001-x 6cfw-C     1 -  21 <=>   30 -  50   (GLN   27  - GLN   47  <=> TYR   32  - ALA   52 )                          
1257: s001-x 6cfw-C    22 -  26 <=>   53 -  57   (ILE   48  - GLY   52  <=> THR   55  - VAL   59 )                          
1257: s001-x 6cfw-C    27 -  32 <=>   61 -  66   (SER  145  - LEU  150  <=> ALA   63  - LYS   68 )                          
1257: s001-x 6cfw-C    33 -  52 <=>   68 -  87   (ILE  151  - GLN  170  <=> LEU   70  - VAL   89 )                          
1257: s001-x 6cfw-C    54 -  57 <=>   88 -  91   (GLY  172  - LEU  175  <=> GLY   90  - ALA   93 )                          
1258: s001-x 6g70-B     2 -  21 <=>  252 - 271   (PHE   28  - GLN   47  <=> LYS  344  - GLU  363 )                          
1258: s001-x 6g70-B    36 -  52 <=>  274 - 290   (GLN  154  - GLN  170  <=> THR  366  - ALA  382 )                          
1258: s001-x 6g70-B    56 -  66 <=>  291 - 301   (GLY  174  - ALA  184  <=> LEU  383  - LYS  393 )                          
1259: s001-x 7bin-Q     1 -  21 <=>    3 -  23   (GLN   27  - GLN   47  <=> LEU    5  - ILE   25 )                          
1259: s001-x 7bin-Q    23 -  26 <=>   29 -  32   (PRO   49  - GLY   52  <=> ALA   31  - ASP   34 )                          
1259: s001-x 7bin-Q    27 -  52 <=>   94 - 119   (SER  145  - GLN  170  <=> ASP   96  - THR  121 )                          
1259: s001-x 7bin-Q    54 -  58 <=>  120 - 124   (GLY  172  - GLY  176  <=> VAL  122  - GLN  126 )                          
1260: s001-x 4gx2-B     1 -  22 <=>   10 -  31   (GLN   27  - ILE   48  <=> TYR   26  - HIS   47 )                          
1260: s001-x 4gx2-B    36 -  54 <=>   61 -  79   (GLN  154  - GLY  172  <=> GLU   77  - PHE   95 )                          
1260: s001-x 4gx2-B    56 -  59 <=>   80 -  83   (GLY  174  - SER  177  <=> LEU   96  - ILE   99 )                          
1261: s001-x 5w7g-A     2 -  21 <=>   65 -  84   (PHE   28  - GLN   47  <=> ALA   70  - TRP   89 )                          
1261: s001-x 5w7g-A    22 -  25 <=>   88 -  91   (ILE   48  - PHE   51  <=> ASN   93  - PRO   96 )                          
1261: s001-x 5w7g-A    41 -  47 <=>  100 - 106   (GLY  159  - LEU  165  <=> SER  105  - SER  111 )                          
1261: s001-x 5w7g-A    49 -  52 <=>  107 - 110   (GLU  167  - GLN  170  <=> LYS  112  - ASP  115 )                          
1261: s001-x 5w7g-A    55 -  72 <=>  111 - 128   (TYR  173  - THR  190  <=> VAL  116  - PRO  133 )                          
1262: s001-x 6r6h-O     1 -  20 <=>    1 -  20   (GLN   27  - CYS   46  <=> SER    2  - ILE   21 )                          
1262: s001-x 6r6h-O    21 -  24 <=>   25 -  28   (GLN   47  - LEU   50  <=> MET   26  - TYR   29 )                          
1262: s001-x 6r6h-O    37 -  52 <=>   30 -  45   (LEU  155  - GLN  170  <=> GLU   31  - CYS   46 )                          
1262: s001-x 6r6h-O    54 -  58 <=>   46 -  50   (GLY  172  - GLY  176  <=> VAL   47  - GLU   51 )                          
1262: s001-x 6r6h-O    61 -  78 <=>   53 -  70   (ILE  179  - PHE  196  <=> GLY   54  - HIS   71 )                          
1263: s001-x 4gcl-B     3 -  21 <=>   80 -  98   (LYS   29  - GLN   47  <=> LYS   82  - GLU  100 )                          
1263: s001-x 4gcl-B    23 -  26 <=>  108 - 111   (PRO   49  - GLY   52  <=> THR  110  - ALA  113 )                          
1263: s001-x 4gcl-B    28 -  31 <=>  114 - 117   (GLY  146  - LEU  149  <=> PHE  116  - ASP  119 )                          
1263: s001-x 4gcl-B    32 -  54 <=>  119 - 141   (LEU  150  - GLY  172  <=> LEU  121  - LYS  143 )                          
1263: s001-x 4gcl-B    59 -  70 <=>  156 - 167   (SER  177  - CYS  188  <=> LEU  158  - MET  169 )                          
1264: s001-x 3pyb-B     1 -  21 <=>  487 - 507   (GLN   27  - GLN   47  <=> SER  576  - SER  596 )                          
1264: s001-x 3pyb-B    22 -  25 <=>  511 - 514   (ILE   48  - PHE   51  <=> GLY  600  - SER  603 )                          
1264: s001-x 3pyb-B    33 -  54 <=>  532 - 553   (ILE  151  - GLY  172  <=> GLY  638  - ASP  659 )                          
1264: s001-x 3pyb-B    58 -  70 <=>  564 - 576   (GLY  176  - CYS  188  <=> ASN  670  - LYS  682 )                          
1264: s001-x 3pyb-B    74 -  77 <=>  617 - 620   (VAL  192  - ALA  195  <=> ILE  723  - ILE  726 )                          
1265: s001-x 1buy-A     3 -  21 <=>   55 -  73   (LYS   29  - GLN   47  <=> GLU   55  - ALA   73 )                          
1265: s001-x 1buy-A    23 -  26 <=>   79 -  82   (PRO   49  - GLY   52  <=> ALA   79  - VAL   82 )                          
1265: s001-x 1buy-A    28 -  54 <=>   87 - 113   (GLY  146  - GLY  172  <=> PRO   87  - GLY  113 )                          
1265: s001-x 1buy-A    55 -  58 <=>  116 - 119   (TYR  173  - GLY  176  <=> LYS  116  - ILE  119 )                          
1265: s001-x 1buy-A    65 -  73 <=>  123 - 131   (ILE  183  - ILE  191  <=> ASP  123  - ARG  131 )                          
1266: s001-x 5zx1-A     1 -  21 <=>    3 -  23   (GLN   27  - GLN   47  <=> ALA   16  - ARG   36 )                          
1266: s001-x 5zx1-A    22 -  25 <=>   27 -  30   (ILE   48  - PHE   51  <=> MET   40  - GLY   43 )                          
1266: s001-x 5zx1-A    33 -  48 <=>   34 -  49   (ILE  151  - ASP  166  <=> THR   47  - CYS   62 )                          
1266: s001-x 5zx1-A    60 -  66 <=>   51 -  57   (GLY  178  - ALA  184  <=> PRO   64  - ALA   70 )                          
1267: s001-x 6tmh-d     1 -  21 <=>   98 - 118   (GLN   27  - GLN   47  <=> SER  138  - GLY  158 )                          
1267: s001-x 6tmh-d    36 -  52 <=>  120 - 136   (GLN  154  - GLN  170  <=> THR  160  - SER  176 )                          
1267: s001-x 6tmh-d    54 -  57 <=>  137 - 140   (GLY  172  - LEU  175  <=> SER  177  - ARG  180 )                          
1268: s001-x 4exj-B     1 -  21 <=>   90 - 110   (GLN   27  - GLN   47  <=> GLN   89  - GLN  109 )                          
1268: s001-x 4exj-B    22 -  26 <=>  115 - 119   (ILE   48  - GLY   52  <=> THR  114  - ALA  118 )                          
1268: s001-x 4exj-B    27 -  30 <=>  126 - 129   (SER  145  - CYS  148  <=> ILE  125  - ASN  128 )                          
1268: s001-x 4exj-B    31 -  49 <=>  132 - 150   (LEU  149  - GLU  167  <=> GLN  131  - SER  149 )                          
1268: s001-x 4exj-B    56 -  59 <=>  157 - 160   (GLY  174  - SER  177  <=> GLY  156  - PHE  159 )                          
1268: s001-x 4exj-B    62 -  70 <=>  161 - 169   (SER  180  - CYS  188  <=> THR  160  - VAL  168 )                          
1268: s001-x 4exj-B    74 -  78 <=>  210 - 214   (VAL  192  - PHE  196  <=> ILE  209  - HIS  213 )                          
1269: s001-x 4rtd-A     1 -  20 <=>  688 - 707   (GLN   27  - CYS   46  <=> ASP 1216  - ARG 1235 )                          
1269: s001-x 4rtd-A    21 -  24 <=>  717 - 720   (GLN   47  - LEU   50  <=> LYS 1245  - ASP 1248 )                          
1269: s001-x 4rtd-A    36 -  50 <=>  722 - 736   (GLN  154  - LEU  168  <=> GLU 1250  - ALA 1264 )                          
1269: s001-x 4rtd-A    52 -  56 <=>  737 - 741   (GLN  170  - GLY  174  <=> GLY 1265  - TYR 1269 )                          
1269: s001-x 4rtd-A    59 -  65 <=>  742 - 748   (SER  177  - ILE  183  <=> SER 1270  - ILE 1276 )                          
1270: s001-x 2k4e-A     1 -   4 <=>    4 -   7   (GLN   27  - GLU   30  <=> ASN    5  - LEU    8 )                          
1270: s001-x 2k4e-A     7 -  21 <=>   51 -  65   (LEU   33  - GLN   47  <=> GLU   52  - PRO   66 )                          
1270: s001-x 2k4e-A    36 -  52 <=>   70 -  86   (GLN  154  - GLN  170  <=> GLY   71  - CYS   87 )                          
1270: s001-x 2k4e-A    54 -  58 <=>   87 -  91   (GLY  172  - GLY  176  <=> ILE   88  - GLU   92 )                          
1270: s001-x 2k4e-A    60 -  78 <=>   99 - 117   (GLY  178  - PHE  196  <=> ALA  100  - MET  118 )                          
1271: s001-x 3okq-A     1 -  20 <=>   10 -  29   (GLN   27  - CYS   46  <=> SER  562  - GLN  581 )                          
1271: s001-x 3okq-A    21 -  24 <=>   33 -  36   (GLN   47  - LEU   50  <=> GLU  585  - ARG  588 )                          
1271: s001-x 3okq-A    25 -  29 <=>   39 -  43   (PHE   51  - ILE  147  <=> VAL  591  - ARG  595 )                          
1271: s001-x 3okq-A    31 -  52 <=>   45 -  66   (LEU  149  - GLN  170  <=> GLN  597  - LEU  618 )                          
1271: s001-x 3okq-A    54 -  58 <=>   67 -  71   (GLY  172  - GLY  176  <=> LYS  619  - PHE  623 )                          
1272: s001-x 4rbr-A     1 -  19 <=>    5 -  23   (GLN   27  - CYS   45  <=> PHE   11  - GLU   29 )                          
1272: s001-x 4rbr-A    20 -  23 <=>   25 -  28   (CYS   46  - PRO   49  <=> GLU   31  - TYR   34 )                          
1272: s001-x 4rbr-A    27 -  31 <=>   93 -  97   (SER  145  - LEU  149  <=> ASN   99  - GLN  103 )                          
1272: s001-x 4rbr-A    32 -  52 <=>   99 - 119   (LEU  150  - GLN  170  <=> GLU  105  - GLN  125 )                          
1272: s001-x 4rbr-A    54 -  57 <=>  120 - 123   (GLY  172  - LEU  175  <=> ASN  126  - ASN  129 )                          
1273: s001-x 2c5z-A     1 -  21 <=>    7 -  27   (GLN   27  - GLN   47  <=> LEU  628  - PRO  648 )                          
1273: s001-x 2c5z-A    53 -  57 <=>   62 -  66   (LYS  171  - LEU  175  <=> PRO  683  - THR  687 )                          
1273: s001-x 2c5z-A    58 -  78 <=>   68 -  88   (GLY  176  - PHE  196  <=> GLY  689  - LYS  709 )                          
1274: s001-x 4jvy-A     8 -  21 <=>    5 -  18   (TRP   34  - GLN   47  <=> THR  146  - HIS  159 )                          
1274: s001-x 4jvy-A    22 -  25 <=>   21 -  24   (ILE   48  - PHE   51  <=> LEU  162  - HIS  165 )                          
1274: s001-x 4jvy-A    33 -  53 <=>   26 -  46   (ILE  151  - LYS  171  <=> PHE  167  - GLN  187 )                          
1274: s001-x 4jvy-A    55 -  59 <=>  174 - 178   (TYR  173  - SER  177  <=> LYS  315  - GLU  319 )                          
1274: s001-x 4jvy-A    62 -  69 <=>  180 - 187   (SER  180  - ILE  187  <=> ALA  321  - ARG  328 )                          
1275: s001-x 6tda-S     1 -  19 <=>  119 - 137   (GLN   27  - CYS   45  <=> ASP  188  - LEU  206 )                          
1275: s001-x 6tda-S    20 -  24 <=>  139 - 143   (CYS   46  - LEU   50  <=> ARG  208  - ASN  212 )                          
1275: s001-x 6tda-S    27 -  32 <=>  160 - 165   (SER  145  - LEU  150  <=> ASP  229  - MET  234 )                          
1275: s001-x 6tda-S    34 -  54 <=>  166 - 186   (THR  152  - GLY  172  <=> ASP  235  - LYS  255 )                          
1276: s001-x 7jz2-A     1 -   5 <=>  342 - 346   (GLN   27  - LYS   31  <=> ASN  449  - GLY  453 )                          
1276: s001-x 7jz2-A     8 -  21 <=>  348 - 361   (TRP   34  - GLN   47  <=> ASP  455  - GLN  468 )                          
1276: s001-x 7jz2-A    22 -  25 <=>  364 - 367   (ILE   48  - PHE   51  <=> PHE  471  - PHE  474 )                          
1276: s001-x 7jz2-A    33 -  55 <=>  369 - 391   (ILE  151  - TYR  173  <=> GLU  476  - ARG  498 )                          
1276: s001-x 7jz2-A    61 -  66 <=>  410 - 415   (ILE  179  - ALA  184  <=> ASP  517  - THR  522 )                          
1277: s001-x 5j1i-A     1 -  21 <=>  104 - 124   (GLN   27  - GLN   47  <=> GLU 1113  - ARG 1133 )                          
1277: s001-x 5j1i-A    22 -  25 <=>  127 - 130   (ILE   48  - PHE   51  <=> GLU 1136  - LEU 1139 )                          
1277: s001-x 5j1i-A    27 -  30 <=>  145 - 148   (SER  145  - CYS  148  <=> ALA 1154  - ALA 1157 )                          
1277: s001-x 5j1i-A    31 -  52 <=>  151 - 172   (LEU  149  - GLN  170  <=> LYS 1160  - ARG 1181 )                          
1277: s001-x 5j1i-A    54 -  57 <=>  173 - 176   (GLY  172  - LEU  175  <=> GLY 1182  - GLU 1185 )                          
1277: s001-x 5j1i-A    61 -  67 <=>  196 - 202   (ILE  179  - THR  185  <=> ARG 1205  - LEU 1211 )                          
1278: s001-x 7d7n-A     1 -   4 <=>  293 - 296   (GLN   27  - GLU   30  <=> ILE  416  - LEU  419 )                          
1278: s001-x 7d7n-A     5 -  21 <=>  298 - 314   (LYS   31  - GLN   47  <=> MET  421  - LYS  437 )                          
1278: s001-x 7d7n-A    22 -  26 <=>  317 - 321   (ILE   48  - GLY   52  <=> ARG  440  - THR  444 )                          
1278: s001-x 7d7n-A    27 -  30 <=>  355 - 358   (SER  145  - CYS  148  <=> GLU  478  - ILE  481 )                          
1278: s001-x 7d7n-A    31 -  54 <=>  361 - 384   (LEU  149  - GLY  172  <=> GLN  484  - LEU  507 )                          
1278: s001-x 7d7n-A    56 -  59 <=>  418 - 421   (GLY  174  - SER  177  <=> TYR  541  - LEU  544 )                          
1278: s001-x 7d7n-A    61 -  78 <=>  422 - 439   (ILE  179  - PHE  196  <=> ASN  545  - GLU  562 )                          
1279: s001-x 6ut7-G     2 -  21 <=>  128 - 147   (PHE   28  - GLN   47  <=> ASN  140  - SER  159 )                          
1279: s001-x 6ut7-G    22 -  28 <=>  153 - 159   (ILE   48  - GLY  146  <=> TYR  165  - GLU  171 )                          
1279: s001-x 6ut7-G    33 -  51 <=>  197 - 215   (ILE  151  - LEU  169  <=> ASP  209  - THR  227 )                          
1279: s001-x 6ut7-G    56 -  66 <=>  216 - 226   (GLY  174  - ALA  184  <=> THR  228  - GLU  238 )                          
1280: s001-x 7cju-A     5 -   8 <=>   88 -  91   (LYS   31  - TRP   34  <=> GLY  136  - SER  139 )                          
1280: s001-x 7cju-A    10 -  21 <=>   92 - 103   (ALA   36  - GLN   47  <=> ASN  140  - THR  151 )                          
1280: s001-x 7cju-A    22 -  26 <=>  107 - 111   (ILE   48  - GLY   52  <=> PHE  155  - GLN  159 )                          
1280: s001-x 7cju-A    33 -  51 <=>  133 - 151   (ILE  151  - LEU  169  <=> ALA  181  - TRP  199 )                          
1280: s001-x 7cju-A    60 -  65 <=>  152 - 157   (GLY  178  - ILE  183  <=> GLY  200  - VAL  205 )                          
1281: s001-x 4a9a-A     6 -  21 <=>    1 -  16   (VAL   32  - GLN   47  <=> SER    2  - ARG   17 )                          
1281: s001-x 4a9a-A    33 -  52 <=>   20 -  39   (ILE  151  - GLN  170  <=> ASN   21  - ARG   40 )                          
1281: s001-x 4a9a-A    54 -  57 <=>   40 -  43   (GLY  172  - LEU  175  <=> GLU   41  - THR   44 )                          
1281: s001-x 4a9a-A    70 -  73 <=>  147 - 150   (CYS  188  - ILE  191  <=> GLN  160  - GLU  163 )                          
1282: s001-x 1ypy-A     1 -  20 <=>   55 -  74   (GLN   27  - CYS   46  <=> SER   58  - SER   77 )                          
1282: s001-x 1ypy-A    21 -  24 <=>   76 -  79   (GLN   47  - LEU   50  <=> LEU   79  - GLU   82 )                          
1282: s001-x 1ypy-A    38 -  55 <=>   97 - 114   (PHE  156  - TYR  173  <=> SER  100  - ASN  117 )                          
1282: s001-x 1ypy-A    62 -  66 <=>  158 - 162   (SER  180  - ALA  184  <=> LYS  161  - GLN  165 )                          
1283: s001-x 3zvh-A     4 -  19 <=>  364 - 379   (GLU   30  - CYS   45  <=> THR  364  - GLY  379 )                          
1283: s001-x 3zvh-A    43 -  46 <=>  381 - 384   (ILE  161  - LEU  164  <=> ARG  381  - LEU  384 )                          
1283: s001-x 3zvh-A    51 -  54 <=>  385 - 388   (LEU  169  - GLY  172  <=> ALA  385  - GLY  388 )                          
1283: s001-x 3zvh-A    56 -  77 <=>  394 - 415   (GLY  174  - ALA  195  <=> GLY  394  - LEU  415 )                          
1284: s001-x 2a2f-X     1 -  23 <=>  223 - 245   (GLN   27  - PRO   49  <=> PRO  240  - MET  262 )                          
1284: s001-x 2a2f-X    29 -  50 <=>  248 - 269   (ILE  147  - LEU  168  <=> SER  271  - GLU  292 )                          
1284: s001-x 2a2f-X    53 -  59 <=>  271 - 277   (LYS  171  - SER  177  <=> VAL  294  - GLY  300 )                          
1284: s001-x 2a2f-X    60 -  65 <=>  279 - 284   (GLY  178  - ILE  183  <=> LEU  302  - LEU  307 )                          
1285: s001-x 6fht-B     1 -   4 <=>  135 - 138   (GLN   27  - GLU   30  <=> ASP  133  - GLY  136 )                          
1285: s001-x 6fht-B     6 -  21 <=>  139 - 154   (VAL   32  - GLN   47  <=> PRO  137  - ASN  152 )                          
1285: s001-x 6fht-B    41 -  53 <=>  159 - 171   (GLY  159  - LYS  171  <=> ALA  157  - GLY  169 )                          
1285: s001-x 6fht-B    56 -  59 <=>  303 - 306   (GLY  174  - SER  177  <=> LEU  301  - THR  304 )                          
1285: s001-x 6fht-B    61 -  74 <=>  307 - 320   (ILE  179  - VAL  192  <=> LEU  305  - VAL  318 )                          
1286: s001-x 3qkx-A     2 -  20 <=>   76 -  94   (PHE   28  - CYS   46  <=> THR   77  - LEU   95 )                          
1286: s001-x 3qkx-A    30 -  41 <=>  109 - 120   (CYS  148  - GLY  159  <=> SER  110  - ILE  121 )                          
1286: s001-x 3qkx-A    45 -  54 <=>  123 - 132   (LEU  163  - GLY  172  <=> CYS  124  - ALA  133 )                          
1286: s001-x 3qkx-A    59 -  77 <=>  146 - 164   (SER  177  - ALA  195  <=> LEU  147  - ILE  165 )                          
1287: s001-x 5adz-A     1 -  11 <=>  305 - 315   (GLN   27  - ILE   37  <=> ASN  397  - GLU  407 )                          
1287: s001-x 5adz-A    15 -  18 <=>  323 - 326   (ILE   41  - VAL   44  <=> PRO  415  - ILE  418 )                          
1287: s001-x 5adz-A    36 -  58 <=>  381 - 403   (GLN  154  - GLY  176  <=> ASP  473  - ALA  495 )                          
1287: s001-x 5adz-A    62 -  78 <=>  404 - 420   (SER  180  - PHE  196  <=> ALA  496  - ALA  512 )                          
1288: s001-x 6fv8-B     1 -  20 <=>  258 - 277   (GLN   27  - CYS   46  <=> LYS  266  - SER  285 )                          
1288: s001-x 6fv8-B    21 -  24 <=>  279 - 282   (GLN   47  - LEU   50  <=> MET  287  - PHE  290 )                          
1288: s001-x 6fv8-B    27 -  30 <=>  290 - 293   (SER  145  - CYS  148  <=> THR  298  - GLY  301 )                          
1288: s001-x 6fv8-B    42 -  49 <=>  332 - 339   (LEU  160  - GLU  167  <=> TYR  340  - ARG  347 )                          
1288: s001-x 6fv8-B    52 -  57 <=>  340 - 345   (GLN  170  - LEU  175  <=> ASP  348  - GLU  353 )                          
1288: s001-x 6fv8-B    61 -  74 <=>  348 - 361   (ILE  179  - VAL  192  <=> SER  356  - MET  369 )                          
1288: s001-x 6fv8-B    75 -  78 <=>  417 - 420   (TRP  193  - PHE  196  <=> THR  425  - ARG  428 )                          
1289: s001-x 2rd9-A     1 -   7 <=>   41 -  47   (GLN   27  - LEU   33  <=> LEU   26  - GLN   32 )                          
1289: s001-x 2rd9-A     8 -  21 <=>   56 -  69   (TRP   34  - GLN   47  <=> THR   41  - LYS   54 )                          
1289: s001-x 2rd9-A    22 -  25 <=>   74 -  77   (ILE   48  - PHE   51  <=> PRO   59  - ARG   62 )                          
1289: s001-x 2rd9-A    26 -  29 <=>   81 -  84   (GLY   52  - ILE  147  <=> GLN   66  - GLU   69 )                          
1289: s001-x 2rd9-A    30 -  52 <=>  144 - 166   (CYS  148  - GLN  170  <=> VAL  129  - VAL  151 )                          
1289: s001-x 2rd9-A    54 -  58 <=>  167 - 171   (GLY  172  - GLY  176  <=> ARG  152  - LYS  156 )                          
1290: s001-x 6vq6-A    10 -  21 <=>  486 - 497   (ALA   36  - GLN   47  <=> ALA  502  - LYS  513 )                          
1290: s001-x 6vq6-A    22 -  26 <=>  502 - 506   (ILE   48  - GLY   52  <=> ASP  518  - GLN  522 )                          
1290: s001-x 6vq6-A    27 -  31 <=>  513 - 517   (SER  145  - LEU  149  <=> ASP  529  - PRO  533 )                          
1290: s001-x 6vq6-A    32 -  55 <=>  520 - 543   (LEU  150  - TYR  173  <=> LYS  536  - ALA  559 )                          
1290: s001-x 6vq6-A    57 -  68 <=>  547 - 558   (LEU  175  - ASN  186  <=> ASN  563  - MET  574 )                          
1291: s001-x 1wsc-A     1 -  21 <=>   10 -  30   (GLN   27  - GLN   47  <=> LEU   12  - LEU   32 )                          
1291: s001-x 1wsc-A    40 -  50 <=>   34 -  44   (ALA  158  - LEU  168  <=> LYS   36  - LEU   46 )                          
1291: s001-x 1wsc-A    52 -  57 <=>   45 -  50   (GLN  170  - LEU  175  <=> ASN   47  - ASN   52 )                          
1291: s001-x 1wsc-A    58 -  78 <=>   81 - 101   (GLY  176  - PHE  196  <=> PRO   83  - PRO  103 )                          
1292: s001-x 3hhc-B     2 -   5 <=>   30 -  33   (PHE   28  - LYS   31  <=> LEU   33  - CYS   36 )                          
1292: s001-x 3hhc-B     9 -  13 <=>   34 -  38   (THR   35  - LEU   39  <=> LYS   37  - ARG   41 )                          
1292: s001-x 3hhc-B    18 -  21 <=>   40 -  43   (VAL   44  - GLN   47  <=> PHE   43  - THR   46 )                          
1292: s001-x 3hhc-B    22 -  26 <=>   47 -  51   (ILE   48  - GLY   52  <=> ARG   50  - VAL   54 )                          
1292: s001-x 3hhc-B    29 -  51 <=>  104 - 126   (ILE  147  - LEU  169  <=> ALA  110  - GLU  132 )                          
1292: s001-x 3hhc-B    56 -  59 <=>  127 - 130   (GLY  174  - SER  177  <=> SER  133  - CYS  136 )                          
1292: s001-x 3hhc-B    61 -  75 <=>  131 - 145   (ILE  179  - TRP  193  <=> LEU  137  - ARG  151 )                          
1293: s001-x 6wgm-A     6 -   9 <=>   74 -  77   (VAL   32  - THR   35  <=> ASN   93  - PRO   96 )                          
1293: s001-x 6wgm-A    11 -  15 <=>   79 -  83   (ILE   37  - ILE   41  <=> LEU   98  - ASN  102 )                          
1293: s001-x 6wgm-A    21 -  26 <=>  124 - 129   (GLN   47  - GLY   52  <=> GLY  143  - PHE  148 )                          
1293: s001-x 6wgm-A    27 -  31 <=>  131 - 135   (SER  145  - LEU  149  <=> LYS  150  - SER  154 )                          
1293: s001-x 6wgm-A    32 -  52 <=>  271 - 291   (LEU  150  - GLN  170  <=> PHE  290  - GLY  310 )                          
1293: s001-x 6wgm-A    58 -  70 <=>  292 - 304   (GLY  176  - CYS  188  <=> ALA  311  - MET  323 )                          
1294: s001-x 5lsj-A     1 -  22 <=>   16 -  37   (GLN   27  - ILE   48  <=> PRO   17  - ALA   38 )                          
1294: s001-x 5lsj-A    23 -  26 <=>   41 -  44   (PRO   49  - GLY   52  <=> VAL   42  - LYS   45 )                          
1294: s001-x 5lsj-A    27 -  31 <=>   53 -  57   (SER  145  - LEU  149  <=> ASP   54  - VAL   58 )                          
1294: s001-x 5lsj-A    32 -  55 <=>   59 -  82   (LEU  150  - TYR  173  <=> ILE   60  - GLU   83 )                          
1295: s001-x 2mpk-A     1 -  16 <=>   20 -  35   (GLN   27  - PHE   42  <=> GLU   20  - GLU   35 )                          
1295: s001-x 2mpk-A    18 -  21 <=>   36 -  39   (VAL   44  - GLN   47  <=> MET   36  - THR   39 )                          
1295: s001-x 2mpk-A    22 -  25 <=>   42 -  45   (ILE   48  - PHE   51  <=> GLU   42  - ALA   45 )                          
1295: s001-x 2mpk-A    33 -  55 <=>   47 -  69   (ILE  151  - TYR  173  <=> GLN   47  - GLU   69 )                          
1296: s001-x 5loi-A     2 -  21 <=>  249 - 268   (PHE   28  - GLN   47  <=> THR  636  - ALA  655 )                          
1296: s001-x 5loi-A    22 -  25 <=>  271 - 274   (ILE   48  - PHE   51  <=> THR  658  - PHE  661 )                          
1296: s001-x 5loi-A    34 -  37 <=>  280 - 283   (THR  152  - LEU  155  <=> ALA  667  - ASP  670 )                          
1296: s001-x 5loi-A    39 -  54 <=>  284 - 299   (VAL  157  - GLY  172  <=> VAL  671  - ARG  686 )                          
1296: s001-x 5loi-A    62 -  67 <=>  314 - 319   (SER  180  - THR  185  <=> HIS  754  - GLN  759 )                          
1297: s001-x 5gzb-A     2 -  15 <=>    3 -  16   (PHE   28  - ILE   41  <=> SER   44  - ILE   57 )                          
1297: s001-x 5gzb-A    18 -  23 <=>   18 -  23   (VAL   44  - PRO   49  <=> PRO   59  - ARG   64 )                          
1297: s001-x 5gzb-A    36 -  39 <=>   25 -  28   (GLN  154  - VAL  157  <=> ILE   66  - SER   69 )                          
1297: s001-x 5gzb-A    41 -  44 <=>   33 -  36   (GLY  159  - VAL  162  <=> UNK   74  - ARG   77 )                          
1297: s001-x 5gzb-A    45 -  61 <=>   38 -  54   (LEU  163  - ILE  179  <=> GLU   79  - ARG   95 )                          
1297: s001-x 5gzb-A    62 -  78 <=>   56 -  72   (SER  180  - PHE  196  <=> GLN   97  - ILE  113 )                          
1298: s001-x 2r44-A     1 -  21 <=>    3 -  23   (GLN   27  - GLN   47  <=> GLU    2  - ASP   22 )                          
1298: s001-x 2r44-A    22 -  26 <=>   27 -  31   (ILE   48  - GLY   52  <=> LYS   26  - GLY   30 )                          
1298: s001-x 2r44-A    27 -  31 <=>   54 -  58   (SER  145  - LEU  149  <=> VAL   53  - ALA   57 )                          
1298: s001-x 2r44-A    32 -  42 <=>   61 -  71   (LEU  150  - LEU  160  <=> LEU   60  - ASP   70 )                          
1298: s001-x 2r44-A    45 -  53 <=>  212 - 220   (LEU  163  - LYS  171  <=> LYS  211  - ASN  219 )                          
1298: s001-x 2r44-A    56 -  59 <=>  222 - 225   (GLY  174  - SER  177  <=> ILE  221  - VAL  224 )                          
1298: s001-x 2r44-A    62 -  67 <=>  277 - 282   (SER  180  - THR  185  <=> ALA  276  - ARG  281 )                          
1299: s001-x 1sms-A     1 -  15 <=>   73 -  87   (GLN   27  - ILE   41  <=> THR   75  - SER   89 )                          
1299: s001-x 1sms-A    16 -  21 <=>   89 -  94   (PHE   42  - GLN   47  <=> SER   91  - VAL   96 )                          
1299: s001-x 1sms-A    22 -  26 <=>   98 - 102   (ILE   48  - GLY   52  <=> LEU  100  - PHE  104 )                          
1299: s001-x 1sms-A    27 -  30 <=>  107 - 110   (SER  145  - CYS  148  <=> GLN  109  - GLU  112 )                          
1299: s001-x 1sms-A    31 -  54 <=>  113 - 136   (LEU  149  - GLY  172  <=> SER  115  - PHE  138 )                          
1299: s001-x 1sms-A    56 -  59 <=>  137 - 140   (GLY  174  - SER  177  <=> PHE  139  - PRO  142 )                          
1299: s001-x 1sms-A    64 -  70 <=>  146 - 152   (PHE  182  - CYS  188  <=> PHE  148  - LEU  154 )                          
1299: s001-x 1sms-A    71 -  76 <=>  155 - 160   (GLU  189  - LYS  194  <=> VAL  157  - ALA  162 )                          
1300: s001-x 6eyu-A     1 -  21 <=>  126 - 146   (GLN   27  - GLN   47  <=> SER  126  - LYS  146 )                          
1300: s001-x 6eyu-A    22 -  25 <=>  151 - 154   (ILE   48  - PHE   51  <=> ILE  151  - GLU  154 )                          
1300: s001-x 6eyu-A    30 -  54 <=>  157 - 181   (CYS  148  - GLY  172  <=> ASP  157  - TRP  181 )                          
1301: s001-x 6m5a-A     5 -  17 <=>  568 - 580   (LYS   31  - LEU   43  <=> ASN  617  - ASP  629 )                          
1301: s001-x 6m5a-A    18 -  23 <=>  583 - 588   (VAL   44  - PRO   49  <=> GLU  632  - PRO  637 )                          
1301: s001-x 6m5a-A    33 -  51 <=>  609 - 627   (ILE  151  - LEU  169  <=> SER  658  - TYR  676 )                          
1301: s001-x 6m5a-A    59 -  64 <=>  628 - 633   (SER  177  - PHE  182  <=> ASP  677  - GLY  682 )                          
1301: s001-x 6m5a-A    75 -  78 <=>  677 - 680   (TRP  193  - PHE  196  <=> ASN  726  - GLY  729 )                          
1302: s001-x 5vox-R     1 -  11 <=>   60 -  70   (GLN   27  - ILE   37  <=> ALA   60  - LEU   70 )                          
1302: s001-x 5vox-R    12 -  16 <=>   72 -  76   (THR   38  - PHE   42  <=> VAL   72  - ALA   76 )                          
1302: s001-x 5vox-R    18 -  21 <=>   77 -  80   (VAL   44  - GLN   47  <=> TRP   77  - PHE   80 )                          
1302: s001-x 5vox-R    22 -  25 <=>   84 -  87   (ILE   48  - PHE   51  <=> SER   84  - ILE   87 )                          
1302: s001-x 5vox-R    26 -  31 <=>   90 -  95   (GLY   52  - LEU  149  <=> GLY   90  - ARG   95 )                          
1302: s001-x 5vox-R    32 -  35 <=>   97 - 100   (LEU  150  - ILE  153  <=> THR   97  - ASN  100 )                          
1302: s001-x 5vox-R    37 -  51 <=>  101 - 115   (LEU  155  - LEU  169  <=> LEU  101  - LEU  115 )                          
1302: s001-x 5vox-R    53 -  57 <=>  116 - 120   (LYS  171  - LEU  175  <=> ILE  116  - VAL  120 )                          
1303: s001-x 4yf1-A     4 -  20 <=>   83 -  99   (GLU   30  - CYS   46  <=> ASN  103  - THR  119 )                          
1303: s001-x 4yf1-A    21 -  24 <=>  102 - 105   (GLN   47  - LEU   50  <=> LYS  122  - LEU  125 )                          
1303: s001-x 4yf1-A    32 -  35 <=>  112 - 115   (LEU  150  - ILE  153  <=> SER  134  - LYS  137 )                          
1303: s001-x 4yf1-A    36 -  53 <=>  117 - 134   (GLN  154  - LYS  171  <=> GLY  139  - TYR  156 )                          
1303: s001-x 4yf1-A    62 -  66 <=>  143 - 147   (SER  180  - ALA  184  <=> PRO  165  - GLU  169 )                          
1304: s001-x 3bm3-A     1 -   4 <=>   51 -  54   (GLN   27  - GLU   30  <=> PRO   52  - ILE   55 )                          
1304: s001-x 3bm3-A     5 -  21 <=>   56 -  72   (LYS   31  - GLN   47  <=> LYS   57  - GLN   73 )                          
1304: s001-x 3bm3-A    22 -  26 <=>   76 -  80   (ILE   48  - GLY   52  <=> ALA   77  - ALA   81 )                          
1304: s001-x 3bm3-A    32 -  52 <=>   83 - 103   (LEU  150  - GLN  170  <=> SER   84  - PHE  104 )                          
1305: s001-x 7btx-C     1 -  21 <=>  198 - 218   (GLN   27  - GLN   47  <=> GLN  218  - ALA  238 )                          
1305: s001-x 7btx-C    22 -  25 <=>  221 - 224   (ILE   48  - PHE   51  <=> LYS  241  - ASP  244 )                          
1305: s001-x 7btx-C    32 -  50 <=>  227 - 245   (LEU  150  - LEU  168  <=> VAL  247  - LEU  265 )                          
1305: s001-x 7btx-C    56 -  69 <=>  247 - 260   (GLY  174  - ILE  187  <=> ASP  267  - GLY  280 )                          
1306: s001-x 5lnk-Z     1 -  21 <=>   85 - 105   (GLN   27  - GLN   47  <=> ALA   87  - GLU  107 )                          
1306: s001-x 5lnk-Z    22 -  26 <=>  108 - 112   (ILE   48  - GLY   52  <=> LYS  110  - GLN  114 )                          
1306: s001-x 5lnk-Z    28 -  31 <=>  116 - 119   (GLY  146  - LEU  149  <=> GLU  118  - ARG  121 )                          
1306: s001-x 5lnk-Z    32 -  53 <=>  121 - 142   (LEU  150  - LYS  171  <=> ASN  123  - ASP  144 )                          
1307: s001-x 6leo-A     1 -   5 <=>   31 -  35   (GLN   27  - LYS   31  <=> LEU   31  - ASP   35 )                          
1307: s001-x 6leo-A     8 -  20 <=>   36 -  48   (TRP   34  - CYS   46  <=> ASN   36  - LEU   48 )                          
1307: s001-x 6leo-A    21 -  24 <=>   52 -  55   (GLN   47  - LEU   50  <=> LEU   52  - LEU   55 )                          
1307: s001-x 6leo-A    27 -  51 <=>  158 - 182   (SER  145  - LEU  169  <=> VAL  158  - LYS  182 )                          
1307: s001-x 6leo-A    55 -  58 <=>  184 - 187   (TYR  173  - GLY  176  <=> THR  184  - GLU  187 )                          
1307: s001-x 6leo-A    62 -  70 <=>  191 - 199   (SER  180  - CYS  188  <=> ASN  191  - LEU  199 )                          
1307: s001-x 6leo-A    75 -  78 <=>  219 - 222   (TRP  193  - PHE  196  <=> LEU  219  - THR  222 )                          
1308: s001-x 7clg-A     6 -  19 <=>  611 - 624   (VAL   32  - CYS   45  <=> THR  676  - GLN  689 )                          
1308: s001-x 7clg-A    21 -  24 <=>  664 - 667   (GLN   47  - LEU   50  <=> ILE  737  - PHE  740 )                          
1308: s001-x 7clg-A    42 -  50 <=>  671 - 679   (LEU  160  - LEU  168  <=> ASP  767  - ASN  775 )                          
1308: s001-x 7clg-A    59 -  78 <=>  681 - 700   (SER  177  - PHE  196  <=> THR  777  - TYR  796 )                          
1309: s001-x 6k1r-A     3 -  21 <=>  177 - 195   (LYS   29  - GLN   47  <=> ILE  175  - THR  193 )                          
1309: s001-x 6k1r-A    22 -  25 <=>  197 - 200   (ILE   48  - PHE   51  <=> LEU  195  - CYS  198 )                          
1309: s001-x 6k1r-A    34 -  65 <=>  206 - 237   (THR  152  - ILE  183  <=> ARG  204  - GLU  235 )                          
1309: s001-x 6k1r-A    75 -  78 <=>  298 - 301   (TRP  193  - PHE  196  <=> ARG  296  - GLY  299 )                          
1310: s001-x 3bey-D     3 -  20 <=>   28 -  45   (LYS   29  - CYS   46  <=> GLU   29  - VAL   46 )                          
1310: s001-x 3bey-D    41 -  51 <=>   54 -  64   (GLY  159  - LEU  169  <=> ARG   55  - GLY   65 )                          
1310: s001-x 3bey-D    60 -  78 <=>   66 -  84   (GLY  178  - PHE  196  <=> THR   67  - SER   85 )                          
1311: s001-x 6v55-A     8 -  21 <=>  511 - 524   (TRP   34  - GLN   47  <=> SER  592  - GLU  605 )                          
1311: s001-x 6v55-A    22 -  25 <=>  527 - 530   (ILE   48  - PHE   51  <=> ASN  608  - LYS  611 )                          
1311: s001-x 6v55-A    33 -  50 <=>  532 - 549   (ILE  151  - LEU  168  <=> ASN  613  - SER  630 )                          
1311: s001-x 6v55-A    56 -  60 <=>  550 - 554   (GLY  174  - GLY  178  <=> SER  631  - GLN  635 )                          
1311: s001-x 6v55-A    62 -  67 <=>  555 - 560   (SER  180  - THR  185  <=> LYS  636  - THR  641 )                          
1311: s001-x 6v55-A    73 -  76 <=>  713 - 716   (ILE  191  - LYS  194  <=> ASP  794  - LEU  797 )                          
1312: s001-x 2jps-A     1 -  23 <=>    1 -  23   (GLN   27  - PRO   49  <=> MET    1  - ASN   23 )                          
1312: s001-x 2jps-A    31 -  57 <=>   57 -  83   (LEU  149  - LEU  175  <=> ASP   57  - SER   83 )                          
1312: s001-x 2jps-A    62 -  78 <=>   85 - 101   (SER  180  - PHE  196  <=> GLU   85  - GLN  101 )                          
1313: s001-x 2xwu-B     1 -  21 <=>  358 - 378   (GLN   27  - GLN   47  <=> GLN  379  - HIS  399 )                          
1313: s001-x 2xwu-B    22 -  26 <=>  381 - 385   (ILE   48  - GLY   52  <=> GLN  402  - ASP  406 )                          
1313: s001-x 2xwu-B    27 -  31 <=>  392 - 396   (SER  145  - LEU  149  <=> SER  413  - LYS  417 )                          
1313: s001-x 2xwu-B    32 -  50 <=>  398 - 416   (LEU  150  - LEU  168  <=> GLN  419  - MET  437 )                          
1313: s001-x 2xwu-B    60 -  78 <=>  417 - 435   (GLY  178  - PHE  196  <=> LEU  438  - SER  456 )                          
1314: s001-x 2d1h-A     3 -  19 <=>    3 -  19   (LYS   29  - CYS   45  <=> LYS    3  - ILE   19 )                          
1314: s001-x 2d1h-A    31 -  49 <=>   47 -  65   (LEU  149  - GLU  167  <=> LYS   47  - LEU   65 )                          
1314: s001-x 2d1h-A    56 -  76 <=>   82 - 102   (GLY  174  - LYS  194  <=> ILE   89  - THR  109 )                          
1315: s001-x 6c70-A     1 -  21 <=>  261 - 281   (GLN   27  - GLN   47  <=> TYR  347  - TYR  367 )                          
1315: s001-x 6c70-A    32 -  54 <=>  288 - 310   (LEU  150  - GLY  172  <=> GLY  374  - PHE  396 )                          
1315: s001-x 6c70-A    59 -  78 <=>  369 - 388   (SER  177  - PHE  196  <=> LEU  455  - LYS  474 )                          
1316: s001-x 4ddg-A     1 -  22 <=>  236 - 257   (GLN   27  - ILE   48  <=> SER 1108  - GLY 1129 )                          
1316: s001-x 4ddg-A    38 -  55 <=>  261 - 278   (PHE  156  - TYR  173  <=> PHE 1133  - GLU 1150 )                          
1316: s001-x 4ddg-A    65 -  78 <=>  307 - 320   (ILE  183  - PHE  196  <=> THR 1179  - HIS 1192 )                          
1317: s001-x 5c4y-A     2 -   5 <=>   23 -  26   (PHE   28  - LYS   31  <=> GLU   71  - VAL   74 )                          
1317: s001-x 5c4y-A     6 -  18 <=>   28 -  40   (VAL   32  - VAL   44  <=> GLU   76  - ASP   88 )                          
1317: s001-x 5c4y-A    21 -  24 <=>   48 -  51   (GLN   47  - LEU   50  <=> LYS   96  - PHE   99 )                          
1317: s001-x 5c4y-A    25 -  30 <=>   58 -  63   (PHE   51  - CYS  148  <=> PRO  106  - PHE  111 )                          
1317: s001-x 5c4y-A    31 -  54 <=>   65 -  88   (LEU  149  - GLY  172  <=> GLU  113  - ILE  136 )                          
1317: s001-x 5c4y-A    61 -  68 <=>   98 - 105   (ILE  179  - ASN  186  <=> UNK  146  - LEU  153 )                          
1317: s001-x 5c4y-A    73 -  76 <=>  119 - 122   (ILE  191  - LYS  194  <=> GLU  167  - LEU  170 )                          
1318: s001-x 5muu-A     1 -  21 <=>  629 - 649   (GLN   27  - GLN   47  <=> ALA  629  - ALA  649 )                          
1318: s001-x 5muu-A    22 -  25 <=>  652 - 655   (ILE   48  - PHE   51  <=> ARG  652  - ARG  655 )                          
1318: s001-x 5muu-A    33 -  54 <=>  656 - 677   (ILE  151  - GLY  172  <=> ASP  656  - LYS  677 )                          
1318: s001-x 5muu-A    61 -  66 <=>  746 - 751   (ILE  179  - ALA  184  <=> LEU  746  - GLY  751 )                          
1319: s001-x 3eps-A     8 -  21 <=>    1 -  14   (TRP   34  - GLN   47  <=> PRO    2  - GLN   15 )                          
1319: s001-x 3eps-A    23 -  26 <=>   21 -  24   (PRO   49  - GLY   52  <=> GLY   22  - LEU   25 )                          
1319: s001-x 3eps-A    27 -  30 <=>   45 -  48   (SER  145  - CYS  148  <=> ALA   46  - ASN   49 )                          
1319: s001-x 3eps-A    31 -  51 <=>   51 -  71   (LEU  149  - LEU  169  <=> HIS   52  - GLN   72 )                          
1319: s001-x 3eps-A    56 -  59 <=>   74 -  77   (GLY  174  - SER  177  <=> ASP   75  - PHE   78 )                          
1319: s001-x 3eps-A    61 -  72 <=>   78 -  89   (ILE  179  - THR  190  <=> LEU   79  - LEU   90 )                          
1319: s001-x 3eps-A    74 -  77 <=>   90 -  93   (VAL  192  - ALA  195  <=> PRO   91  - PRO   94 )                          
1320: s001-x 3svi-A     6 -   9 <=>    1 -   4   (VAL   32  - THR   35  <=> TYR  139  - ALA  142 )                          
1320: s001-x 3svi-A    10 -  21 <=>    6 -  17   (ALA   36  - GLN   47  <=> PRO  144  - GLU  155 )                          
1320: s001-x 3svi-A    35 -  49 <=>   39 -  53   (ILE  153  - GLU  167  <=> ILE  177  - PRO  191 )                          
1320: s001-x 3svi-A    57 -  73 <=>   63 -  79   (LEU  175  - ILE  191  <=> ASN  201  - SER  217 )                          
1321: s001-x 4iqr-E     4 -  19 <=>  206 - 221   (GLU   30  - CYS   45  <=> GLN  271  - PHE  286 )                          
1321: s001-x 4iqr-E    22 -  25 <=>  224 - 227   (ILE   48  - PHE   51  <=> ASP  289  - GLY  292 )                          
1321: s001-x 4iqr-E    31 -  54 <=>  229 - 252   (LEU  149  - GLY  172  <=> SER  294  - ARG  317 )                          
1321: s001-x 4iqr-E    57 -  78 <=>  257 - 278   (LEU  175  - PHE  196  <=> ARG  322  - ILE  343 )                          
1322: s001-x 2oa5-B    29 -  55 <=>    1 -  27   (ILE  147  - TYR  173  <=> PRO    6  - LYS   32 )                          
1322: s001-x 2oa5-B    62 -  78 <=>   39 -  55   (SER  180  - PHE  196  <=> LEU   44  - LEU   60 )                          
1323: s001-x 6v8o-O     4 -  22 <=>    1 -  19   (GLU   30  - ILE   48  <=> LYS    9  - LYS   27 )                          
1323: s001-x 6v8o-O    29 -  54 <=>   94 - 119   (ILE  147  - GLY  172  <=> GLN  112  - ARG  137 )                          
1324: s001-x 5mz6-1     1 -  22 <=>  444 - 465   (GLN   27  - ILE   48  <=> ASN  513  - SER  534 )                          
1324: s001-x 5mz6-1    36 -  54 <=>  469 - 487   (GLN  154  - GLY  172  <=> ALA  538  - LEU  556 )                          
1324: s001-x 5mz6-1    57 -  64 <=>  491 - 498   (LEU  175  - PHE  182  <=> THR  560  - VAL  567 )                          
1324: s001-x 5mz6-1    66 -  75 <=>  546 - 555   (ALA  184  - TRP  193  <=> GLU  653  - VAL  662 )                          
1325: s001-x 6swg-B     1 -  20 <=>   12 -  31   (GLN   27  - CYS   46  <=> THR  305  - LYS  324 )                          
1325: s001-x 6swg-B    21 -  24 <=>   34 -  37   (GLN   47  - LEU   50  <=> ILE  327  - ASP  330 )                          
1325: s001-x 6swg-B    36 -  55 <=>   40 -  59   (GLN  154  - TYR  173  <=> LEU  333  - CYS  352 )                          
1326: s001-x 6tmh-H     1 -  20 <=>   11 -  30   (GLN   27  - CYS   46  <=> ALA  106  - VAL  125 )                          
1326: s001-x 6tmh-H    21 -  24 <=>   33 -  36   (GLN   47  - LEU   50  <=> THR  128  - ASN  131 )                          
1326: s001-x 6tmh-H    36 -  55 <=>   39 -  58   (GLN  154  - TYR  173  <=> ILE  134  - GLY  153 )                          
1327: s001-x 3waq-A     1 -  21 <=>   36 -  56   (GLN   27  - GLN   47  <=> ARG   38  - GLU   58 )                          
1327: s001-x 3waq-A    22 -  26 <=>   59 -  63   (ILE   48  - GLY   52  <=> GLY   61  - ARG   65 )                          
1327: s001-x 3waq-A    27 -  31 <=>   70 -  74   (SER  145  - LEU  149  <=> TYR   72  - THR   76 )                          
1327: s001-x 3waq-A    32 -  53 <=>   76 -  97   (LEU  150  - LYS  171  <=> HIS   78  - GLY   99 )                          
1327: s001-x 3waq-A    56 -  59 <=>   98 - 101   (GLY  174  - SER  177  <=> ASP  100  - VAL  103 )                          
1328: s001-x 4ke2-A     1 -  21 <=>    7 -  27   (GLN   27  - GLN   47  <=> ALA    6  - ALA   26 )                          
1328: s001-x 4ke2-A    22 -  26 <=>   31 -  35   (ILE   48  - GLY   52  <=> THR   30  - SER   34 )                          
1328: s001-x 4ke2-A    27 -  30 <=>  159 - 162   (SER  145  - CYS  148  <=> ALA  158  - VAL  161 )                          
1328: s001-x 4ke2-A    31 -  52 <=>  165 - 186   (LEU  149  - GLN  170  <=> ALA  164  - ALA  185 )                          
1328: s001-x 4ke2-A    54 -  57 <=>  187 - 190   (GLY  172  - LEU  175  <=> ALA  186  - ILE  189 )                          
1329: s001-x 1v9v-A     1 -  20 <=>   34 -  53   (GLN   27  - CYS   46  <=> ALA   34  - LEU   53 )                          
1329: s001-x 1v9v-A    21 -  24 <=>   56 -  59   (GLN   47  - LEU   50  <=> SER   56  - ASN   59 )                          
1329: s001-x 1v9v-A    36 -  50 <=>   62 -  76   (GLN  154  - LEU  168  <=> THR   62  - LEU   76 )                          
1329: s001-x 1v9v-A    52 -  55 <=>   77 -  80   (GLN  170  - TYR  173  <=> LEU   77  - ALA   80 )                          
1329: s001-x 1v9v-A    56 -  61 <=>   92 -  97   (GLY  174  - ILE  179  <=> ILE   92  - ARG   97 )                          
1329: s001-x 1v9v-A    63 -  67 <=>   98 - 102   (LEU  181  - THR  185  <=> LYS   98  - ILE  102 )                          
1329: s001-x 1v9v-A    74 -  78 <=>  108 - 112   (VAL  192  - PHE  196  <=> ARG  108  - SER  112 )                          
```
