## Supplementary material for "A unified evolutionary origin for the ubiquitous protein transporters SecY and YidC": Figure 3-Source data 1. Results from Dali queries of the PDB25: 6fti-ntd-H145.txt (part 2 of 2)

```
1330: s001-x 5m48-A     1 -  21 <=>    3 -  23   (GLN   27  - GLN   47  <=> VAL  142  - HIS  162 )                          
1330: s001-x 5m48-A    23 -  26 <=>   31 -  34   (PRO   49  - GLY   52  <=> ARG  170  - LYS  173 )                          
1330: s001-x 5m48-A    27 -  30 <=>   48 -  51   (SER  145  - CYS  148  <=> GLU  187  - LYS  190 )                          
1330: s001-x 5m48-A    31 -  52 <=>   54 -  75   (LEU  149  - GLN  170  <=> SER  193  - ILE  214 )                          
1330: s001-x 5m48-A    54 -  59 <=>   76 -  81   (GLY  172  - SER  177  <=> HIS  215  - THR  220 )                          
1331: s001-x 1j1v-A     3 -  23 <=>   27 -  47   (LYS   29  - PRO   49  <=> SER  400  - HIS  420 )                          
1331: s001-x 1j1v-A    33 -  52 <=>   60 -  79   (ILE  151  - GLN  170  <=> ASP  433  - HIS  452 )                          
1331: s001-x 1j1v-A    59 -  73 <=>   80 -  94   (SER  177  - ILE  191  <=> ASP  453  - SER  467 )                          
1332: s001-x 2ouw-B     1 -   4 <=>   62 -  65   (GLN   27  - GLU   30  <=> GLY   61  - ALA   64 )                          
1332: s001-x 2ouw-B     6 -  21 <=>   66 -  81   (VAL   32  - GLN   47  <=> LEU   65  - ALA   80 )                          
1332: s001-x 2ouw-B    41 -  50 <=>   89 -  98   (GLY  159  - LEU  168  <=> HIS   88  - LYS   97 )                          
1332: s001-x 2ouw-B    59 -  62 <=>   99 - 102   (SER  177  - SER  180  <=> GLY   98  - PRO  101 )                          
1332: s001-x 2ouw-B    63 -  78 <=>  104 - 119   (LEU  181  - PHE  196  <=> GLN  103  - ASN  118 )                          
1333: s001-x 5yma-A     7 -  21 <=>    1 -  15   (LEU   33  - GLN   47  <=> GLU   47  - ARG   61 )                          
1333: s001-x 5yma-A    22 -  25 <=>   18 -  21   (ILE   48  - PHE   51  <=> ALA   64  - ASN   67 )                          
1333: s001-x 5yma-A    32 -  52 <=>   24 -  44   (LEU  150  - GLN  170  <=> LEU   70  - LYS   90 )                          
1333: s001-x 5yma-A    54 -  57 <=>   45 -  48   (GLY  172  - LEU  175  <=> ASP   91  - PHE   94 )                          
1333: s001-x 5yma-A    62 -  65 <=>  176 - 179   (SER  180  - ILE  183  <=> LYS  231  - LYS  234 )                          
1334: s001-x 6zg3-D     2 -  25 <=>   13 -  36   (PHE   28  - PHE   51  <=> ARG   18  - TRP   41 )                          
1334: s001-x 6zg3-D    27 -  55 <=>   97 - 125   (SER  145  - TYR  173  <=> SER  102  - THR  130 )                          
1334: s001-x 6zg3-D    66 -  71 <=>  245 - 250   (ALA  184  - GLU  189  <=> ALA  250  - LEU  255 )                          
1335: s001-x 2w4m-A     1 -  16 <=>   47 -  62   (GLN   27  - PHE   42  <=> TYR   41  - LEU   56 )                          
1335: s001-x 2w4m-A    34 -  55 <=>   68 -  89   (THR  152  - TYR  173  <=> HIS   62  - THR   83 )                          
1335: s001-x 2w4m-A    59 -  76 <=>   98 - 115   (SER  177  - LYS  194  <=> LEU   92  - THR  109 )                          
1336: s001-x 4z3w-C     1 -  20 <=>  562 - 581   (GLN   27  - CYS   46  <=> GLU  562  - ALA  581 )                          
1336: s001-x 4z3w-C    22 -  26 <=>  592 - 596   (ILE   48  - GLY   52  <=> ASP  592  - PRO  596 )                          
1336: s001-x 4z3w-C    27 -  31 <=>  602 - 606   (SER  145  - LEU  149  <=> ASN  602  - GLU  606 )                          
1336: s001-x 4z3w-C    32 -  44 <=>  608 - 620   (LEU  150  - VAL  162  <=> GLU  608  - GLY  620 )                          
1336: s001-x 4z3w-C    62 -  65 <=>  633 - 636   (SER  180  - ILE  183  <=> ASP  633  - GLY  636 )                          
1336: s001-x 4z3w-C    67 -  78 <=>  637 - 648   (THR  185  - PHE  196  <=> LEU  637  - GLY  648 )                          
1337: s001-x 4m1p-A     1 -  21 <=>    9 -  29   (GLN   27  - GLN   47  <=> ARG   18  - ARG   38 )                          
1337: s001-x 4m1p-A    22 -  26 <=>   33 -  37   (ILE   48  - GLY   52  <=> LYS   42  - ASP   46 )                          
1337: s001-x 4m1p-A    32 -  54 <=>   40 -  62   (LEU  150  - GLY  172  <=> TYR   49  - LEU   71 )                          
1338: s001-x 3lwj-A     1 -  22 <=>   77 -  98   (GLN   27  - ILE   48  <=> LEU   84  - LEU  105 )                          
1338: s001-x 3lwj-A    30 -  53 <=>  109 - 132   (CYS  148  - LYS  171  <=> SER  116  - GLU  139 )                          
1338: s001-x 3lwj-A    59 -  71 <=>  151 - 163   (SER  177  - GLU  189  <=> SER  158  - TRP  170 )                          
1338: s001-x 3lwj-A    72 -  75 <=>  165 - 168   (THR  190  - TRP  193  <=> VAL  172  - ALA  175 )                          
1339: s001-x 5myi-D     1 -   4 <=>   56 -  59   (GLN   27  - GLU   30  <=> LYS   56  - LYS   59 )                          
1339: s001-x 5myi-D     7 -  17 <=>   60 -  70   (LEU   33  - LEU   43  <=> PRO   60  - ASP   70 )                          
1339: s001-x 5myi-D    22 -  25 <=>   80 -  83   (ILE   48  - PHE   51  <=> ASN   80  - GLY   83 )                          
1339: s001-x 5myi-D    29 -  32 <=>  121 - 124   (ILE  147  - LEU  150  <=> TYR  121  - ASP  124 )                          
1339: s001-x 5myi-D    34 -  52 <=>  125 - 143   (THR  152  - GLN  170  <=> LEU  125  - THR  143 )                          
1339: s001-x 5myi-D    58 -  78 <=>  145 - 165   (GLY  176  - PHE  196  <=> ASP  145  - THR  165 )                          
1340: s001-x 6znl-O    24 -  27 <=>   19 -  22   (LEU   50  - SER  145  <=> TRP   20  - GLY   23 )                          
1340: s001-x 6znl-O    28 -  32 <=>   25 -  29   (GLY  146  - LEU  150  <=> GLY   26  - SER   30 )                          
1340: s001-x 6znl-O    35 -  52 <=>   30 -  47   (ILE  153  - GLN  170  <=> ARG   31  - ALA   48 )                          
1340: s001-x 6znl-O    54 -  57 <=>   48 -  51   (GLY  172  - LEU  175  <=> SER   49  - GLU   52 )                          
1340: s001-x 6znl-O    59 -  78 <=>   52 -  71   (SER  177  - PHE  196  <=> ARG   53  - TYR   72 )                          
1341: s001-x 7a5p-s     4 -  21 <=>    1 -  18   (GLU   30  - GLN   47  <=> LYS   41  - ALA   58 )                          
1341: s001-x 7a5p-s    22 -  25 <=>   21 -  24   (ILE   48  - PHE   51  <=> GLN   61  - GLY   64 )                          
1341: s001-x 7a5p-s    32 -  52 <=>   26 -  46   (LEU  150  - GLN  170  <=> GLY   66  - HIS   86 )                          
1341: s001-x 7a5p-s    55 -  58 <=>   47 -  50   (TYR  173  - GLY  176  <=> TRP   87  - ARG   90 )                          
1342: s001-x 1a79-A     4 -   7 <=>    7 -  10   (GLU   30  - LEU   33  <=> ASP   15  - ARG   18 )                          
1342: s001-x 1a79-A    10 -  22 <=>   38 -  50   (ALA   36  - ILE   48  <=> SER   46  - TRP   58 )                          
1342: s001-x 1a79-A    33 -  36 <=>   57 -  60   (ILE  151  - GLN  154  <=> ASP   65  - PRO   68 )                          
1342: s001-x 1a79-A    39 -  52 <=>   62 -  75   (VAL  157  - GLN  170  <=> SER   70  - GLU   83 )                          
1342: s001-x 1a79-A    59 -  74 <=>   76 -  91   (SER  177  - VAL  192  <=> ARG   84  - GLY   99 )                          
1342: s001-x 1a79-A    75 -  78 <=>  107 - 110   (TRP  193  - PHE  196  <=> TYR  115  - GLY  118 )                          
1343: s001-x 2l6f-A     1 -  21 <=>   66 -  86   (GLN   27  - GLN   47  <=> THR   69  - ASN   89 )                          
1343: s001-x 2l6f-A    22 -  25 <=>   89 -  92   (ILE   48  - PHE   51  <=> LYS   92  - GLN   95 )                          
1343: s001-x 2l6f-A    27 -  31 <=>   96 - 100   (SER  145  - LEU  149  <=> MET   99  - GLN  103 )                          
1343: s001-x 2l6f-A    32 -  54 <=>  102 - 124   (LEU  150  - GLY  172  <=> GLU  105  - VAL  127 )                          
1343: s001-x 2l6f-A    65 -  76 <=>  164 - 175   (ILE  183  - LYS  194  <=> THR  206  - SER  217 )                          
1344: s001-x 6iz2-A     1 -  21 <=>    3 -  23   (GLN   27  - GLN   47  <=> LEU    6  - VAL   26 )                          
1344: s001-x 6iz2-A    22 -  26 <=>   26 -  30   (ILE   48  - GLY   52  <=> ALA   29  - GLU   33 )                          
1344: s001-x 6iz2-A    32 -  54 <=>   72 -  94   (LEU  150  - GLY  172  <=> GLY   82  - VAL  104 )                          
1344: s001-x 6iz2-A    62 -  72 <=>  118 - 128   (SER  180  - THR  190  <=> TYR  128  - GLY  138 )                          
1345: s001-x 6snr-A     2 -  21 <=>  232 - 251   (PHE   28  - GLN   47  <=> LYS  232  - ALA  251 )                          
1345: s001-x 6snr-A    22 -  25 <=>  255 - 258   (ILE   48  - PHE   51  <=> LYS  255  - GLN  258 )                          
1345: s001-x 6snr-A    26 -  30 <=>  262 - 266   (GLY   52  - CYS  148  <=> THR  262  - GLN  266 )                          
1345: s001-x 6snr-A    31 -  52 <=>  268 - 289   (LEU  149  - GLN  170  <=> LYS  268  - ARG  289 )                          
1345: s001-x 6snr-A    54 -  57 <=>  290 - 293   (GLY  172  - LEU  175  <=> ASP  290  - ALA  293 )                          
1346: s001-x 6qm7-C     1 -   4 <=>   39 -  42   (GLN   27  - GLU   30  <=> LYS   40  - VAL   43 )                          
1346: s001-x 6qm7-C     6 -  20 <=>  192 - 206   (VAL   32  - CYS   46  <=> ASP  193  - ASP  207 )                          
1346: s001-x 6qm7-C    42 -  46 <=>  213 - 217   (LEU  160  - LEU  164  <=> ASP  214  - VAL  218 )                          
1346: s001-x 6qm7-C    49 -  52 <=>  251 - 254   (GLU  167  - GLN  170  <=> SER  252  - LYS  255 )                          
1346: s001-x 6qm7-C    59 -  78 <=>  255 - 274   (SER  177  - PHE  196  <=> PRO  256  - ARG  275 )                          
1347: s001-x 6icz-J     3 -  22 <=>  306 - 325   (LYS   29  - ILE   48  <=> TRP  494  - VAL  513 )                          
1347: s001-x 6icz-J    36 -  51 <=>  326 - 341   (GLN  154  - LEU  169  <=> ASN  520  - TYR  535 )                          
1347: s001-x 6icz-J    55 -  59 <=>  342 - 346   (TYR  173  - SER  177  <=> TRP  537  - ALA  541 )                          
1347: s001-x 6icz-J    61 -  66 <=>  347 - 352   (ILE  179  - ALA  184  <=> LEU  542  - GLU  547 )                          
1347: s001-x 6icz-J    68 -  71 <=>  353 - 356   (ASN  186  - GLU  189  <=> ALA  548  - PRO  551 )                          
1348: s001-x 6psk-R     2 -  19 <=>    1 -  18   (PHE   28  - CYS   45  <=> UNK   24  - VAL   41 )                          
1348: s001-x 6psk-R    20 -  24 <=>   20 -  24   (CYS   46  - LEU   50  <=> UNK   43  - ASN   47 )                          
1348: s001-x 6psk-R    36 -  53 <=>   26 -  43   (GLN  154  - LYS  171  <=> SER   49  - ASN   66 )                          
1348: s001-x 6psk-R    55 -  58 <=>   44 -  47   (TYR  173  - GLY  176  <=> ASP   67  - SER   70 )                          
1349: s001-x 5b5r-A     1 -   4 <=>    1 -   4   (GLN   27  - GLU   30  <=> PRO    0  - VAL    3 )                          
1349: s001-x 5b5r-A     9 -  21 <=>  309 - 321   (THR   35  - GLN   47  <=> THR  353  - GLU  365 )                          
1349: s001-x 5b5r-A    34 -  52 <=>  356 - 374   (THR  152  - GLN  170  <=> SER  400  - GLY  418 )                          
1349: s001-x 5b5r-A    56 -  59 <=>  390 - 393   (GLY  174  - SER  177  <=> THR  434  - ASN  437 )                          
1349: s001-x 5b5r-A    61 -  76 <=>  394 - 409   (ILE  179  - LYS  194  <=> LEU  438  - ARG  453 )                          
1350: s001-x 3q3e-A     2 -  22 <=>   19 -  39   (PHE   28  - ILE   48  <=> ALA   18  - ASN   38 )                          
1350: s001-x 3q3e-A    30 -  54 <=>   55 -  79   (CYS  148  - GLY  172  <=> GLN   54  - ASP   78 )                          
1350: s001-x 3q3e-A    55 -  58 <=>   82 -  85   (TYR  173  - GLY  176  <=> LEU   81  - SER   84 )                          
1350: s001-x 3q3e-A    65 -  69 <=>   90 -  94   (ILE  183  - ILE  187  <=> GLN   89  - VAL   93 )                          
1350: s001-x 3q3e-A    72 -  78 <=>  210 - 216   (THR  190  - PHE  196  <=> PRO  209  - ASP  215 )                          
1351: s001-x 6ohi-A     1 -  20 <=>  112 - 131   (GLN   27  - CYS   46  <=> PHE  114  - PRO  133 )                          
1351: s001-x 6ohi-A    44 -  52 <=>  135 - 143   (VAL  162  - GLN  170  <=> ASP  137  - ALA  145 )                          
1351: s001-x 6ohi-A    54 -  58 <=>  144 - 148   (GLY  172  - GLY  176  <=> ARG  146  - GLU  150 )                          
1351: s001-x 6ohi-A    59 -  78 <=>  150 - 169   (SER  177  - PHE  196  <=> ALA  152  - ALA  171 )                          
1352: s001-x 1few-A     1 -  21 <=>   12 -  32   (GLN   27  - GLN   47  <=> VAL   23  - GLU   43 )                          
1352: s001-x 1few-A    23 -  26 <=>   39 -  42   (PRO   49  - GLY   52  <=> LYS   50  - TYR   53 )                          
1352: s001-x 1few-A    28 -  31 <=>   71 -  74   (GLY  146  - LEU  149  <=> ILE   82  - ARG   85 )                          
1352: s001-x 1few-A    32 -  52 <=>   76 -  96   (LEU  150  - GLN  170  <=> GLU   87  - GLY  107 )                          
1352: s001-x 1few-A    54 -  57 <=>   97 - 100   (GLY  172  - LEU  175  <=> LEU  108  - MET  111 )                          
1352: s001-x 1few-A    61 -  70 <=>  121 - 130   (ILE  179  - CYS  188  <=> ILE  132  - GLU  141 )                          
1353: s001-x 1wh7-A     5 -  20 <=>   25 -  40   (LYS   31  - CYS   46  <=> THR   25  - GLY   40 )                          
1353: s001-x 1wh7-A    37 -  52 <=>   44 -  59   (LEU  155  - GLN  170  <=> GLN   44  - GLY   59 )                          
1353: s001-x 1wh7-A    59 -  70 <=>   64 -  75   (SER  177  - CYS  188  <=> VAL   64  - SER   75 )                          
1353: s001-x 1wh7-A    73 -  76 <=>   76 -  79   (ILE  191  - LYS  194  <=> GLY   76  - SER   79 )                          
1354: s001-x 3qzc-B    11 -  14 <=>    5 -   8   (ILE   37  - PHE   40  <=> HIS   44  - ASP   47 )                          
1354: s001-x 3qzc-B    23 -  26 <=>   31 -  34   (PRO   49  - GLY   52  <=> GLN   70  - VAL   73 )                          
1354: s001-x 3qzc-B    27 -  30 <=>   61 -  64   (SER  145  - CYS  148  <=> GLU  100  - ALA  103 )                          
1354: s001-x 3qzc-B    31 -  46 <=>   66 -  81   (LEU  149  - LEU  164  <=> GLU  105  - MET  120 )                          
1354: s001-x 3qzc-B    48 -  51 <=>   82 -  85   (ASP  166  - LEU  169  <=> TYR  121  - LEU  124 )                          
1354: s001-x 3qzc-B    56 -  59 <=>   86 -  89   (GLY  174  - SER  177  <=> THR  125  - GLN  128 )                          
1354: s001-x 3qzc-B    61 -  78 <=>   90 - 107   (ILE  179  - PHE  196  <=> GLN  129  - VAL  146 )                          
1355: s001-x 6scj-A     1 -  21 <=>  819 - 839   (GLN   27  - GLN   47  <=> SER  924  - SER  944 )                          
1355: s001-x 6scj-A    22 -  25 <=>  844 - 847   (ILE   48  - PHE   51  <=> SER  949  - PRO  952 )                          
1355: s001-x 6scj-A    27 -  37 <=>  864 - 874   (SER  145  - LEU  155  <=> ASP  969  - ARG  979 )                          
1355: s001-x 6scj-A    39 -  48 <=>  875 - 884   (VAL  157  - ASP  166  <=> GLU  980  - GLY  989 )                          
1355: s001-x 6scj-A    59 -  78 <=>  886 - 905   (SER  177  - PHE  196  <=> ASP  991  - LEU 1021 )                          
1356: s001-x 6jy0-A     1 -  21 <=>   76 -  96   (GLN   27  - GLN   47  <=> THR   76  - VAL   96 )                          
1356: s001-x 6jy0-A    22 -  25 <=>   99 - 102   (ILE   48  - PHE   51  <=> ALA   99  - THR  102 )                          
1356: s001-x 6jy0-A    33 -  55 <=>  104 - 126   (ILE  151  - TYR  173  <=> SER  104  - SER  126 )                          
1356: s001-x 6jy0-A    57 -  60 <=>  161 - 164   (LEU  175  - GLY  178  <=> GLN  161  - SER  164 )                          
1356: s001-x 6jy0-A    62 -  65 <=>  167 - 170   (SER  180  - ILE  183  <=> LEU  167  - ASP  170 )                          
1356: s001-x 6jy0-A    66 -  69 <=>  326 - 329   (ALA  184  - ILE  187  <=> LYS  421  - ALA  424 )                          
1357: s001-x 2gsc-B     2 -  20 <=>   58 -  76   (PHE   28  - CYS   46  <=> ARG   64  - GLU   82 )                          
1357: s001-x 2gsc-B    21 -  24 <=>   79 -  82   (GLN   47  - LEU   50  <=> THR   85  - GLN   88 )                          
1357: s001-x 2gsc-B    25 -  28 <=>   85 -  88   (PHE   51  - GLY  146  <=> ALA   91  - GLY   94 )                          
1357: s001-x 2gsc-B    30 -  55 <=>   92 - 117   (CYS  148  - TYR  173  <=> SER   98  - ARG  123 )                          
1358: s001-x 5me8-A     1 -   4 <=>   16 -  19   (GLN   27  - GLU   30  <=> ILE   14  - LEU   17 )                          
1358: s001-x 5me8-A     6 -  21 <=>   20 -  35   (VAL   32  - GLN   47  <=> PRO   18  - GLN   33 )                          
1358: s001-x 5me8-A    23 -  26 <=>   42 -  45   (PRO   49  - GLY   52  <=> ALA   40  - ASP   43 )                          
1358: s001-x 5me8-A    28 -  31 <=>   66 -  69   (GLY  146  - LEU  149  <=> ARG   64  - LYS   67 )                          
1358: s001-x 5me8-A    32 -  53 <=>   72 -  93   (LEU  150  - LYS  171  <=> ASN   70  - GLU   91 )                          
1358: s001-x 5me8-A    55 -  58 <=>   94 -  97   (TYR  173  - GLY  176  <=> MET   92  - LYS   95 )                          
1359: s001-x 2kmf-A     4 -  19 <=>   15 -  30   (GLU   30  - CYS   45  <=> ASN   10  - ALA   25 )                          
1359: s001-x 2kmf-A    20 -  24 <=>   32 -  36   (CYS   46  - LEU   50  <=> ASP   27  - ASP   31 )                          
1359: s001-x 2kmf-A    35 -  55 <=>   38 -  58   (ILE  153  - TYR  173  <=> PRO   33  - TYR   53 )                          
1359: s001-x 2kmf-A    61 -  64 <=>   74 -  77   (ILE  179  - PHE  182  <=> GLN   69  - LEU   72 )                          
1359: s001-x 2kmf-A    67 -  70 <=>  100 - 103   (THR  185  - CYS  188  <=> LEU   95  - GLU   98 )                          
1360: s001-x 5xah-C     1 -  21 <=>   48 -  68   (GLN   27  - GLN   47  <=> SER  737  - GLN  757 )                          
1360: s001-x 5xah-C    22 -  25 <=>   71 -  74   (ILE   48  - PHE   51  <=> ASN  760  - ARG  763 )                          
1360: s001-x 5xah-C    33 -  52 <=>   75 -  94   (ILE  151  - GLN  170  <=> GLU  764  - GLY  783 )                          
1360: s001-x 5xah-C    59 -  70 <=>   95 - 106   (SER  177  - CYS  188  <=> THR  784  - GLU  795 )                          
1361: s001-x 6b5b-F     1 -  23 <=>   11 -  33   (GLN   27  - PRO   49  <=> SER   11  - SER   33 )                          
1361: s001-x 6b5b-F    36 -  52 <=>   34 -  50   (GLN  154  - GLN  170  <=> GLU  441  - ALA  457 )                          
1361: s001-x 6b5b-F    54 -  58 <=>   51 -  55   (GLY  172  - GLY  176  <=> MET  458  - ALA  462 )                          
1362: s001-x 7mca-F     1 -   4 <=>   11 -  14   (GLN   27  - GLU   30  <=> TYR  277  - MET  280 )                          
1362: s001-x 7mca-F     6 -  20 <=>   49 -  63   (VAL   32  - CYS   46  <=> CYS  315  - PHE  329 )                          
1362: s001-x 7mca-F    21 -  24 <=>   65 -  68   (GLN   47  - LEU   50  <=> VAL  331  - GLU  334 )                          
1362: s001-x 7mca-F    33 -  36 <=>   71 -  74   (ILE  151  - GLN  154  <=> ARG  337  - PRO  340 )                          
1362: s001-x 7mca-F    38 -  53 <=>   75 -  90   (PHE  156  - LYS  171  <=> ARG  341  - THR  356 )                          
1362: s001-x 7mca-F    59 -  72 <=>   95 - 108   (SER  177  - THR  190  <=> ASP  361  - ILE  374 )                          
1362: s001-x 7mca-F    74 -  77 <=>  109 - 112   (VAL  192  - ALA  195  <=> GLY  375  - TRP  378 )                          
1363: s001-x 6jfk-A     1 -   4 <=>    5 -   8   (GLN   27  - GLU   30  <=> PRO   28  - HIS   31 )                          
1363: s001-x 6jfk-A     5 -  21 <=>   10 -  26   (LYS   31  - GLN   47  <=> VAL   33  - TYR   49 )                          
1363: s001-x 6jfk-A    22 -  26 <=>   29 -  33   (ILE   48  - GLY   52  <=> GLU   52  - PHE   56 )                          
1363: s001-x 6jfk-A    27 -  30 <=>   47 -  50   (SER  145  - CYS  148  <=> THR   70  - GLU   73 )                          
1363: s001-x 6jfk-A    31 -  48 <=>   53 -  70   (LEU  149  - ASP  166  <=> LEU   76  - ALA   93 )                          
1363: s001-x 6jfk-A    50 -  53 <=>   71 -  74   (LEU  168  - LYS  171  <=> ARG   94  - MET   97 )                          
1363: s001-x 6jfk-A    56 -  65 <=>  331 - 340   (GLY  174  - ILE  183  <=> VAL  354  - VAL  363 )                          
1363: s001-x 6jfk-A    67 -  70 <=>  416 - 419   (THR  185  - CYS  188  <=> GLU  744  - MET  747 )                          
1364: s001-x 5lki-A     2 -  21 <=>  927 - 946   (PHE   28  - GLN   47  <=> LEU 2016  - GLN 2035 )                          
1364: s001-x 5lki-A    23 -  26 <=>  953 - 956   (PRO   49  - GLY   52  <=> ASN 2042  - GLU 2045 )                          
1364: s001-x 5lki-A    28 -  31 <=> 1159 -1162   (GLY  146  - LEU  149  <=> GLN 2248  - TYR 2251 )                          
1364: s001-x 5lki-A    32 -  52 <=> 1165 -1185   (LEU  150  - GLN  170  <=> LEU 2254  - LEU 2274 )                          
1364: s001-x 5lki-A    54 -  57 <=> 1186 -1189   (GLY  172  - LEU  175  <=> MET 2275  - GLN 2278 )                          
1364: s001-x 5lki-A    62 -  66 <=> 1220 -1224   (SER  180  - ALA  184  <=> THR 2309  - SER 2313 )                          
1365: s001-x 1jku-A     1 -  21 <=>   51 -  71   (GLN   27  - GLN   47  <=> GLY   51  - GLU   71 )                          
1365: s001-x 1jku-A    22 -  25 <=>   74 -  77   (ILE   48  - PHE   51  <=> SER   74  - ILE   77 )                          
1365: s001-x 1jku-A    28 -  31 <=>  161 - 164   (GLY  146  - LEU  149  <=> MET  161  - ASP  164 )                          
1365: s001-x 1jku-A    32 -  54 <=>  166 - 188   (LEU  150  - GLY  172  <=> GLY  166  - ALA  188 )                          
1366: s001-x 6ypu-p     1 -  21 <=>   20 -  40   (GLN   27  - GLN   47  <=> ASP   21  - GLY   41 )                          
1366: s001-x 6ypu-p    35 -  38 <=>   47 -  50   (ILE  153  - PHE  156  <=> HIS   48  - HIS   51 )                          
1366: s001-x 6ypu-p    40 -  52 <=>   51 -  63   (ALA  158  - GLN  170  <=> SER   52  - ARG   64 )                          
1366: s001-x 6ypu-p    54 -  57 <=>   64 -  67   (GLY  172  - LEU  175  <=> LYS   65  - ASP   68 )                          
1366: s001-x 6ypu-p    63 -  66 <=>   85 -  88   (LEU  181  - ALA  184  <=> GLY   86  - ARG   89 )                          
1367: s001-x 6c94-A     1 -   4 <=>  178 - 181   (GLN   27  - GLU   30  <=> ASP  196  - LEU  199 )                          
1367: s001-x 6c94-A     6 -  21 <=>  182 - 197   (VAL   32  - GLN   47  <=> ASN  200  - LEU  215 )                          
1367: s001-x 6c94-A    22 -  26 <=>  201 - 205   (ILE   48  - GLY   52  <=> GLN  219  - SER  223 )                          
1367: s001-x 6c94-A    30 -  33 <=>  211 - 214   (CYS  148  - ILE  151  <=> ASP  229  - TYR  232 )                          
1367: s001-x 6c94-A    34 -  52 <=>  217 - 235   (THR  152  - GLN  170  <=> THR  235  - ASP  253 )                          
1367: s001-x 6c94-A    54 -  57 <=>  236 - 239   (GLY  172  - LEU  175  <=> ARG  254  - ARG  257 )                          
1367: s001-x 6c94-A    61 -  77 <=>  284 - 300   (ILE  179  - ALA  195  <=> ALA  302  - GLY  318 )                          
1368: s001-x 6wqz-A     1 -  21 <=>   28 -  48   (GLN   27  - GLN   47  <=> LEU   63  - LEU   83 )                          
1368: s001-x 6wqz-A    22 -  26 <=>   51 -  55   (ILE   48  - GLY   52  <=> CYS   86  - ASP   90 )                          
1368: s001-x 6wqz-A    36 -  55 <=>   80 -  99   (GLN  154  - TYR  173  <=> GLU  128  - LEU  147 )                          
1368: s001-x 6wqz-A    64 -  78 <=>  258 - 272   (PHE  182  - PHE  196  <=> ILE  306  - LEU  320 )                          
1369: s001-x 4r8g-E     1 -  22 <=>   73 -  94   (GLN   27  - ILE   48  <=> ASN  770  - ARG  791 )                          
1369: s001-x 4r8g-E    46 -  49 <=>  103 - 106   (LEU  164  - GLU  167  <=> THR  800  - PRO  803 )                          
1369: s001-x 4r8g-E    59 -  78 <=>  107 - 126   (SER  177  - PHE  196  <=> ALA  804  - LYS  823 )                          
1370: s001-x 6r7i-D     2 -  21 <=>   17 -  36   (PHE   28  - GLN   47  <=> SER   16  - GLN   35 )                          
1370: s001-x 6r7i-D    34 -  50 <=>   39 -  55   (THR  152  - LEU  168  <=> GLY   38  - ASN   54 )                          
1370: s001-x 6r7i-D    53 -  60 <=>   56 -  63   (LYS  171  - GLY  178  <=> GLU   55  - SER   62 )                          
1370: s001-x 6r7i-D    62 -  66 <=>   64 -  68   (SER  180  - ALA  184  <=> ARG   63  - THR   67 )                          
1371: s001-x 1wa8-B     1 -   5 <=>   17 -  21   (GLN   27  - LYS   31  <=> ALA  617  - ASN  621 )                          
1371: s001-x 1wa8-B     6 -  21 <=>   23 -  38   (VAL   32  - GLN   47  <=> THR  623  - LYS  638 )                          
1371: s001-x 1wa8-B    22 -  25 <=>   42 -  45   (ILE   48  - PHE   51  <=> ALA  642  - GLY  645 )                          
1371: s001-x 1wa8-B    32 -  55 <=>   47 -  70   (LEU  150  - TYR  173  <=> GLY  647  - GLN  670 )                          
1372: s001-x 2qco-A     2 -  21 <=>   50 -  69   (PHE   28  - GLN   47  <=> LYS   55  - HIS   74 )                          
1372: s001-x 2qco-A    22 -  26 <=>   72 -  76   (ILE   48  - GLY   52  <=> TYR   77  - GLN   81 )                          
1372: s001-x 2qco-A    27 -  30 <=>   82 -  85   (SER  145  - CYS  148  <=> THR   87  - GLU   90 )                          
1372: s001-x 2qco-A    31 -  42 <=>   88 -  99   (LEU  149  - LEU  160  <=> THR   93  - ASN  104 )                          
1372: s001-x 2qco-A    43 -  54 <=>  102 - 113   (ILE  161  - GLY  172  <=> GLU  107  - GLN  118 )                          
1372: s001-x 2qco-A    62 -  69 <=>  123 - 130   (SER  180  - ILE  187  <=> ASN  128  - GLN  135 )                          
1373: s001-x 6qum-N     1 -  15 <=>  489 - 503   (GLN   27  - ILE   41  <=> HIS  489  - GLY  503 )                          
1373: s001-x 6qum-N    16 -  20 <=>  505 - 509   (PHE   42  - CYS   46  <=> LEU  505  - LEU  509 )                          
1373: s001-x 6qum-N    22 -  25 <=>  516 - 519   (ILE   48  - PHE   51  <=> LEU  516  - LEU  519 )                          
1373: s001-x 6qum-N    32 -  35 <=>  520 - 523   (LEU  150  - ILE  153  <=> GLN  520  - TRP  523 )                          
1373: s001-x 6qum-N    37 -  55 <=>  524 - 542   (LEU  155  - TYR  173  <=> LEU  524  - SER  542 )                          
1373: s001-x 6qum-N    56 -  59 <=>  544 - 547   (GLY  174  - SER  177  <=> ILE  544  - MET  547 )                          
1373: s001-x 6qum-N    61 -  73 <=>  548 - 560   (ILE  179  - ILE  191  <=> ILE  548  - SER  560 )                          
1373: s001-x 6qum-N    75 -  78 <=>  561 - 564   (TRP  193  - PHE  196  <=> HIS  561  - ILE  564 )                          
1374: s001-x 7a23-X     3 -  21 <=>    6 -  24   (LYS   29  - GLN   47  <=> ALA   17  - ARG   35 )                          
1374: s001-x 7a23-X    22 -  26 <=>   28 -  32   (ILE   48  - GLY   52  <=> THR   39  - ILE   43 )                          
1374: s001-x 7a23-X    32 -  51 <=>   37 -  56   (LEU  150  - LEU  169  <=> ASP   48  - ALA   67 )                          
1374: s001-x 7a23-X    54 -  57 <=>   57 -  60   (GLY  172  - LEU  175  <=> HIS   68  - ASP   71 )                          
1374: s001-x 7a23-X    62 -  69 <=>   66 -  73   (SER  180  - ILE  187  <=> LEU   77  - GLU   84 )                          
1375: s001-x 5oge-G     4 -  21 <=>    5 -  22   (GLU   30  - GLN   47  <=> SER   20  - VAL   37 )                          
1375: s001-x 5oge-G    22 -  26 <=>   26 -  30   (ILE   48  - GLY   52  <=> PHE   41  - LEU   45 )                          
1375: s001-x 5oge-G    27 -  31 <=>  217 - 221   (SER  145  - LEU  149  <=> PHE  247  - SER  251 )                          
1375: s001-x 5oge-G    32 -  52 <=>  223 - 243   (LEU  150  - GLN  170  <=> THR  253  - VAL  273 )                          
1375: s001-x 5oge-G    54 -  57 <=>  244 - 247   (GLY  172  - LEU  175  <=> ARG  274  - SER  277 )                          
1375: s001-x 5oge-G    58 -  78 <=>  249 - 269   (GLY  176  - PHE  196  <=> THR  279  - PHE  299 )                          
1376: s001-x 4etx-A     1 -  21 <=>  133 - 153   (GLN   27  - GLN   47  <=> VAL  287  - LEU  307 )                          
1376: s001-x 4etx-A    22 -  26 <=>  155 - 159   (ILE   48  - GLY   52  <=> SER  309  - ALA  313 )                          
1376: s001-x 4etx-A    29 -  51 <=>  162 - 184   (ILE  147  - LEU  169  <=> LEU  316  - HIS  338 )                          
1376: s001-x 4etx-A    59 -  62 <=>  185 - 188   (SER  177  - SER  180  <=> GLY  339  - ALA  342 )                          
1377: s001-x 6nr8-3     1 -  21 <=>   12 -  32   (GLN   27  - GLN   47  <=> TYR   60  - GLU   80 )                          
1377: s001-x 6nr8-3    23 -  26 <=>   38 -  41   (PRO   49  - GLY   52  <=> GLU   86  - LYS   89 )                          
1377: s001-x 6nr8-3    28 -  31 <=>   87 -  90   (GLY  146  - LEU  149  <=> TYR  135  - ASP  138 )                          
1377: s001-x 6nr8-3    32 -  53 <=>   92 - 113   (LEU  150  - LYS  171  <=> ALA  140  - ASP  161 )                          
1377: s001-x 6nr8-3    55 -  58 <=>  114 - 117   (TYR  173  - GLY  176  <=> LEU  162  - LEU  165 )                          
1378: s001-x 2fd5-A     2 -   5 <=>   75 -  78   (PHE   28  - LYS   31  <=> PRO   75  - SER   78 )                          
1378: s001-x 2fd5-A     6 -  14 <=>   80 -  88   (VAL   32  - PHE   40  <=> LYS   80  - ALA   88 )                          
1378: s001-x 2fd5-A    18 -  21 <=>  103 - 106   (VAL   44  - GLN   47  <=> GLY  103  - LEU  106 )                          
1378: s001-x 2fd5-A    31 -  54 <=>  115 - 138   (LEU  149  - GLY  172  <=> ARG  115  - SER  138 )                          
1378: s001-x 2fd5-A    56 -  78 <=>  141 - 163   (GLY  174  - PHE  196  <=> GLU  141  - GLY  163 )                          
1379: s001-x 2zbk-A     1 -  22 <=>    2 -  23   (GLN   27  - ILE   48  <=> LYS   11  - LEU   32 )                          
1379: s001-x 2zbk-A    30 -  54 <=>   43 -  67   (CYS  148  - GLY  172  <=> LEU   73  - GLU   97 )                          
1379: s001-x 2zbk-A    65 -  68 <=>  109 - 112   (ILE  183  - ASN  186  <=> THR  146  - LEU  149 )                          
1379: s001-x 2zbk-A    74 -  77 <=>  243 - 246   (VAL  192  - ALA  195  <=> GLU  285  - ALA  288 )                          
1380: s001-x 4l7m-A     8 -  21 <=>  106 - 119   (TRP   34  - GLN   47  <=> GLY  109  - SER  122 )                          
1380: s001-x 4l7m-A    22 -  25 <=>  121 - 124   (ILE   48  - PHE   51  <=> LEU  124  - PRO  127 )                          
1380: s001-x 4l7m-A    33 -  48 <=>  125 - 140   (ILE  151  - ASP  166  <=> ASP  128  - GLN  143 )                          
1380: s001-x 4l7m-A    56 -  59 <=>  142 - 145   (GLY  174  - SER  177  <=> LEU  145  - SER  148 )                          
1380: s001-x 4l7m-A    62 -  75 <=>  146 - 159   (SER  180  - TRP  193  <=> LYS  149  - PRO  162 )                          
1381: s001-x 6s6b-I     1 -  19 <=>   17 -  35   (GLN   27  - CYS   45  <=> CYS   18  - PHE   36 )                          
1381: s001-x 6s6b-I    20 -  23 <=>   38 -  41   (CYS   46  - PRO   49  <=> PHE   39  - ASN   42 )                          
1381: s001-x 6s6b-I    30 -  55 <=>   62 -  87   (CYS  148  - TYR  173  <=> LYS   63  - PHE   88 )                          
1381: s001-x 6s6b-I    64 -  67 <=>  136 - 139   (PHE  182  - THR  185  <=> PHE  137  - GLY  140 )                          
1382: s001-x 2fup-A     1 -  21 <=>    3 -  23   (GLN   27  - GLN   47  <=> ASP    3  - GLN   23 )                          
1382: s001-x 2fup-A    22 -  26 <=>   26 -  30   (ILE   48  - GLY   52  <=> ASP   26  - GLN   30 )                          
1382: s001-x 2fup-A    27 -  30 <=>   36 -  39   (SER  145  - CYS  148  <=> GLU   36  - VAL   39 )                          
1382: s001-x 2fup-A    31 -  54 <=>   41 -  64   (LEU  149  - GLY  172  <=> GLN   41  - ILE   64 )                          
1382: s001-x 2fup-A    62 -  70 <=>   95 - 103   (SER  180  - CYS  188  <=> ASP   95  - ARG  103 )                          
1383: s001-x 3hw2-A     1 -  20 <=>  174 - 193   (GLN   27  - CYS   46  <=> LEU  194  - GLY  213 )                          
1383: s001-x 3hw2-A    27 -  30 <=>  257 - 260   (SER  145  - CYS  148  <=> VAL  277  - PRO  280 )                          
1383: s001-x 3hw2-A    31 -  50 <=>  263 - 282   (LEU  149  - LEU  168  <=> SER  283  - ILE  302 )                          
1383: s001-x 3hw2-A    58 -  61 <=>  283 - 286   (GLY  176  - ILE  179  <=> PHE  303  - ASP  306 )                          
1383: s001-x 3hw2-A    64 -  78 <=>  287 - 301   (PHE  182  - PHE  196  <=> PRO  307  - LEU  321 )                          
1384: s001-x 1qgk-A     3 -  21 <=>  498 - 516   (LYS   29  - GLN   47  <=> CYS  498  - ARG  516 )                          
1384: s001-x 1qgk-A    22 -  25 <=>  519 - 522   (ILE   48  - PHE   51  <=> GLY  519  - ASN  522 )                          
1384: s001-x 1qgk-A    39 -  51 <=>  527 - 539   (VAL  157  - LEU  169  <=> SER  527  - SER  539 )                          
1384: s001-x 1qgk-A    53 -  59 <=>  540 - 546   (LYS  171  - SER  177  <=> ALA  540  - ALA  546 )                          
1384: s001-x 1qgk-A    61 -  78 <=>  547 - 564   (ILE  179  - PHE  196  <=> VAL  547  - MET  564 )                          
1385: s001-x 6rwy-g     3 -  19 <=>    1 -  17   (LYS   29  - CYS   45  <=> MET    1  - ILE   17 )                          
1385: s001-x 6rwy-g    20 -  23 <=>   19 -  22   (CYS   46  - PRO   49  <=> SER   19  - PRO   22 )                          
1385: s001-x 6rwy-g    24 -  27 <=>   25 -  28   (LEU   50  - SER  145  <=> ILE   25  - VAL   28 )                          
1385: s001-x 6rwy-g    31 -  54 <=>   58 -  81   (LEU  149  - GLY  172  <=> ILE   58  - LEU   81 )                          
1386: s001-x 2ch7-A     1 -  21 <=>   21 -  41   (GLN   27  - GLN   47  <=> ILE  241  - ASN  261 )                          
1386: s001-x 2ch7-A    22 -  25 <=>   45 -  48   (ILE   48  - PHE   51  <=> ARG  265  - SER  268 )                          
1386: s001-x 2ch7-A    27 -  30 <=>  255 - 258   (SER  145  - CYS  148  <=> ALA  475  - GLU  478 )                          
1386: s001-x 2ch7-A    31 -  52 <=>  261 - 282   (LEU  149  - GLN  170  <=> LYS  481  - ALA  502 )                          
1386: s001-x 2ch7-A    54 -  57 <=>  283 - 286   (GLY  172  - LEU  175  <=> SER  503  - GLU  506 )                          
1387: s001-x 4ehm-A     1 -  21 <=>   77 -  97   (GLN   27  - GLN   47  <=> PRO   82  - VAL  102 )                          
1387: s001-x 4ehm-A    37 -  51 <=>  101 - 115   (LEU  155  - LEU  169  <=> SER  106  - LEU  120 )                          
1387: s001-x 4ehm-A    56 -  59 <=>  116 - 119   (GLY  174  - SER  177  <=> PRO  121  - ASN  124 )                          
1387: s001-x 4ehm-A    61 -  77 <=>  120 - 136   (ILE  179  - ALA  195  <=> TRP  125  - ARG  141 )                          
1388: s001-x 1z9h-A     2 -  17 <=>  125 - 140   (PHE   28  - LEU   43  <=> GLY  224  - ASP  239 )                          
1388: s001-x 1z9h-A    18 -  21 <=>  142 - 145   (VAL   44  - GLN   47  <=> TRP  241  - HIS  244 )                          
1388: s001-x 1z9h-A    22 -  26 <=>  148 - 152   (ILE   48  - GLY   52  <=> SER  247  - TYR  251 )                          
1388: s001-x 1z9h-A    31 -  52 <=>  202 - 223   (LEU  149  - GLN  170  <=> ASP  301  - ARG  322 )                          
1388: s001-x 1z9h-A    56 -  59 <=>  228 - 231   (GLY  174  - SER  177  <=> GLY  327  - PRO  330 )                          
1388: s001-x 1z9h-A    62 -  67 <=>  232 - 237   (SER  180  - THR  185  <=> ASN  331  - ALA  336 )                          
1389: s001-x 6vjy-B     1 -  21 <=>  111 - 131   (GLN   27  - GLN   47  <=> PHE  111  - ALA  131 )                          
1389: s001-x 6vjy-B    22 -  26 <=>  134 - 138   (ILE   48  - GLY   52  <=> GLN  134  - ASP  138 )                          
1389: s001-x 6vjy-B    29 -  54 <=>  139 - 164   (ILE  147  - GLY  172  <=> SER  139  - ILE  164 )                          
1389: s001-x 6vjy-B    57 -  67 <=>  193 - 203   (LEU  175  - THR  185  <=> PHE  193  - LEU  203 )                          
1389: s001-x 6vjy-B    73 -  76 <=>  226 - 229   (ILE  191  - LYS  194  <=> TYR  270  - ALA  273 )                          
1390: s001-x 1sxj-D     2 -   5 <=>  230 - 233   (PHE   28  - LYS   31  <=> GLN  255  - GLU  258 )                          
1390: s001-x 1sxj-D     9 -  22 <=>  239 - 252   (THR   35  - ILE   48  <=> PRO  264  - SER  277 )                          
1390: s001-x 1sxj-D    36 -  51 <=>  254 - 269   (GLN  154  - LEU  169  <=> ASP  279  - GLY  294 )                          
1390: s001-x 1sxj-D    59 -  76 <=>  270 - 287   (SER  177  - LYS  194  <=> TRP  295  - ASP  312 )                          
1391: s001-x 5mdx-A     6 -  21 <=>   77 -  92   (VAL   32  - GLN   47  <=> GLY  110  - CYS  125 )                          
1391: s001-x 5mdx-A    22 -  26 <=>   95 -  99   (ILE   48  - GLY   52  <=> GLY  128  - GLU  132 )                          
1391: s001-x 5mdx-A    27 -  52 <=>  105 - 130   (SER  145  - GLN  170  <=> GLY  138  - ILE  163 )                          
1391: s001-x 5mdx-A    53 -  57 <=>  132 - 136   (LYS  171  - LEU  175  <=> GLN  165  - SER  169 )                          
1391: s001-x 5mdx-A    59 -  63 <=>  137 - 141   (SER  177  - LEU  181  <=> ASP  170  - LEU  174 )                          
1392: s001-x 3g17-G     1 -  15 <=>  158 - 172   (GLN   27  - ILE   41  <=> ALA  160  - LEU  174 )                          
1392: s001-x 3g17-G    16 -  23 <=>  174 - 181   (PHE   42  - PRO   49  <=> ILE  176  - GLY  183 )                          
1392: s001-x 3g17-G    36 -  54 <=>  190 - 208   (GLN  154  - GLY  172  <=> ASN  192  - ALA  210 )                          
1392: s001-x 3g17-G    56 -  72 <=>  215 - 231   (GLY  174  - THR  190  <=> PHE  217  - PRO  233 )                          
1393: s001-x 7kzn-B     4 -  20 <=>  245 - 261   (GLU   30  - CYS   46  <=> LEU  317  - LYS  333 )                          
1393: s001-x 7kzn-B    21 -  24 <=>  264 - 267   (GLN   47  - LEU   50  <=> LYS  336  - SER  341 )                          
1393: s001-x 7kzn-B    33 -  54 <=>  268 - 289   (ILE  151  - GLY  172  <=> THR  342  - VAL  363 )                          
1393: s001-x 7kzn-B    56 -  59 <=>  301 - 304   (GLY  174  - SER  177  <=> LEU  384  - LEU  387 )                          
1393: s001-x 7kzn-B    61 -  76 <=>  305 - 320   (ILE  179  - LYS  194  <=> GLY  388  - GLN  403 )                          
1394: s001-x 5we2-A     1 -  21 <=>   83 - 103   (GLN   27  - GLN   47  <=> ILE   89  - GLU  109 )                          
1394: s001-x 5we2-A    22 -  25 <=>  106 - 109   (ILE   48  - PHE   51  <=> ASN  112  - ARG  115 )                          
1394: s001-x 5we2-A    30 -  55 <=>  110 - 135   (CYS  148  - TYR  173  <=> LEU  127  - MET  152 )                          
1394: s001-x 5we2-A    57 -  62 <=>  154 - 159   (LEU  175  - SER  180  <=> LEU  171  - SER  176 )                          
1395: s001-x 6yj6-A     2 -  20 <=>  583 - 601   (PHE   28  - CYS   46  <=> MET  789  - GLN  807 )                          
1395: s001-x 6yj6-A    39 -  49 <=>  605 - 615   (VAL  157  - GLU  167  <=> LYS  811  - CYS  821 )                          
1395: s001-x 6yj6-A    52 -  55 <=>  616 - 619   (GLN  170  - TYR  173  <=> ARG  822  - SER  825 )                          
1395: s001-x 6yj6-A    56 -  59 <=>  621 - 624   (GLY  174  - SER  177  <=> LEU  827  - LEU  830 )                          
1395: s001-x 6yj6-A    62 -  78 <=>  627 - 643   (SER  180  - PHE  196  <=> THR  833  - CYS  849 )                          
1396: s001-x 3va9-A     2 -  21 <=>    1 -  20   (PHE   28  - GLN   47  <=> THR   49  - THR   68 )                          
1396: s001-x 3va9-A    22 -  25 <=>   24 -  27   (ILE   48  - PHE   51  <=> GLY   72  - LEU   75 )                          
1396: s001-x 3va9-A    32 -  52 <=>   29 -  49   (LEU  150  - GLN  170  <=> GLY   77  - ASP   97 )                          
1396: s001-x 3va9-A    54 -  57 <=>   50 -  53   (GLY  172  - LEU  175  <=> GLY   98  - ALA  101 )                          
1396: s001-x 3va9-A    61 -  66 <=>   69 -  74   (ILE  179  - ALA  184  <=> ARG  117  - MET  122 )                          
1396: s001-x 3va9-A    67 -  70 <=>  105 - 108   (THR  185  - CYS  188  <=> LEU  153  - ARG  156 )                          
1397: s001-x 3gei-C     1 -  21 <=>  159 - 179   (GLN   27  - GLN   47  <=> MET  162  - ALA  182 )                          
1397: s001-x 3gei-C    22 -  26 <=>  182 - 186   (ILE   48  - GLY   52  <=> GLU  185  - ASP  189 )                          
1397: s001-x 3gei-C    29 -  32 <=>  190 - 193   (ILE  147  - LEU  150  <=> GLU  193  - GLU  196 )                          
1397: s001-x 3gei-C    34 -  54 <=>  194 - 214   (THR  152  - GLY  172  <=> PHE  197  - LEU  217 )                          
1397: s001-x 3gei-C    58 -  63 <=>  241 - 246   (GLY  176  - LEU  181  <=> ARG  416  - ALA  421 )                          
1397: s001-x 3gei-C    64 -  67 <=>  270 - 273   (PHE  182  - THR  185  <=> ALA  445  - TYR  448 )                          
1398: s001-x 2uui-A     1 -  21 <=>    6 -  26   (GLN   27  - GLN   47  <=> HIS    0  - ALA   20 )                          
1398: s001-x 2uui-A    22 -  26 <=>   30 -  34   (ILE   48  - GLY   52  <=> LEU   24  - SER   28 )                          
1398: s001-x 2uui-A    27 -  30 <=>   48 -  51   (SER  145  - CYS  148  <=> GLY   42  - GLU   45 )                          
1398: s001-x 2uui-A    31 -  55 <=>   54 -  78   (LEU  149  - TYR  173  <=> ARG   48  - ILE   72 )                          
1398: s001-x 2uui-A    56 -  59 <=>   82 -  85   (GLY  174  - SER  177  <=> GLU   76  - ALA   79 )                          
1398: s001-x 2uui-A    62 -  65 <=>   88 -  91   (SER  180  - ILE  183  <=> CYS   82  - VAL   85 )                          
1399: s001-x 6dee-A     1 -   4 <=>    8 -  11   (GLN   27  - GLU   30  <=> GLU  315  - GLU  318 )                          
1399: s001-x 6dee-A     6 -  21 <=>   56 -  71   (VAL   32  - GLN   47  <=> CYS  376  - ARG  391 )                          
1399: s001-x 6dee-A    22 -  25 <=>   73 -  76   (ILE   48  - PHE   51  <=> TRP  401  - TYR  404 )                          
1399: s001-x 6dee-A    33 -  51 <=>   78 -  96   (ILE  151  - LEU  169  <=> ASP  406  - ALA  424 )                          
1399: s001-x 6dee-A    56 -  60 <=>   97 - 101   (GLY  174  - GLY  178  <=> ASP  425  - CYS  429 )                          
1399: s001-x 6dee-A    62 -  71 <=>  102 - 111   (SER  180  - GLU  189  <=> LYS  430  - GLU  439 )                          
1399: s001-x 6dee-A    74 -  78 <=>  149 - 153   (VAL  192  - PHE  196  <=> THR  477  - SER  481 )                          
1400: s001-x 5csk-A     1 -  23 <=>  806 - 828   (GLN   27  - PRO   49  <=> SER  915  - GLU  937 )                          
1400: s001-x 5csk-A    32 -  53 <=>  865 - 886   (LEU  150  - LYS  171  <=> LYS  974  - LEU  995 )                          
1400: s001-x 5csk-A    56 -  59 <=>  887 - 890   (GLY  174  - SER  177  <=> SER  996  - VAL  999 )                          
1400: s001-x 5csk-A    61 -  72 <=>  891 - 902   (ILE  179  - THR  190  <=> SER 1000  - VAL 1011 )                          
1401: s001-x 7m2w-A     1 -  20 <=>  380 - 399   (GLN   27  - CYS   46  <=> MET  380  - ALA  399 )                          
1401: s001-x 7m2w-A    21 -  24 <=>  402 - 405   (GLN   47  - LEU   50  <=> ALA  402  - ASN  405 )                          
1401: s001-x 7m2w-A    32 -  52 <=>  412 - 432   (LEU  150  - GLN  170  <=> LEU  412  - SER  432 )                          
1401: s001-x 7m2w-A    54 -  57 <=>  433 - 436   (GLY  172  - LEU  175  <=> LEU  433  - ASP  436 )                          
1402: s001-x 6ifr-A     3 -   9 <=>  591 - 597   (LYS   29  - THR   35  <=> PHE  655  - ASN  661 )                          
1402: s001-x 6ifr-A    10 -  20 <=>  600 - 610   (ALA   36  - CYS   46  <=> ASP  664  - PHE  674 )                          
1402: s001-x 6ifr-A    21 -  24 <=>  612 - 615   (GLN   47  - LEU   50  <=> HIS  676  - GLU  679 )                          
1402: s001-x 6ifr-A    30 -  49 <=>  651 - 670   (CYS  148  - GLU  167  <=> ARG  715  - THR  734 )                          
1402: s001-x 6ifr-A    53 -  56 <=>  673 - 676   (LYS  171  - GLY  174  <=> ASN  737  - ASP  740 )                          
1402: s001-x 6ifr-A    59 -  71 <=>  678 - 690   (SER  177  - GLU  189  <=> LYS  742  - GLU  754 )                          
1402: s001-x 6ifr-A    73 -  76 <=>  691 - 694   (ILE  191  - LYS  194  <=> ILE  755  - ASP  758 )                          
1403: s001-x 6ifn-C     1 -   4 <=>   32 -  35   (GLN   27  - GLU   30  <=> PHE   33  - THR   36 )                          
1403: s001-x 6ifn-C     6 -  20 <=>   36 -  50   (VAL   32  - CYS   46  <=> THR   37  - PHE   51 )                          
1403: s001-x 6ifn-C    21 -  24 <=>   53 -  56   (GLN   47  - LEU   50  <=> SER   54  - LYS   57 )                          
1403: s001-x 6ifn-C    33 -  55 <=>   57 -  79   (ILE  151  - TYR  173  <=> GLU   58  - GLU   80 )                          
1403: s001-x 6ifn-C    56 -  59 <=>   83 -  86   (GLY  174  - SER  177  <=> LYS   84  - ILE   87 )                          
1403: s001-x 6ifn-C    65 -  70 <=>  109 - 114   (ILE  183  - CYS  188  <=> ARG  110  - LEU  115 )                          
1404: s001-x 1xzp-A     1 -  21 <=>  151 - 171   (GLN   27  - GLN   47  <=> LEU  145  - ALA  165 )                          
1404: s001-x 1xzp-A    22 -  26 <=>  174 - 178   (ILE   48  - GLY   52  <=> ARG  168  - ASP  172 )                          
1404: s001-x 1xzp-A    30 -  33 <=>  182 - 185   (CYS  148  - ILE  151  <=> GLU  176  - THR  179 )                          
1404: s001-x 1xzp-A    36 -  54 <=>  186 - 204   (GLN  154  - GLY  172  <=> ASN  180  - GLU  198 )                          
1404: s001-x 1xzp-A    58 -  64 <=>  399 - 405   (GLY  176  - PHE  182  <=> GLU  393  - LEU  399 )                          
1404: s001-x 1xzp-A    66 -  69 <=>  427 - 430   (ALA  184  - ILE  187  <=> ARG  421  - ASN  424 )                          
1405: s001-x 1c02-A     1 -  21 <=>   23 -  43   (GLN   27  - GLN   47  <=> ASP   24  - ALA   44 )                          
1405: s001-x 1c02-A    22 -  25 <=>   47 -  50   (ILE   48  - PHE   51  <=> ARG   48  - ASP   51 )                          
1405: s001-x 1c02-A    32 -  51 <=>   53 -  72   (LEU  150  - LEU  169  <=> LYS   54  - LEU   73 )                          
1405: s001-x 1c02-A    59 -  62 <=>   73 -  76   (SER  177  - SER  180  <=> GLY   74  - ARG   77 )                          
1405: s001-x 1c02-A    65 -  69 <=>  149 - 153   (ILE  183  - ILE  187  <=> LEU  150  - LEU  154 )                          
1406: s001-x 2kyh-A     1 -  20 <=>   19 -  38   (GLN   27  - CYS   46  <=> GLU   23  - VAL   42 )                          
1406: s001-x 2kyh-A    21 -  24 <=>   42 -  45   (GLN   47  - LEU   50  <=> TYR   46  - GLN   49 )                          
1406: s001-x 2kyh-A    33 -  52 <=>   47 -  66   (ILE  151  - GLN  170  <=> SER   51  - TRP   70 )                          
1406: s001-x 2kyh-A    54 -  57 <=>   67 -  70   (GLY  172  - LEU  175  <=> ALA   71  - ALA   74 )                          
1406: s001-x 2kyh-A    62 -  65 <=>   91 -  94   (SER  180  - ILE  183  <=> PRO   95  - VAL   98 )                          
1406: s001-x 2kyh-A    67 -  70 <=>  125 - 128   (THR  185  - CYS  188  <=> LEU  129  - SER  132 )                          
1407: s001-x 3hi0-A     6 -  21 <=>  348 - 363   (VAL   32  - GLN   47  <=> THR  354  - ASP  369 )                          
1407: s001-x 3hi0-A    22 -  26 <=>  365 - 369   (ILE   48  - GLY   52  <=> SER  371  - HIS  375 )                          
1407: s001-x 3hi0-A    38 -  42 <=>  379 - 383   (PHE  156  - LEU  160  <=> ASN  385  - HIS  389 )                          
1407: s001-x 3hi0-A    45 -  48 <=>  391 - 394   (LEU  163  - ASP  166  <=> HIS  397  - ARG  400 )                          
1407: s001-x 3hi0-A    49 -  52 <=>  419 - 422   (GLU  167  - GLN  170  <=> ALA  425  - GLY  428 )                          
1407: s001-x 3hi0-A    58 -  78 <=>  423 - 443   (GLY  176  - PHE  196  <=> GLU  429  - SER  449 )                          
1408: s001-x 6sum-A     1 -   4 <=>  140 - 143   (GLN   27  - GLU   30  <=> GLN  140  - LYS  143 )                          
1408: s001-x 6sum-A     8 -  19 <=>  229 - 240   (TRP   34  - CYS   45  <=> PHE  229  - VAL  240 )                          
1408: s001-x 6sum-A    20 -  24 <=>  242 - 246   (CYS   46  - LEU   50  <=> TRP  242  - ILE  246 )                          
1408: s001-x 6sum-A    34 -  58 <=>  249 - 273   (THR  152  - GLY  176  <=> GLU  249  - ASP  273 )                          
1408: s001-x 6sum-A    62 -  69 <=>  275 - 282   (SER  180  - ILE  187  <=> ALA  275  - ASP  282 )                          
1408: s001-x 6sum-A    75 -  78 <=>  318 - 321   (TRP  193  - PHE  196  <=> GLU  318  - ASP  321 )                          
1409: s001-x 4cq4-A     1 -   5 <=>   42 -  46   (GLN   27  - LYS   31  <=> SER  274  - SER  278 )                          
1409: s001-x 4cq4-A     6 -  21 <=>   48 -  63   (VAL   32  - GLN   47  <=> ILE  280  - ALA  295 )                          
1409: s001-x 4cq4-A    57 -  63 <=>   77 -  83   (LEU  175  - LEU  181  <=> ALA  309  - LEU  315 )                          
1409: s001-x 4cq4-A    65 -  78 <=>   85 -  98   (ILE  183  - PHE  196  <=> LYS  317  - MET  330 )                          
1410: s001-x 4x3n-A     1 -  21 <=>  155 - 175   (GLN   27  - GLN   47  <=> ASP  178  - ARG  198 )                          
1410: s001-x 4x3n-A    22 -  26 <=>  179 - 183   (ILE   48  - GLY   52  <=> GLU  202  - ARG  206 )                          
1410: s001-x 4x3n-A    27 -  30 <=>  197 - 200   (SER  145  - CYS  148  <=> GLY  220  - ASN  223 )                          
1410: s001-x 4x3n-A    31 -  36 <=>  203 - 208   (LEU  149  - GLN  154  <=> ALA  226  - GLY  231 )                          
1410: s001-x 4x3n-A    37 -  51 <=>  211 - 225   (LEU  155  - LEU  169  <=> LYS  234  - VAL  248 )                          
1410: s001-x 4x3n-A    53 -  56 <=>  226 - 229   (LYS  171  - GLY  174  <=> ARG  249  - SER  252 )                          
1410: s001-x 4x3n-A    57 -  68 <=>  243 - 254   (LEU  175  - ASN  186  <=> ILE  276  - LYS  287 )                          
1411: s001-x 1urf-A     1 -  21 <=>    5 -  25   (GLN   27  - GLN   47  <=> THR  123  - GLN  143 )                          
1411: s001-x 1urf-A    23 -  26 <=>   32 -  35   (PRO   49  - GLY   52  <=> GLN  150  - SER  153 )                          
1411: s001-x 1urf-A    29 -  52 <=>   41 -  64   (ILE  147  - GLN  170  <=> ASP  159  - MET  182 )                          
1411: s001-x 1urf-A    54 -  58 <=>   65 -  69   (GLY  172  - GLY  176  <=> GLN  183  - ALA  187 )                          
1412: s001-x 3bos-B     1 -  17 <=>  164 - 180   (GLN   27  - LEU   43  <=> UNK  174  - GLY  190 )                          
1412: s001-x 3bos-B    52 -  75 <=>  195 - 218   (GLN  170  - TRP  193  <=> UNK  205  - ARG  228 )                          
1413: s001-x 4ad8-A     1 -  20 <=>  159 - 178   (GLN   27  - CYS   46  <=> GLU  198  - SER  217 )                          
1413: s001-x 4ad8-A    23 -  26 <=>  187 - 190   (PRO   49  - GLY   52  <=> LEU  226  - GLU  229 )                          
1413: s001-x 4ad8-A    28 -  31 <=>  199 - 202   (GLY  146  - LEU  149  <=> PRO  310  - LEU  313 )                          
1413: s001-x 4ad8-A    32 -  48 <=>  204 - 220   (LEU  150  - ASP  166  <=> ARG  315  - GLY  331 )                          
1413: s001-x 4ad8-A    61 -  66 <=>  227 - 232   (ILE  179  - ALA  184  <=> VAL  338  - GLN  343 )                          
1414: s001-x 6tdv-E     1 -   5 <=>    7 -  11   (GLN   27  - LYS   31  <=> ALA    8  - LYS   12 )                          
1414: s001-x 6tdv-E     6 -  21 <=>   13 -  28   (VAL   32  - GLN   47  <=> GLU   14  - LYS   29 )                          
1414: s001-x 6tdv-E    22 -  26 <=>   31 -  35   (ILE   48  - GLY   52  <=> GLU   32  - GLY   36 )                          
1414: s001-x 6tdv-E    30 -  54 <=>   40 -  64   (CYS  148  - GLY  172  <=> LYS   41  - TYR   65 )                          
1415: s001-x 5v5t-A     7 -  21 <=>  239 - 253   (LEU   33  - GLN   47  <=> ASN  241  - GLU  255 )                          
1415: s001-x 5v5t-A    22 -  25 <=>  256 - 259   (ILE   48  - PHE   51  <=> LEU  258  - GLU  261 )                          
1415: s001-x 5v5t-A    36 -  53 <=>  261 - 278   (GLN  154  - LYS  171  <=> ILE  263  - LEU  280 )                          
1415: s001-x 5v5t-A    55 -  58 <=>  279 - 282   (TYR  173  - GLY  176  <=> PHE  281  - LYS  284 )                          
1415: s001-x 5v5t-A    62 -  69 <=>  287 - 294   (SER  180  - ILE  187  <=> PHE  289  - LYS  296 )                          
1416: s001-x 3m8j-A     5 -  19 <=>   34 -  48   (LYS   31  - CYS   45  <=> HIS   43  - SER   57 )                          
1416: s001-x 3m8j-A    43 -  48 <=>   51 -  56   (ILE  161  - ASP  166  <=> SER   60  - CYS   65 )                          
1416: s001-x 3m8j-A    49 -  52 <=>   59 -  62   (GLU  167  - GLN  170  <=> TYR   68  - ASN   71 )                          
1416: s001-x 3m8j-A    58 -  78 <=>   64 -  84   (GLY  176  - PHE  196  <=> GLY   73  - ALA   93 )                          
1417: s001-x 1ni3-A     1 -  21 <=>  135 - 155   (GLN   27  - GLN   47  <=> SER  145  - GLY  165 )                          
1417: s001-x 1ni3-A    22 -  25 <=>  158 - 161   (ILE   48  - PHE   51  <=> LYS  168  - SER  171 )                          
1417: s001-x 1ni3-A    28 -  31 <=>  163 - 166   (GLY  146  - LEU  149  <=> GLY  173  - THR  176 )                          
1417: s001-x 1ni3-A    32 -  56 <=>  168 - 192   (LEU  150  - GLY  174  <=> GLU  178  - PRO  202 )                          
1418: s001-x 5jrk-A     1 -  20 <=>  646 - 665   (GLN   27  - CYS   46  <=> THR  677  - ASP  696 )                          
1418: s001-x 5jrk-A    48 -  51 <=>  668 - 671   (ASP  166  - LEU  169  <=> ASP  699  - ALA  702 )                          
1418: s001-x 5jrk-A    60 -  73 <=>  673 - 686   (GLY  178  - ILE  191  <=> PHE  704  - ASN  717 )                          
1418: s001-x 5jrk-A    75 -  78 <=>  687 - 690   (TRP  193  - PHE  196  <=> LEU  718  - ARG  721 )                          
1419: s001-x 3u66-A     2 -  23 <=>    1 -  22   (PHE   28  - PRO   49  <=> ILE    6  - GLN   27 )                          
1419: s001-x 3u66-A    36 -  55 <=>   26 -  45   (GLN  154  - TYR  173  <=> ASP   31  - LEU   50 )                          
1419: s001-x 3u66-A    56 -  65 <=>   55 -  64   (GLY  174  - ILE  183  <=> SER   60  - ALA   69 )                          
1419: s001-x 3u66-A    66 -  69 <=>  120 - 123   (ALA  184  - ILE  187  <=> ARG  130  - GLN  133 )                          
1419: s001-x 3u66-A    70 -  73 <=>  125 - 128   (CYS  188  - ILE  191  <=> GLY  135  - GLY  138 )                          
1420: s001-x 6xby-a     1 -  21 <=>   92 - 112   (GLN   27  - GLN   47  <=> ASN  100  - ARG  120 )                          
1420: s001-x 6xby-a    23 -  26 <=>  119 - 122   (PRO   49  - GLY   52  <=> GLU  127  - PHE  130 )                          
1420: s001-x 6xby-a    28 -  31 <=>  217 - 220   (GLY  146  - LEU  149  <=> ARG  254  - MET  257 )                          
1420: s001-x 6xby-a    32 -  54 <=>  223 - 245   (LEU  150  - GLY  172  <=> GLY  260  - VAL  282 )                          
1420: s001-x 6xby-a    56 -  59 <=>  246 - 249   (GLY  174  - SER  177  <=> LEU  283  - ALA  286 )                          
1421: s001-x 6db1-A     4 -  21 <=>    1 -  18   (GLU   30  - GLN   47  <=> ASP   43  - ASP   60 )                          
1421: s001-x 6db1-A    23 -  26 <=>   25 -  28   (PRO   49  - GLY   52  <=> THR   67  - SER   70 )                          
1421: s001-x 6db1-A    27 -  52 <=>   39 -  64   (SER  145  - GLN  170  <=> THR   81  - PRO  106 )                          
1421: s001-x 6db1-A    54 -  58 <=>   65 -  69   (GLY  172  - GLY  176  <=> GLY  107  - PRO  111 )                          
1421: s001-x 6db1-A    60 -  63 <=>   72 -  75   (GLY  178  - LEU  181  <=> SER  114  - VAL  117 )                          
1421: s001-x 6db1-A    65 -  69 <=>  119 - 123   (ILE  183  - ILE  187  <=> ALA  161  - ARG  165 )                          
1422: s001-x 6khj-E     2 -  21 <=>   25 -  44   (PHE   28  - GLN   47  <=> ARG   25  - ASN   44 )                          
1422: s001-x 6khj-E    22 -  25 <=>   48 -  51   (ILE   48  - PHE   51  <=> PHE   48  - TYR   51 )                          
1422: s001-x 6khj-E    30 -  33 <=>   54 -  57   (CYS  148  - ILE  151  <=> GLY   54  - ILE   57 )                          
1422: s001-x 6khj-E    35 -  55 <=>   58 -  78   (ILE  153  - TYR  173  <=> LYS   58  - LEU   78 )                          
1423: s001-x 1yz7-A     2 -  17 <=>   98 - 113   (PHE   28  - LEU   43  <=> LYS  188  - ARG  203 )                          
1423: s001-x 1yz7-A    19 -  24 <=>  136 - 141   (CYS   45  - LEU   50  <=> ILE  226  - PRO  231 )                          
1423: s001-x 1yz7-A    32 -  56 <=>  142 - 166   (LEU  150  - GLY  174  <=> ASP  232  - GLY  256 )                          
1423: s001-x 1yz7-A    59 -  62 <=>  167 - 170   (SER  177  - SER  180  <=> GLU  257  - LEU  260 )                          
1424: s001-x 4kdu-A     1 -  17 <=>   85 - 101   (GLN   27  - LEU   43  <=> ALA   85  - ALA  101 )                          
1424: s001-x 4kdu-A    18 -  21 <=>  103 - 106   (VAL   44  - GLN   47  <=> GLU  103  - ARG  106 )                          
1424: s001-x 4kdu-A    23 -  26 <=>  112 - 115   (PRO   49  - GLY   52  <=> PHE  112  - LEU  115 )                          
1424: s001-x 4kdu-A    27 -  31 <=>  123 - 127   (SER  145  - LEU  149  <=> ARG  123  - GLN  127 )                          
1424: s001-x 4kdu-A    32 -  53 <=>  130 - 151   (LEU  150  - LYS  171  <=> ALA  130  - ALA  151 )                          
1424: s001-x 4kdu-A    56 -  59 <=>  155 - 158   (GLY  174  - SER  177  <=> GLY  155  - PHE  158 )                          
1424: s001-x 4kdu-A    63 -  67 <=>  160 - 164   (LEU  181  - THR  185  <=> LEU  160  - PRO  164 )                          
1424: s001-x 4kdu-A    72 -  75 <=>  198 - 201   (THR  190  - TRP  193  <=> TYR  198  - TYR  201 )                          
1425: s001-x 7cmg-A     1 -  21 <=>   42 -  62   (GLN   27  - GLN   47  <=> LYS   73  - THR   93 )                          
1425: s001-x 7cmg-A    22 -  26 <=>   65 -  69   (ILE   48  - GLY   52  <=> ASP   96  - LEU  100 )                          
1425: s001-x 7cmg-A    27 -  30 <=>   94 -  97   (SER  145  - CYS  148  <=> SER  125  - VAL  128 )                          
1425: s001-x 7cmg-A    31 -  53 <=>  103 - 125   (LEU  149  - LYS  171  <=> ASN  134  - THR  156 )                          
1425: s001-x 7cmg-A    62 -  66 <=>  174 - 178   (SER  180  - ALA  184  <=> TYR  205  - GLU  209 )                          
1426: s001-x 6zyd-A     1 -  19 <=>  236 - 254   (GLN   27  - CYS   45  <=> ASP  247  - HIS  265 )                          
1426: s001-x 6zyd-A    20 -  23 <=>  257 - 260   (CYS   46  - PRO   49  <=> ILE  268  - ARG  271 )                          
1426: s001-x 6zyd-A    32 -  58 <=>  286 - 312   (LEU  150  - GLY  176  <=> THR  297  - ASP  323 )                          
1427: s001-x 3dt5-A     4 -  15 <=>    1 -  12   (GLU   30  - ILE   41  <=> ARG   77  - PHE   88 )                          
1427: s001-x 3dt5-A    16 -  21 <=>   14 -  19   (PHE   42  - GLN   47  <=> ILE   90  - ALA   95 )                          
1427: s001-x 3dt5-A    22 -  26 <=>   68 -  72   (ILE   48  - GLY   52  <=> ASN  144  - TYR  148 )                          
1427: s001-x 3dt5-A    29 -  52 <=>   73 -  96   (ILE  147  - GLN  170  <=> ALA  149  - LYS  172 )                          
1427: s001-x 3dt5-A    54 -  57 <=>   97 - 100   (GLY  172  - LEU  175  <=> GLU  173  - THR  176 )                          
1427: s001-x 3dt5-A    62 -  65 <=>  107 - 110   (SER  180  - ILE  183  <=> SER  183  - GLU  186 )                          
1428: s001-x 1evs-A     1 -  21 <=>   64 -  84   (GLN   27  - GLN   47  <=> ARG   67  - ASP   87 )                          
1428: s001-x 1evs-A    22 -  25 <=>   88 -  91   (ILE   48  - PHE   51  <=> ARG   91  - LYS   94 )                          
1428: s001-x 1evs-A    28 -  40 <=>   97 - 109   (GLY  146  - ALA  158  <=> ARG  100  - GLN  112 )                          
1428: s001-x 1evs-A    42 -  52 <=>  110 - 120   (LEU  160  - GLN  170  <=> MET  113  - ASN  123 )                          
1428: s001-x 1evs-A    54 -  57 <=>  121 - 124   (GLY  172  - LEU  175  <=> ASN  124  - CYS  127 )                          
1428: s001-x 1evs-A    64 -  67 <=>  149 - 152   (PHE  182  - THR  185  <=> TYR  173  - PHE  176 )                          
1429: s001-x 6w6x-A     1 -  23 <=>    6 -  28   (GLN   27  - PRO   49  <=> TYR    6  - GLN   28 )                          
1429: s001-x 6w6x-A    30 -  54 <=>   95 - 119   (CYS  148  - GLY  172  <=> ASN   95  - ALA  119 )                          
1429: s001-x 6w6x-A    56 -  59 <=>  120 - 123   (GLY  174  - SER  177  <=> ASP  120  - ALA  123 )                          
1430: s001-x 3zhe-A     2 -  21 <=>  254 - 273   (PHE   28  - GLN   47  <=> LYS  255  - THR  274 )                          
1430: s001-x 3zhe-A    22 -  25 <=>  276 - 279   (ILE   48  - PHE   51  <=> SER  277  - ILE  280 )                          
1430: s001-x 3zhe-A    33 -  53 <=>  281 - 301   (ILE  151  - LYS  171  <=> SER  282  - HIS  302 )                          
1430: s001-x 3zhe-A    55 -  59 <=>  310 - 314   (TYR  173  - SER  177  <=> HIS  311  - LEU  315 )                          
1430: s001-x 3zhe-A    62 -  70 <=>  316 - 324   (SER  180  - CYS  188  <=> VAL  317  - GLU  325 )                          
1431: s001-x 3wqy-A     5 -  21 <=>  282 - 298   (LYS   31  - GLN   47  <=> GLU  283  - GLY  299 )                          
1431: s001-x 3wqy-A    22 -  25 <=>  301 - 304   (ILE   48  - PHE   51  <=> GLY  302  - ARG  305 )                          
1431: s001-x 3wqy-A    34 -  50 <=>  305 - 321   (THR  152  - LEU  168  <=> GLY  306  - VAL  322 )                          
1431: s001-x 3wqy-A    59 -  78 <=>  325 - 344   (SER  177  - PHE  196  <=> GLU  326  - ARG  345 )                          
1432: s001-x 2v57-B     3 -  18 <=>   74 -  89   (LYS   29  - VAL   44  <=> GLY   82  - ASP   97 )                          
1432: s001-x 2v57-B    23 -  26 <=>  100 - 103   (PRO   49  - GLY   52  <=> GLU  108  - ILE  111 )                          
1432: s001-x 2v57-B    30 -  40 <=>  107 - 117   (CYS  148  - ALA  158  <=> PRO  115  - ASP  125 )                          
1432: s001-x 2v57-B    42 -  53 <=>  118 - 129   (LEU  160  - LYS  171  <=> GLU  126  - THR  137 )                          
1432: s001-x 2v57-B    62 -  77 <=>  140 - 155   (SER  180  - ALA  195  <=> VAL  150  - GLY  165 )                          
1433: s001-x 5t8v-A     1 -  21 <=>  844 - 864   (GLN   27  - GLN   47  <=> SER 1280  - LYS 1300 )                          
1433: s001-x 5t8v-A    36 -  52 <=>  866 - 882   (GLN  154  - GLN  170  <=> PRO 1302  - THR 1318 )                          
1433: s001-x 5t8v-A    55 -  59 <=>  883 - 887   (TYR  173  - SER  177  <=> LEU 1319  - TYR 1323 )                          
1433: s001-x 5t8v-A    62 -  78 <=>  888 - 904   (SER  180  - PHE  196  <=> GLU 1324  - THR 1340 )                          
1434: s001-x 3lxz-A     1 -  19 <=>   81 -  99   (GLN   27  - CYS   45  <=> ALA   81  - TYR   99 )                          
1434: s001-x 3lxz-A    22 -  26 <=>  105 - 109   (ILE   48  - GLY   52  <=> ARG  105  - ALA  109 )                          
1434: s001-x 3lxz-A    28 -  31 <=>  116 - 119   (GLY  146  - LEU  149  <=> SER  116  - PRO  119 )                          
1434: s001-x 3lxz-A    32 -  52 <=>  121 - 141   (LEU  150  - GLN  170  <=> ILE  121  - ARG  141 )                          
1434: s001-x 3lxz-A    56 -  60 <=>  142 - 146   (GLY  174  - GLY  178  <=> PHE  142  - VAL  146 )                          
1434: s001-x 3lxz-A    64 -  67 <=>  158 - 161   (PHE  182  - THR  185  <=> PHE  158  - SER  161 )                          
1434: s001-x 3lxz-A    73 -  78 <=>  198 - 203   (ILE  191  - PHE  196  <=> PRO  198  - ASP  203 )                          
1435: s001-x 5flv-M     6 -  22 <=>    1 -  17   (VAL   32  - ILE   48  <=> VAL  142  - GLN  158 )                          
1435: s001-x 5flv-M    41 -  48 <=>   27 -  34   (GLY  159  - ASP  166  <=> ASP  168  - LYS  175 )                          
1435: s001-x 5flv-M    60 -  78 <=>   36 -  54   (GLY  178  - PHE  196  <=> THR  177  - GLN  195 )                          
1436: s001-x 6n1l-A     1 -  21 <=>    8 -  28   (GLN   27  - GLN   47  <=> GLY  215  - THR  235 )                          
1436: s001-x 6n1l-A    22 -  26 <=>   31 -  35   (ILE   48  - GLY   52  <=> SER  238  - THR  242 )                          
1436: s001-x 6n1l-A    27 -  31 <=>   45 -  49   (SER  145  - LEU  149  <=> PHE  252  - LYS  256 )                          
1436: s001-x 6n1l-A    32 -  37 <=>   52 -  57   (LEU  150  - LEU  155  <=> GLU  259  - PHE  264 )                          
1436: s001-x 6n1l-A    40 -  52 <=>   58 -  70   (ALA  158  - GLN  170  <=> THR  265  - LEU  277 )                          
1436: s001-x 6n1l-A    54 -  57 <=>   71 -  74   (GLY  172  - LEU  175  <=> ASN  278  - GLN  281 )                          
1436: s001-x 6n1l-A    64 -  69 <=>  123 - 128   (PHE  182  - ILE  187  <=> VAL  330  - LEU  335 )                          
1437: s001-x 6w1f-A     1 -  20 <=>  177 - 196   (GLN   27  - CYS   46  <=> SER  180  - ILE  199 )                          
1437: s001-x 6w1f-A    21 -  24 <=>  199 - 202   (GLN   47  - LEU   50  <=> ILE  202  - GLU  205 )                          
1437: s001-x 6w1f-A    33 -  52 <=>  203 - 222   (ILE  151  - GLN  170  <=> GLU  206  - LEU  225 )                          
1437: s001-x 6w1f-A    61 -  67 <=>  223 - 229   (ILE  179  - THR  185  <=> ASN  226  - VAL  232 )                          
1437: s001-x 6w1f-A    72 -  78 <=>  266 - 272   (THR  190  - PHE  196  <=> LEU  269  - ILE  275 )                          
1438: s001-x 4wfc-B     1 -  20 <=>   12 -  31   (GLN   27  - CYS   46  <=> PHE   14  - LEU   33 )                          
1438: s001-x 4wfc-B    21 -  24 <=>   34 -  37   (GLN   47  - LEU   50  <=> GLN   36  - LEU   39 )                          
1438: s001-x 4wfc-B    32 -  54 <=>   39 -  61   (LEU  150  - GLY  172  <=> SER   41  - ALA   63 )                          
1439: s001-x 1nhy-A     1 -  17 <=>   88 - 104   (GLN   27  - LEU   43  <=> ASP   88  - ASN  104 )                          
1439: s001-x 1nhy-A    18 -  21 <=>  106 - 109   (VAL   44  - GLN   47  <=> ASP  106  - ILE  109 )                          
1439: s001-x 1nhy-A    23 -  26 <=>  115 - 118   (PRO   49  - GLY   52  <=> ILE  115  - LEU  118 )                          
1439: s001-x 1nhy-A    28 -  31 <=>  123 - 126   (GLY  146  - LEU  149  <=> PRO  123  - LYS  126 )                          
1439: s001-x 1nhy-A    32 -  53 <=>  128 - 149   (LEU  150  - LYS  171  <=> SER  128  - ASN  149 )                          
1439: s001-x 1nhy-A    57 -  60 <=>  150 - 153   (LEU  175  - GLY  178  <=> TYR  150  - LEU  153 )                          
1439: s001-x 1nhy-A    64 -  69 <=>  162 - 167   (PHE  182  - ILE  187  <=> ASP  162  - SER  167 )                          
1439: s001-x 1nhy-A    71 -  78 <=>  201 - 208   (GLU  189  - PHE  196  <=> LEU  201  - PHE  208 )                          
1440: s001-x 2m0g-A     1 -  15 <=>   43 -  57   (GLN   27  - ILE   41  <=> GLY   43  - GLN   57 )                          
1440: s001-x 2m0g-A    16 -  21 <=>   59 -  64   (PHE   42  - GLN   47  <=> GLU   59  - LYS   64 )                          
1440: s001-x 2m0g-A    27 -  52 <=>   92 - 117   (SER  145  - GLN  170  <=> LYS   92  - VAL  117 )                          
1440: s001-x 2m0g-A    54 -  59 <=>  118 - 123   (GLY  172  - SER  177  <=> ALA  118  - PHE  123 )                          
1440: s001-x 2m0g-A    62 -  65 <=>  124 - 127   (SER  180  - ILE  183  <=> LYS  124  - ALA  127 )                          
1441: s001-x 6vxm-A     1 -  20 <=>  196 - 215   (GLN   27  - CYS   46  <=> ASP  410  - THR  429 )                          
1441: s001-x 6vxm-A    21 -  24 <=>  243 - 246   (GLN   47  - LEU   50  <=> ASN  457  - ARG  460 )                          
1441: s001-x 6vxm-A    33 -  58 <=>  248 - 273   (ILE  151  - GLY  176  <=> GLY  462  - SER  487 )                          
1442: s001-x 7c0q-A     1 -  20 <=>  191 - 210   (GLN   27  - CYS   46  <=> SER  187  - HIS  206 )                          
1442: s001-x 7c0q-A    23 -  26 <=>  218 - 221   (PRO   49  - GLY   52  <=> ASP  214  - ARG  217 )                          
1442: s001-x 7c0q-A    28 -  33 <=>  228 - 233   (GLY  146  - ILE  151  <=> PHE  224  - ALA  229 )                          
1442: s001-x 7c0q-A    35 -  40 <=>  241 - 246   (ILE  153  - ALA  158  <=> ASN  237  - ILE  242 )                          
1442: s001-x 7c0q-A    41 -  49 <=>  248 - 256   (GLY  159  - GLU  167  <=> ALA  244  - GLU  252 )                          
1442: s001-x 7c0q-A    60 -  78 <=>  259 - 277   (GLY  178  - PHE  196  <=> PRO  255  - ARG  273 )                          
1443: s001-x 6x44-B     1 -  22 <=>    6 -  27   (GLN   27  - ILE   48  <=> GLU  396  - SER  425 )                          
1443: s001-x 6x44-B    37 -  52 <=>   36 -  51   (LEU  155  - GLN  170  <=> ASP  434  - LYS  449 )                          
1443: s001-x 6x44-B    54 -  57 <=>   52 -  55   (GLY  172  - LEU  175  <=> ASP  450  - THR  453 )                          
1443: s001-x 6x44-B    65 -  77 <=>   72 -  84   (ILE  183  - ALA  195  <=> ASN  470  - GLU  482 )                          
1444: s001-x 7c79-L     1 -  21 <=>   28 -  48   (GLN   27  - GLN   47  <=> ARG   30  - THR   50 )                          
1444: s001-x 7c79-L    22 -  26 <=>   51 -  55   (ILE   48  - GLY   52  <=> SER   53  - LEU   57 )                          
1444: s001-x 7c79-L    29 -  45 <=>   60 -  76   (ILE  147  - LEU  163  <=> LEU   62  - LEU   78 )                          
1444: s001-x 7c79-L    46 -  55 <=>   78 -  87   (LEU  164  - TYR  173  <=> ARG   80  - PHE   89 )                          
1444: s001-x 7c79-L    61 -  66 <=>  107 - 112   (ILE  179  - ALA  184  <=> LEU  109  - ALA  114 )                          
1445: s001-x 5ho1-A     1 -  11 <=>    6 -  16   (GLN   27  - ILE   37  <=> HIS  211  - ASN  221 )                          
1445: s001-x 5ho1-A    12 -  15 <=>   18 -  21   (THR   38  - ILE   41  <=> ALA  223  - SER  226 )                          
1445: s001-x 5ho1-A    19 -  23 <=>   46 -  50   (CYS   45  - PRO   49  <=> TYR  251  - ASP  255 )                          
1445: s001-x 5ho1-A    36 -  55 <=>   52 -  71   (GLN  154  - TYR  173  <=> LYS  257  - VAL  276 )                          
1445: s001-x 5ho1-A    57 -  61 <=>   74 -  78   (LEU  175  - ILE  179  <=> VAL  279  - HIS  283 )                          
1446: s001-x 6au8-A     2 -  22 <=>   52 -  72   (PHE   28  - ILE   48  <=> HIS   76  - ALA   96 )                          
1446: s001-x 6au8-A    36 -  53 <=>   76 -  93   (GLN  154  - LYS  171  <=> VAL  100  - PRO  117 )                          
1446: s001-x 6au8-A    57 -  60 <=>   95 -  98   (LEU  175  - GLY  178  <=> SER  119  - ARG  122 )                          
1446: s001-x 6au8-A    62 -  67 <=>   99 - 104   (SER  180  - THR  185  <=> VAL  123  - ARG  128 )                          
1446: s001-x 6au8-A    72 -  75 <=>  112 - 115   (THR  190  - TRP  193  <=> GLY  136  - LEU  140 )                          
1447: s001-x 1xfi-A     5 -  21 <=>   34 -  50   (LYS   31  - GLN   47  <=> THR   39  - SER   55 )                          
1447: s001-x 1xfi-A    23 -  26 <=>   56 -  59   (PRO   49  - GLY   52  <=> GLU   61  - ILE   64 )                          
1447: s001-x 1xfi-A    30 -  54 <=>   62 -  86   (CYS  148  - GLY  172  <=> PRO   67  - PRO   91 )                          
1447: s001-x 1xfi-A    62 -  66 <=>   96 - 100   (SER  180  - ALA  184  <=> ILE  101  - ARG  105 )                          
1447: s001-x 1xfi-A    72 -  75 <=>  299 - 302   (THR  190  - TRP  193  <=> GLY  321  - ILE  324 )                          
1448: s001-x 6jn2-A    31 -  52 <=>    1 -  22   (LEU  149  - GLN  170  <=> SER  715  - THR  736 )                          
1448: s001-x 6jn2-A    56 -  59 <=>   23 -  26   (GLY  174  - SER  177  <=> PRO  737  - ILE  740 )                          
1448: s001-x 6jn2-A    61 -  78 <=>   29 -  46   (ILE  179  - PHE  196  <=> MET  743  - GLN  760 )                          
1449: s001-x 2im8-B     1 -  21 <=>    5 -  25   (GLN   27  - GLN   47  <=> THR    5  - GLN   25 )                          
1449: s001-x 2im8-B    22 -  25 <=>   28 -  31   (ILE   48  - PHE   51  <=> LYS   28  - ASN   31 )                          
1449: s001-x 2im8-B    33 -  55 <=>   33 -  55   (ILE  151  - TYR  173  <=> SER   33  - ALA   55 )                          
1449: s001-x 2im8-B    57 -  65 <=>   73 -  81   (LEU  175  - ILE  183  <=> GLU   76  - GLU   84 )                          
1449: s001-x 2im8-B    69 -  72 <=>   95 -  98   (ILE  187  - THR  190  <=> ARG   98  - ASP  101 )                          
1450: s001-x 4og9-B     1 -  21 <=>   57 -  77   (GLN   27  - GLN   47  <=> ARG   83  - LEU  103 )                          
1450: s001-x 4og9-B    22 -  26 <=>   82 -  86   (ILE   48  - GLY   52  <=> ILE  108  - GLU  112 )                          
1450: s001-x 4og9-B    32 -  35 <=>   90 -  93   (LEU  150  - ILE  153  <=> LEU  116  - SER  119 )                          
1450: s001-x 4og9-B    36 -  51 <=>   95 - 110   (GLN  154  - LEU  169  <=> VAL  121  - GLN  136 )                          
1450: s001-x 4og9-B    56 -  59 <=>  111 - 114   (GLY  174  - SER  177  <=> PRO  137  - HIS  140 )                          
1450: s001-x 4og9-B    62 -  65 <=>  115 - 118   (SER  180  - ILE  183  <=> HIS  141  - THR  144 )                          
1450: s001-x 4og9-B    68 -  71 <=>  119 - 122   (ASN  186  - GLU  189  <=> GLN  145  - PRO  148 )                          
1451: s001-x 2gyq-A     1 -  19 <=>   11 -  29   (GLN   27  - CYS   45  <=> MET   11  - ILE   29 )                          
1451: s001-x 2gyq-A    20 -  23 <=>   32 -  35   (CYS   46  - PRO   49  <=> ALA   32  - LYS   35 )                          
1451: s001-x 2gyq-A    24 -  27 <=>   39 -  42   (LEU   50  - SER  145  <=> GLN   39  - ASN   42 )                          
1451: s001-x 2gyq-A    28 -  31 <=>   97 - 100   (GLY  146  - LEU  149  <=> ALA   97  - THR  100 )                          
1451: s001-x 2gyq-A    32 -  52 <=>  102 - 122   (LEU  150  - GLN  170  <=> LEU  102  - GLY  122 )                          
1451: s001-x 2gyq-A    54 -  57 <=>  123 - 126   (GLY  172  - LEU  175  <=> THR  123  - ALA  126 )                          
1451: s001-x 2gyq-A    58 -  62 <=>  141 - 145   (GLY  176  - SER  180  <=> THR  141  - ASN  145 )                          
1452: s001-x 3dxp-A     1 -  22 <=>  108 - 129   (GLN   27  - ILE   48  <=> PRO  137  - ASP  158 )                          
1452: s001-x 3dxp-A    23 -  26 <=>  135 - 138   (PRO   49  - GLY   52  <=> LEU  164  - TYR  167 )                          
1452: s001-x 3dxp-A    32 -  36 <=>  140 - 144   (LEU  150  - GLN  154  <=> LYS  169  - TYR  173 )                          
1452: s001-x 3dxp-A    38 -  50 <=>  219 - 231   (PHE  156  - LEU  168  <=> GLY  248  - SER  260 )                          
1452: s001-x 3dxp-A    55 -  58 <=>  252 - 255   (TYR  173  - GLY  176  <=> ILE  281  - GLU  284 )                          
1452: s001-x 3dxp-A    59 -  70 <=>  257 - 268   (SER  177  - CYS  188  <=> SER  286  - ARG  297 )                          
1453: s001-x 6gml-V    10 -  13 <=>  155 - 158   (ALA   36  - LEU   39  <=> SER  162  - LEU  165 )                          
1453: s001-x 6gml-V    16 -  22 <=>  175 - 181   (PHE   42  - ILE   48  <=> ARG  203  - GLY  209 )                          
1453: s001-x 6gml-V    36 -  59 <=>  183 - 206   (GLN  154  - SER  177  <=> ASN  211  - TYR  234 )                          
1453: s001-x 6gml-V    61 -  72 <=>  207 - 218   (ILE  179  - THR  190  <=> CYS  235  - HIS  246 )                          
1454: s001-x 1dce-A     5 -  21 <=>   59 -  75   (LYS   31  - GLN   47  <=> ASN   59  - HIS   75 )                          
1454: s001-x 1dce-A    33 -  59 <=>   81 - 107   (ILE  151  - SER  177  <=> SER   81  - TYR  107 )                          
1454: s001-x 1dce-A    61 -  66 <=>  109 - 114   (ILE  179  - ALA  184  <=> THR  109  - CYS  114 )                          
1455: s001-x 5efr-A     1 -  19 <=>  204 - 222   (GLN   27  - CYS   45  <=> HIS 1067  - LYS 1085 )                          
1455: s001-x 5efr-A    46 -  55 <=>  229 - 238   (LEU  164  - TYR  173  <=> SER 1092  - TYR 1101 )                          
1455: s001-x 5efr-A    56 -  72 <=>  243 - 259   (GLY  174  - THR  190  <=> ARG 1106  - SER 1122 )                          
1455: s001-x 5efr-A    75 -  78 <=>  260 - 263   (TRP  193  - PHE  196  <=> PRO 1123  - GLU 1126 )                          
1456: s001-x 2bw3-A     1 -   4 <=>  170 - 173   (GLN   27  - GLU   30  <=> PHE  245  - ASP  248 )                          
1456: s001-x 2bw3-A     6 -  19 <=>  190 - 203   (VAL   32  - CYS   45  <=> CYS  265  - PHE  278 )                          
1456: s001-x 2bw3-A    20 -  23 <=>  205 - 208   (CYS   46  - PRO   49  <=> GLU  280  - GLU  283 )                          
1456: s001-x 2bw3-A    27 -  55 <=>  272 - 300   (SER  145  - TYR  173  <=> GLN  347  - GLN  375 )                          
1456: s001-x 2bw3-A    65 -  69 <=>  339 - 343   (ILE  183  - ILE  187  <=> ILE  414  - ARG  418 )                          
1457: s001-x 2jx0-A     1 -  21 <=>    8 -  28   (GLN   27  - GLN   47  <=> GLY  647  - GLU  667 )                          
1457: s001-x 2jx0-A    22 -  25 <=>   31 -  34   (ILE   48  - PHE   51  <=> ARG  670  - GLN  673 )                          
1457: s001-x 2jx0-A    27 -  31 <=>   97 - 101   (SER  145  - LEU  149  <=> PRO  736  - GLN  740 )                          
1457: s001-x 2jx0-A    32 -  52 <=>  103 - 123   (LEU  150  - GLN  170  <=> LEU  742  - THR  762 )                          
1457: s001-x 2jx0-A    54 -  57 <=>  124 - 127   (GLY  172  - LEU  175  <=> ILE  763  - ARG  766 )                          
1458: s001-x 5xe7-B     2 -  20 <=>    1 -  19   (PHE   28  - CYS   46  <=> GLU    2  - LEU   20 )                          
1458: s001-x 5xe7-B    57 -  78 <=>   42 -  63   (LEU  175  - PHE  196  <=> ALA   46  - ALA   67 )                          
1459: s001-x 6k1h-C    18 -  21 <=>  199 - 202   (VAL   44  - GLN   47  <=> HIS  212  - ILE  215 )                          
1459: s001-x 6k1h-C    22 -  25 <=>  221 - 224   (ILE   48  - PHE   51  <=> VAL  234  - ILE  237 )                          
1459: s001-x 6k1h-C    33 -  37 <=>  227 - 231   (ILE  151  - LEU  155  <=> GLN  240  - GLY  244 )                          
1459: s001-x 6k1h-C    39 -  58 <=>  232 - 251   (VAL  157  - GLY  176  <=> LEU  245  - PRO  264 )                          
1459: s001-x 6k1h-C    59 -  75 <=>  253 - 269   (SER  177  - TRP  193  <=> TRP  266  - GLY  282 )                          
1460: s001-x 3dfu-A     7 -  21 <=>  180 - 194   (LEU   33  - GLN   47  <=> GLN  181  - SER  195 )                          
1460: s001-x 3dfu-A    36 -  65 <=>  197 - 226   (GLN  154  - ILE  183  <=> ASN  198  - GLN  227 )                          
1461: s001-x 1zs3-A     1 -  21 <=>   51 -  71   (GLN   27  - GLN   47  <=> LYS   53  - PHE   73 )                          
1461: s001-x 1zs3-A    22 -  26 <=>   74 -  78   (ILE   48  - GLY   52  <=> SER   76  - LEU   80 )                          
1461: s001-x 1zs3-A    27 -  54 <=>  136 - 163   (SER  145  - GLY  172  <=> LYS  138  - ASP  165 )                          
1462: s001-x 5lsk-N     1 -  21 <=>    8 -  28   (GLN   27  - GLN   47  <=> ARG   39  - LYS   59 )                          
1462: s001-x 5lsk-N    22 -  25 <=>   31 -  34   (ILE   48  - PHE   51  <=> ASP   62  - PRO   65 )                          
1462: s001-x 5lsk-N    32 -  54 <=>   35 -  57   (LEU  150  - GLY  172  <=> GLU   66  - ILE   88 )                          
1463: s001-x 3ivl-A     1 -  23 <=>  103 - 125   (GLN   27  - PRO   49  <=> GLN  372  - GLU  394 )                          
1463: s001-x 3ivl-A    36 -  39 <=>  131 - 134   (GLN  154  - VAL  157  <=> LEU  400  - ALA  403 )                          
1463: s001-x 3ivl-A    41 -  54 <=>  141 - 154   (GLY  159  - GLY  172  <=> ARG  410  - LYS  423 )                          
1464: s001-x 3f8f-A     1 -  23 <=>    2 -  24   (GLN   27  - PRO   49  <=> ALA    2  - GLY   24 )                          
1464: s001-x 3f8f-A    39 -  42 <=>   37 -  40   (VAL  157  - LEU  160  <=> GLU   37  - ASN   40 )                          
1464: s001-x 3f8f-A    45 -  48 <=>   42 -  45   (LEU  163  - ASP  166  <=> GLU   42  - LEU   45 )                          
1464: s001-x 3f8f-A    60 -  75 <=>   46 -  61   (GLY  178  - TRP  193  <=> ASN   46  - GLY   61 )                          
1465: s001-x 4x2c-A     1 -  21 <=>   98 - 118   (GLN   27  - GLN   47  <=> GLN  126  - GLU  146 )                          
1465: s001-x 4x2c-A    40 -  52 <=>  120 - 132   (ALA  158  - GLN  170  <=> SER  148  - GLU  160 )                          
1465: s001-x 4x2c-A    54 -  57 <=>  133 - 136   (GLY  172  - LEU  175  <=> LEU  161  - PRO  164 )                          
1465: s001-x 4x2c-A    60 -  63 <=>  145 - 148   (GLY  178  - LEU  181  <=> GLY  173  - VAL  176 )                          
1466: s001-x 2qeu-B     4 -  20 <=>    1 -  17   (GLU   30  - CYS   46  <=> THR    8  - UNK   24 )                          
1466: s001-x 2qeu-B    44 -  54 <=>   21 -  31   (VAL  162  - GLY  172  <=> PRO   28  - ALA   38 )                          
1466: s001-x 2qeu-B    56 -  59 <=>   32 -  35   (GLY  174  - SER  177  <=> PRO   39  - PHE   42 )                          
1466: s001-x 2qeu-B    62 -  72 <=>   37 -  47   (SER  180  - THR  190  <=> ALA   44  - LYS   54 )                          
1466: s001-x 2qeu-B    75 -  78 <=>   53 -  56   (TRP  193  - PHE  196  <=> ALA   60  - PRO   63 )                          
1467: s001-x 6jql-A     1 -  19 <=>   57 -  75   (GLN   27  - CYS   45  <=> ALA   58  - LEU   76 )                          
1467: s001-x 6jql-A    20 -  23 <=>   77 -  80   (CYS   46  - PRO   49  <=> GLU   78  - ARG   81 )                          
1467: s001-x 6jql-A    24 -  27 <=>   83 -  86   (LEU   50  - SER  145  <=> ALA   84  - ALA   87 )                          
1467: s001-x 6jql-A    29 -  52 <=>   88 - 111   (ILE  147  - GLN  170  <=> THR   89  - SER  112 )                          
1467: s001-x 6jql-A    54 -  57 <=>  112 - 115   (GLY  172  - LEU  175  <=> LEU  113  - ARG  116 )                          
1467: s001-x 6jql-A    68 -  71 <=>  196 - 199   (ASN  186  - GLU  189  <=> ILE  197  - SER  200 )                          
1468: s001-x 1yvw-A    11 -  15 <=>    1 -   5   (ILE   37  - ILE   41  <=> ALA    4  - LEU    8 )                          
1468: s001-x 1yvw-A    29 -  52 <=>   49 -  72   (ILE  147  - GLN  170  <=> LYS   52  - ALA   75 )                          
1468: s001-x 1yvw-A    54 -  58 <=>   73 -  77   (GLY  172  - GLY  176  <=> GLU   76  - ALA   80 )                          
1468: s001-x 1yvw-A    61 -  75 <=>   78 -  92   (ILE  179  - TRP  193  <=> LEU   81  - LEU   95 )                          
1469: s001-x 1rj1-A     1 -  21 <=>   34 -  54   (GLN   27  - GLN   47  <=> THR   33  - THR   53 )                          
1469: s001-x 1rj1-A    22 -  26 <=>   58 -  62   (ILE   48  - GLY   52  <=> LEU   57  - ASN   61 )                          
1469: s001-x 1rj1-A    30 -  57 <=>   65 -  92   (CYS  148  - LEU  175  <=> ALA   64  - ALA   91 )                          
1470: s001-x 5uxg-A     1 -  21 <=>  156 - 176   (GLN   27  - GLN   47  <=> ILE  156  - ILE  176 )                          
1470: s001-x 5uxg-A    22 -  25 <=>  179 - 182   (ILE   48  - PHE   51  <=> GLU  179  - ASP  182 )                          
1470: s001-x 5uxg-A    30 -  33 <=>  186 - 189   (CYS  148  - ILE  151  <=> PRO  186  - TYR  189 )                          
1470: s001-x 5uxg-A    35 -  52 <=>  190 - 207   (ILE  153  - GLN  170  <=> SER  190  - ASN  207 )                          
1470: s001-x 5uxg-A    54 -  57 <=>  208 - 211   (GLY  172  - LEU  175  <=> LYS  208  - GLY  211 )                          
1471: s001-x 6xns-B     1 -  21 <=>  184 - 204   (GLN   27  - GLN   47  <=> LYS  184  - ALA  204 )                          
1471: s001-x 6xns-B    23 -  26 <=>  210 - 213   (PRO   49  - GLY   52  <=> THR  210  - GLY  213 )                          
1471: s001-x 6xns-B    33 -  55 <=>  214 - 236   (ILE  151  - TYR  173  <=> SER  214  - LEU  236 )                          
1471: s001-x 6xns-B    57 -  65 <=>  251 - 259   (LEU  175  - ILE  183  <=> ALA  251  - LEU  259 )                          
1472: s001-x 4gwp-C     2 -  15 <=>    7 -  20   (PHE   28  - ILE   41  <=> PRO   29  - GLN   42 )                          
1472: s001-x 4gwp-C    17 -  21 <=>   22 -  26   (LEU   43  - GLN   47  <=> THR   44  - ARG   48 )                          
1472: s001-x 4gwp-C    22 -  26 <=>   29 -  33   (ILE   48  - GLY   52  <=> ARG   51  - SER   55 )                          
1472: s001-x 4gwp-C    28 -  31 <=>   37 -  40   (GLY  146  - LEU  149  <=> LEU   59  - TRP   62 )                          
1472: s001-x 4gwp-C    32 -  52 <=>   43 -  63   (LEU  150  - GLN  170  <=> LEU   65  - HIS   85 )                          
1472: s001-x 4gwp-C    54 -  57 <=>   64 -  67   (GLY  172  - LEU  175  <=> PHE   86  - THR   89 )                          
1472: s001-x 4gwp-C    73 -  76 <=>   88 -  91   (ILE  191  - LYS  194  <=> VAL  110  - LEU  113 )                          
1473: s001-x 2v0p-A     3 -  19 <=>    2 -  18   (LYS   29  - CYS   45  <=> ALA    2  - LYS   18 )                          
1473: s001-x 2v0p-A    20 -  23 <=>   20 -  23   (CYS   46  - PRO   49  <=> GLU   20  - SER   23 )                          
1473: s001-x 2v0p-A    36 -  52 <=>   27 -  43   (GLN  154  - GLN  170  <=> ASP   27  - LEU   43 )                          
1473: s001-x 2v0p-A    54 -  57 <=>   44 -  47   (GLY  172  - LEU  175  <=> ASN   44  - THR   47 )                          
1473: s001-x 2v0p-A    60 -  65 <=>   70 -  75   (GLY  178  - ILE  183  <=> VAL   75  - GLY   80 )                          
1473: s001-x 2v0p-A    74 -  78 <=>  171 - 175   (VAL  192  - PHE  196  <=> ILE  176  - LEU  180 )                          
1474: s001-x 5a42-A     1 -  21 <=> 1216 -1236   (GLN   27  - GLN   47  <=> PRO 1272  - MET 1292 )                          
1474: s001-x 5a42-A    22 -  25 <=> 1238 -1241   (ILE   48  - PHE   51  <=> SER 1294  - TYR 1297 )                          
1474: s001-x 5a42-A    33 -  52 <=> 1242 -1261   (ILE  151  - GLN  170  <=> ALA 1298  - ALA 1317 )                          
1474: s001-x 5a42-A    56 -  59 <=> 1262 -1265   (GLY  174  - SER  177  <=> ARG 1318  - LYS 1321 )                          
1474: s001-x 5a42-A    63 -  66 <=> 1266 -1269   (LEU  181  - ALA  184  <=> ALA 1322  - GLY 1325 )                          
1475: s001-x 6iuq-B     1 -   6 <=>  211 - 216   (GLN   27  - VAL   32  <=> ALA  237  - GLN  242 )                          
1475: s001-x 6iuq-B     7 -  21 <=>  237 - 251   (LEU   33  - GLN   47  <=> SER  263  - GLU  277 )                          
1475: s001-x 6iuq-B    22 -  25 <=>  255 - 258   (ILE   48  - PHE   51  <=> SER  281  - GLU  284 )                          
1475: s001-x 6iuq-B    33 -  46 <=>  262 - 275   (ILE  151  - LEU  164  <=> CYS  294  - ASN  307 )                          
1475: s001-x 6iuq-B    61 -  78 <=>  279 - 296   (ILE  179  - PHE  196  <=> ASN  311  - ASN  328 )                          
1476: s001-x 7jpp-E     2 -  19 <=>  186 - 203   (PHE   28  - CYS   45  <=> PRO  196  - GLY  213 )                          
1476: s001-x 7jpp-E    20 -  23 <=>  205 - 208   (CYS   46  - PRO   49  <=> PHE  215  - VAL  218 )                          
1476: s001-x 7jpp-E    56 -  78 <=>  236 - 258   (GLY  174  - PHE  196  <=> SER  246  - VAL  268 )                          
1477: s001-x 3wkg-A     3 -  22 <=>   76 -  95   (LYS   29  - ILE   48  <=> LEU   78  - HIS   97 )                          
1477: s001-x 3wkg-A    23 -  26 <=>  105 - 108   (PRO   49  - GLY   52  <=> TYR  107  - VAL  110 )                          
1477: s001-x 3wkg-A    31 -  51 <=>  118 - 138   (LEU  149  - LEU  169  <=> ARG  120  - THR  140 )                          
1477: s001-x 3wkg-A    59 -  62 <=>  139 - 142   (SER  177  - SER  180  <=> GLY  141  - ALA  144 )                          
1478: s001-x 5j9u-G     5 -  22 <=>   86 - 103   (LYS   31  - ILE   48  <=> THR  185  - GLU  202 )                          
1478: s001-x 5j9u-G    39 -  42 <=>  123 - 126   (VAL  157  - LEU  160  <=> PRO  222  - ILE  225 )                          
1478: s001-x 5j9u-G    45 -  51 <=>  163 - 169   (LEU  163  - LEU  169  <=> ILE  265  - PHE  271 )                          
1478: s001-x 5j9u-G    60 -  75 <=>  170 - 185   (GLY  178  - TRP  193  <=> GLY  272  - ASN  287 )                          
1479: s001-x 2ysr-A     1 -  25 <=>    6 -  30   (GLN   27  - PHE   51  <=> SER    6  - HIS   30 )                          
1479: s001-x 2ysr-A    27 -  31 <=>   33 -  37   (SER  145  - LEU  149  <=> HIS   33  - TYR   37 )                          
1479: s001-x 2ysr-A    36 -  51 <=>   42 -  57   (GLN  154  - LEU  169  <=> THR   42  - ASN   57 )                          
1479: s001-x 2ysr-A    61 -  65 <=>   73 -  77   (ILE  179  - ILE  183  <=> LEU   73  - LEU   77 )                          
1479: s001-x 2ysr-A    66 -  69 <=>   80 -  83   (ALA  184  - ILE  187  <=> HIS   80  - GLU   83 )                          
1480: s001-x 3pvs-D     5 -  21 <=>  228 - 244   (LYS   31  - GLN   47  <=> LYS  251  - ARG  267 )                          
1480: s001-x 3pvs-D    41 -  51 <=>  252 - 262   (GLY  159  - LEU  169  <=> LEU  275  - GLY  285 )                          
1480: s001-x 3pvs-D    59 -  74 <=>  263 - 278   (SER  177  - VAL  192  <=> GLY  286  - GLU  301 )                          
1480: s001-x 3pvs-D    75 -  78 <=>  280 - 283   (TRP  193  - PHE  196  <=> VAL  303  - ALA  306 )                          
1481: s001-x 3dtz-D     1 -  19 <=>   18 -  36   (GLN   27  - CYS   45  <=> TYR   19  - PHE   37 )                          
1481: s001-x 3dtz-D    20 -  24 <=>   38 -  42   (CYS   46  - LEU   50  <=> SER   39  - GLY   43 )                          
1481: s001-x 3dtz-D    32 -  53 <=>   65 -  86   (LEU  150  - LYS  171  <=> ARG   66  - VAL   87 )                          
1481: s001-x 3dtz-D    69 -  72 <=>  212 - 215   (ILE  187  - THR  190  <=> LEU  213  - ALA  216 )                          
1482: s001-x 5z2c-A     3 -  21 <=>  290 - 308   (LYS   29  - GLN   47  <=> TYR  291  - SER  309 )                          
1482: s001-x 5z2c-A    22 -  25 <=>  311 - 314   (ILE   48  - PHE   51  <=> SER  312  - ASP  315 )                          
1482: s001-x 5z2c-A    33 -  52 <=>  316 - 335   (ILE  151  - GLN  170  <=> PRO  317  - LEU  336 )                          
1482: s001-x 5z2c-A    54 -  57 <=>  336 - 339   (GLY  172  - LEU  175  <=> LEU  337  - ARG  340 )                          
1482: s001-x 5z2c-A    62 -  65 <=>  354 - 357   (SER  180  - ILE  183  <=> VAL  355  - ALA  358 )                          
1482: s001-x 5z2c-A    74 -  77 <=>  442 - 445   (VAL  192  - ALA  195  <=> LYS  443  - LEU  446 )                          
1483: s001-x 2fug-7     1 -  21 <=>    6 -  26   (GLN   27  - GLN   47  <=> GLU    8  - GLY   28 )                          
1483: s001-x 2fug-7    53 -  56 <=>   99 - 102   (LYS  171  - GLY  174  <=> LYS  101  - VAL  104 )                          
1483: s001-x 2fug-7    57 -  77 <=>  107 - 127   (LEU  175  - ALA  195  <=> PRO  109  - ALA  129 )                          
1484: s001-x 4lun-U     3 -  24 <=>   60 -  81   (LYS   29  - LEU   50  <=> SER   64  - ASN   85 )                          
1484: s001-x 4lun-U    33 -  52 <=>   82 - 101   (ILE  151  - GLN  170  <=> LYS   86  - ASN  105 )                          
1484: s001-x 4lun-U    58 -  72 <=>  102 - 116   (GLY  176  - THR  190  <=> GLY  106  - PHE  120 )                          
1484: s001-x 4lun-U    75 -  78 <=>  117 - 120   (TRP  193  - PHE  196  <=> GLU  121  - SER  124 )                          
1485: s001-x 6jzt-A     4 -  21 <=>    1 -  18   (GLU   30  - GLN   47  <=> SER    1  - VAL   18 )                          
1485: s001-x 6jzt-A    22 -  25 <=>   22 -  25   (ILE   48  - PHE   51  <=> ASN   22  - ASN   25 )                          
1485: s001-x 6jzt-A    27 -  52 <=>  361 - 386   (SER  145  - GLN  170  <=> GLU  361  - GLN  386 )                          
1485: s001-x 6jzt-A    54 -  58 <=>  387 - 391   (GLY  172  - GLY  176  <=> THR  387  - GLN  391 )                          
1486: s001-x 5dik-A     3 -  21 <=>   39 -  57   (LYS   29  - GLN   47  <=> ASP   40  - ALA   58 )                          
1486: s001-x 5dik-A    37 -  51 <=>   61 -  75   (LEU  155  - LEU  169  <=> PRO   62  - GLN   76 )                          
1486: s001-x 5dik-A    60 -  76 <=>   77 -  93   (GLY  178  - LYS  194  <=> THR   78  - GLY   94 )                          
1487: s001-x 6bhp-A     1 -  21 <=>    3 -  23   (GLN   27  - GLN   47  <=> ASN    5  - VAL   25 )                          
1487: s001-x 6bhp-A    23 -  26 <=>   30 -  33   (PRO   49  - GLY   52  <=> LEU   32  - LYS   35 )                          
1487: s001-x 6bhp-A    27 -  52 <=>   69 -  94   (SER  145  - GLN  170  <=> GLN   71  - ALA   96 )                          
1487: s001-x 6bhp-A    54 -  58 <=>   95 -  99   (GLY  172  - GLY  176  <=> CYS   97  - PRO  101 )                          
1488: s001-x 1wte-A    10 -  21 <=>   12 -  23   (ALA   36  - GLN   47  <=> GLU   12  - SER   23 )                          
1488: s001-x 1wte-A    22 -  25 <=>   28 -  31   (ILE   48  - PHE   51  <=> LEU   28  - GLU   31 )                          
1488: s001-x 1wte-A    27 -  30 <=>   53 -  56   (SER  145  - CYS  148  <=> ASP   53  - VAL   56 )                          
1488: s001-x 1wte-A    31 -  48 <=>   59 -  76   (LEU  149  - ASP  166  <=> ILE   59  - ILE   76 )                          
1488: s001-x 1wte-A    49 -  52 <=>   78 -  81   (GLU  167  - GLN  170  <=> GLU   78  - LEU   81 )                          
1488: s001-x 1wte-A    54 -  57 <=>   82 -  85   (GLY  172  - LEU  175  <=> PRO   82  - PHE   85 )                          
1488: s001-x 1wte-A    61 -  72 <=>  219 - 230   (ILE  179  - THR  190  <=> LEU  219  - ASP  230 )                          
1489: s001-x 7ctq-A     1 -  16 <=>  267 - 282   (GLN   27  - PHE   42  <=> LEU  268  - ALA  283 )                          
1489: s001-x 7ctq-A    18 -  21 <=>  283 - 286   (VAL   44  - GLN   47  <=> PRO  284  - ILE  287 )                          
1489: s001-x 7ctq-A    33 -  55 <=>  292 - 314   (ILE  151  - TYR  173  <=> ARG  293  - PHE  315 )                          
1489: s001-x 7ctq-A    73 -  76 <=>  386 - 389   (ILE  191  - LYS  194  <=> LEU  387  - VAL  390 )                          
1490: s001-x 4hqo-B     1 -   9 <=>   29 -  37   (GLN   27  - THR   35  <=> GLY   53  - ILE   61 )                          
1490: s001-x 4hqo-B    10 -  18 <=>   39 -  47   (ALA   36  - VAL   44  <=> LYS   63  - LEU   71 )                          
1490: s001-x 4hqo-B    19 -  22 <=>   49 -  52   (CYS   45  - ILE   48  <=> ASN   73  - SER   76 )                          
1490: s001-x 4hqo-B    33 -  36 <=>   75 -  78   (ILE  151  - GLN  154  <=> LEU   99  - GLY  102 )                          
1490: s001-x 4hqo-B    37 -  55 <=>   80 -  98   (LEU  155  - TYR  173  <=> SER  104  - THR  122 )                          
1490: s001-x 4hqo-B    66 -  76 <=>  191 - 201   (ALA  184  - LYS  194  <=> ASP  215  - PRO  225 )                          
1491: s001-x 6poo-A     1 -  21 <=>  102 - 122   (GLN   27  - GLN   47  <=> ALA  227  - GLN  247 )                          
1491: s001-x 6poo-A    22 -  26 <=>  125 - 129   (ILE   48  - GLY   52  <=> ALA  250  - ASN  254 )                          
1491: s001-x 6poo-A    32 -  53 <=>  131 - 152   (LEU  150  - LYS  171  <=> SER  256  - GLY  277 )                          
1491: s001-x 6poo-A    59 -  65 <=>  155 - 161   (SER  177  - ILE  183  <=> ASN  280  - ASN  286 )                          
1492: s001-x 4asn-A     6 -  14 <=>    1 -   9   (VAL   32  - PHE   40  <=> SER    2  - ARG   10 )                          
1492: s001-x 4asn-A    17 -  20 <=>   10 -  13   (LEU   43  - CYS   46  <=> LYS   11  - ILE   14 )                          
1492: s001-x 4asn-A    22 -  25 <=>   42 -  45   (ILE   48  - PHE   51  <=> GLU   43  - TYR   46 )                          
1492: s001-x 4asn-A    33 -  48 <=>   46 -  61   (ILE  151  - ASP  166  <=> SER   47  - HIS   62 )                          
1492: s001-x 4asn-A    59 -  71 <=>   78 -  90   (SER  177  - GLU  189  <=> GLU   79  - HIS   91 )                          
1493: s001-x 3egq-A     1 -  18 <=>   47 -  64   (GLN   27  - VAL   44  <=> LYS   47  - GLU   64 )                          
1493: s001-x 3egq-A    21 -  24 <=>   77 -  80   (GLN   47  - LEU   50  <=> TYR   77  - GLY   80 )                          
1493: s001-x 3egq-A    36 -  51 <=>   84 -  99   (GLN  154  - LEU  169  <=> GLU   84  - VAL   99 )                          
1493: s001-x 3egq-A    60 -  78 <=>  100 - 118   (GLY  178  - PHE  196  <=> ARG  100  - LEU  118 )                          
1494: s001-x 3q95-B     4 -  21 <=>  140 - 157   (GLU   30  - GLN   47  <=> ASN  439  - SER  456 )                          
1494: s001-x 3q95-B    22 -  26 <=>  160 - 164   (ILE   48  - GLY   52  <=> TYR  459  - SER  463 )                          
1494: s001-x 3q95-B    32 -  54 <=>  172 - 194   (LEU  150  - GLY  172  <=> GLU  471  - ALA  493 )                          
1494: s001-x 3q95-B    56 -  78 <=>  201 - 223   (GLY  174  - PHE  196  <=> GLN  500  - MET  522 )                          
1495: s001-x 4chc-D     9 -  21 <=>   26 -  38   (THR   35  - GLN   47  <=> HIS   27  - TYR   39 )                          
1495: s001-x 4chc-D    22 -  26 <=>   41 -  45   (ILE   48  - GLY   52  <=> CYS   42  - SER   46 )                          
1495: s001-x 4chc-D    28 -  31 <=>  106 - 109   (GLY  146  - LEU  149  <=> LEU  131  - ARG  134 )                          
1495: s001-x 4chc-D    32 -  51 <=>  112 - 131   (LEU  150  - LEU  169  <=> GLN  137  - ASN  156 )                          
1495: s001-x 4chc-D    60 -  69 <=>  132 - 141   (GLY  178  - ILE  187  <=> LEU  157  - SER  166 )                          
1496: s001-x 5uun-A     1 -  21 <=>  136 - 156   (GLN   27  - GLN   47  <=> ALA  143  - GLY  163 )                          
1496: s001-x 5uun-A    23 -  26 <=>  163 - 166   (PRO   49  - GLY   52  <=> ASN  170  - PRO  173 )                          
1496: s001-x 5uun-A    31 -  54 <=>  167 - 190   (LEU  149  - GLY  172  <=> ILE  174  - ARG  197 )                          
1496: s001-x 5uun-A    62 -  67 <=>  210 - 215   (SER  180  - THR  185  <=> TYR  217  - ASN  222 )                          
1496: s001-x 5uun-A    73 -  78 <=>  253 - 258   (ILE  191  - PHE  196  <=> GLY  260  - SER  265 )                          
1497: s001-x 4egw-A     1 -  21 <=>  136 - 156   (GLN   27  - GLN   47  <=> LEU  136  - ASP  156 )                          
1497: s001-x 4egw-A    22 -  25 <=>  160 - 163   (ILE   48  - PHE   51  <=> GLU  160  - ASP  163 )                          
1497: s001-x 4egw-A    28 -  31 <=>  167 - 170   (GLY  146  - LEU  149  <=> ALA  167  - ASP  170 )                          
1497: s001-x 4egw-A    32 -  54 <=>  172 - 194   (LEU  150  - GLY  172  <=> GLU  172  - ASN  194 )                          
1497: s001-x 4egw-A    62 -  67 <=>  225 - 230   (SER  180  - THR  185  <=> LEU  225  - MET  230 )                          
1498: s001-x 6f1y-f     1 -   4 <=>   65 -  68   (GLN   27  - GLU   30  <=> GLN  844  - VAL  847 )                          
1498: s001-x 6f1y-f     5 -  24 <=>   70 -  89   (LYS   31  - LEU   50  <=> ASP  849  - MET  868 )                          
1498: s001-x 6f1y-f    33 -  59 <=>   91 - 117   (ILE  151  - SER  177  <=> ASP  870  - LEU  896 )                          
1498: s001-x 6f1y-f    61 -  70 <=>  118 - 127   (ILE  179  - CYS  188  <=> PRO  897  - GLU  906 )                          
1498: s001-x 6f1y-f    75 -  78 <=>  185 - 188   (TRP  193  - PHE  196  <=> UNK 1008  - UNK 1011 )                          
1499: s001-x 6hwh-Y     3 -  21 <=>   34 -  52   (LYS   29  - GLN   47  <=> PRO   35  - LEU   53 )                          
1499: s001-x 6hwh-Y    23 -  26 <=>  154 - 157   (PRO   49  - GLY   52  <=> GLY  155  - GLY  158 )                          
1499: s001-x 6hwh-Y    27 -  31 <=>  204 - 208   (SER  145  - LEU  149  <=> PRO  205  - ALA  209 )                          
1499: s001-x 6hwh-Y    32 -  43 <=>  211 - 222   (LEU  150  - ILE  161  <=> ILE  212  - ILE  223 )                          
1499: s001-x 6hwh-Y    56 -  78 <=>  256 - 278   (GLY  174  - PHE  196  <=> PHE  257  - LEU  279 )                          
1500: s001-x 6mag-A     1 -  20 <=>   29 -  48   (GLN   27  - CYS   46  <=> GLU   31  - GLN   50 )                          
1500: s001-x 6mag-A    37 -  55 <=>   51 -  69   (LEU  155  - TYR  173  <=> ASP   53  - VAL   71 )                          
1500: s001-x 6mag-A    58 -  69 <=>   86 -  97   (GLY  176  - ILE  187  <=> PRO   88  - PHE   99 )                          
1500: s001-x 6mag-A    75 -  78 <=>  102 - 105   (TRP  193  - PHE  196  <=> SER  104  - GLY  107 )                          
1501: s001-x 5ebz-A     1 -  21 <=>  443 - 463   (GLN   27  - GLN   47  <=> GLN  448  - THR  468 )                          
1501: s001-x 5ebz-A    22 -  25 <=>  467 - 470   (ILE   48  - PHE   51  <=> ALA  472  - GLN  475 )                          
1501: s001-x 5ebz-A    27 -  35 <=>  513 - 521   (SER  145  - ILE  153  <=> ALA  518  - VAL  526 )                          
1501: s001-x 5ebz-A    37 -  55 <=>  522 - 540   (LEU  155  - TYR  173  <=> ILE  527  - GLN  545 )                          
1501: s001-x 5ebz-A    62 -  66 <=>  611 - 615   (SER  180  - ALA  184  <=> GLN  616  - ASP  620 )                          
1502: s001-x 6jp4-A     3 -  22 <=>   98 - 117   (LYS   29  - ILE   48  <=> THR   98  - GLY  117 )                          
1502: s001-x 6jp4-A    23 -  26 <=>  119 - 122   (PRO   49  - GLY   52  <=> ILE  119  - MET  122 )                          
1502: s001-x 6jp4-A    28 -  32 <=>  126 - 130   (GLY  146  - LEU  150  <=> VAL  126  - GLY  130 )                          
1502: s001-x 6jp4-A    33 -  50 <=>  132 - 149   (ILE  151  - LEU  168  <=> ASP  132  - TRP  149 )                          
1502: s001-x 6jp4-A    60 -  63 <=>  150 - 153   (GLY  178  - LEU  181  <=> ILE  150  - TYR  153 )                          
1502: s001-x 6jp4-A    65 -  69 <=>  156 - 160   (ILE  183  - ILE  187  <=> ASP  156  - GLU  160 )                          
1503: s001-x 3iee-A     1 -   4 <=>    8 -  11   (GLN   27  - GLU   30  <=> ASN   38  - GLU   41 )                          
1503: s001-x 3iee-A     5 -  22 <=>   13 -  30   (LYS   31  - ILE   48  <=> ILE   43  - LYS   60 )                          
1503: s001-x 3iee-A    23 -  26 <=>   35 -  38   (PRO   49  - GLY   52  <=> VAL   65  - TYR   68 )                          
1503: s001-x 3iee-A    27 -  30 <=>  111 - 114   (SER  145  - CYS  148  <=> ASN  141  - LYS  144 )                          
1503: s001-x 3iee-A    31 -  55 <=>  117 - 141   (LEU  149  - TYR  173  <=> ASP  147  - THR  171 )                          
1503: s001-x 3iee-A    62 -  66 <=>  165 - 169   (SER  180  - ALA  184  <=> SER  195  - GLN  199 )                          
1503: s001-x 3iee-A    71 -  74 <=>  247 - 250   (GLU  189  - VAL  192  <=> LEU  277  - ALA  280 )                          
1504: s001-x 6ygb-B     1 -  21 <=>  536 - 556   (GLN   27  - GLN   47  <=> LYS  541  - LYS  561 )                          
1504: s001-x 6ygb-B    33 -  55 <=>  611 - 633   (ILE  151  - TYR  173  <=> LYS  616  - VAL  638 )                          
1504: s001-x 6ygb-B    58 -  64 <=>  676 - 682   (GLY  176  - PHE  182  <=> LYS  681  - SER  687 )                          
1504: s001-x 6ygb-B    67 -  70 <=>  717 - 720   (THR  185  - CYS  188  <=> ILE  722  - LEU  725 )                          
1504: s001-x 6ygb-B    75 -  78 <=>  721 - 724   (TRP  193  - PHE  196  <=> ARG  726  - GLN  729 )                          
1505: s001-x 4rgp-A     2 -  21 <=>   74 -  93   (PHE   28  - GLN   47  <=> ALA   73  - ASN   92 )                          
1505: s001-x 4rgp-A    27 -  33 <=>  200 - 206   (SER  145  - ILE  151  <=> HIS  199  - ASP  205 )                          
1505: s001-x 4rgp-A    34 -  37 <=>  208 - 211   (THR  152  - LEU  155  <=> GLU  207  - HIS  210 )                          
1505: s001-x 4rgp-A    38 -  52 <=>  216 - 230   (PHE  156  - GLN  170  <=> PHE  215  - VAL  229 )                          
1505: s001-x 4rgp-A    53 -  56 <=>  232 - 235   (LYS  171  - GLY  174  <=> SER  231  - HIS  234 )                          
1505: s001-x 4rgp-A    59 -  64 <=>  236 - 241   (SER  177  - PHE  182  <=> TYR  235  - PHE  240 )                          
1505: s001-x 4rgp-A    66 -  78 <=>  242 - 254   (ALA  184  - PHE  196  <=> TYR  241  - TYR  253 )                          
1506: s001-x 4l3u-A     4 -  21 <=>   31 -  48   (GLU   30  - GLN   47  <=> GLN   61  - GLN   78 )                          
1506: s001-x 4l3u-A    22 -  26 <=>   52 -  56   (ILE   48  - GLY   52  <=> ALA   82  - GLN   86 )                          
1506: s001-x 4l3u-A    32 -  47 <=>   61 -  76   (LEU  150  - LEU  165  <=> THR   91  - ILE  106 )                          
1506: s001-x 4l3u-A    50 -  53 <=>   77 -  80   (LEU  168  - LYS  171  <=> ASP  107  - LYS  110 )                          
1506: s001-x 4l3u-A    56 -  70 <=>   81 -  95   (GLY  174  - CYS  188  <=> LEU  111  - SER  125 )                          
1507: s001-x 6ptg-B     2 -  20 <=>    1 -  19   (PHE   28  - CYS   46  <=> PRO    2  - ALA   20 )                          
1507: s001-x 6ptg-B    21 -  24 <=>   22 -  25   (GLN   47  - LEU   50  <=> SER   23  - LEU   26 )                          
1507: s001-x 6ptg-B    33 -  54 <=>   26 -  47   (ILE  151  - GLY  172  <=> THR   63  - SER   84 )                          
1508: s001-x 5j4i-A     1 -  21 <=>  340 - 360   (GLN   27  - GLN   47  <=> PRO  344  - PRO  364 )                          
1508: s001-x 5j4i-A    23 -  26 <=>  366 - 369   (PRO   49  - GLY   52  <=> ALA  370  - LEU  373 )                          
1508: s001-x 5j4i-A    27 -  30 <=>  379 - 382   (SER  145  - CYS  148  <=> ALA  383  - ALA  386 )                          
1508: s001-x 5j4i-A    31 -  48 <=>  385 - 402   (LEU  149  - ASP  166  <=> ALA  389  - GLY  406 )                          
1508: s001-x 5j4i-A    59 -  78 <=>  404 - 423   (SER  177  - PHE  196  <=> LYS  408  - ASN  427 )                          
1509: s001-x 5y6o-D     6 -  21 <=>    1 -  16   (VAL   32  - GLN   47  <=> CYS   58  - LEU   73 )                          
1509: s001-x 5y6o-D    33 -  36 <=>   22 -  25   (ILE  151  - GLN  154  <=> ALA   79  - PRO   82 )                          
1509: s001-x 5y6o-D    38 -  50 <=>   26 -  38   (PHE  156  - LEU  168  <=> GLU   83  - ALA   95 )                          
1509: s001-x 5y6o-D    53 -  56 <=>   39 -  42   (LYS  171  - GLY  174  <=> HIS   96  - PHE   99 )                          
1509: s001-x 5y6o-D    62 -  75 <=>   50 -  63   (SER  180  - TRP  193  <=> ASN  107  - PRO  120 )                          
1510: s001-x 5b7j-A     1 -  21 <=>    5 -  25   (GLN   27  - GLN   47  <=> ARG   29  - HIS   49 )                          
1510: s001-x 5b7j-A    33 -  36 <=>   29 -  32   (ILE  151  - GLN  154  <=> ASP   53  - THR   56 )                          
1510: s001-x 5b7j-A    38 -  49 <=>   33 -  44   (PHE  156  - GLU  167  <=> SER   57  - TYR   68 )                          
1510: s001-x 5b7j-A    50 -  53 <=>   48 -  51   (LEU  168  - LYS  171  <=> GLY   72  - ILE   75 )                          
1510: s001-x 5b7j-A    59 -  78 <=>   56 -  75   (SER  177  - PHE  196  <=> ALA   80  - ARG   99 )                          
1511: s001-x 6xp5-K     1 -  21 <=>    9 -  29   (GLN   27  - GLN   47  <=> THR   26  - GLN   46 )                          
1511: s001-x 6xp5-K    22 -  26 <=>   32 -  36   (ILE   48  - GLY   52  <=> SER   49  - LYS   53 )                          
1511: s001-x 6xp5-K    28 -  32 <=>   41 -  45   (GLY  146  - LEU  150  <=> PRO   58  - THR   96 )                          
1511: s001-x 6xp5-K    35 -  54 <=>   49 -  68   (ILE  153  - GLY  172  <=> THR  100  - GLN  119 )                          
1511: s001-x 6xp5-K    56 -  59 <=>   69 -  72   (GLY  174  - SER  177  <=> ILE  120  - LEU  123 )                          
1512: s001-x 6nnw-A     4 -  26 <=>   15 -  37   (GLU   30  - GLY   52  <=> TYR   13  - ASP   35 )                          
1512: s001-x 6nnw-A    34 -  37 <=>   39 -  42   (THR  152  - LEU  155  <=> THR   37  - PRO   40 )                          
1512: s001-x 6nnw-A    39 -  55 <=>   43 -  59   (VAL  157  - TYR  173  <=> ASP   41  - VAL   57 )                          
1512: s001-x 6nnw-A    64 -  67 <=>  145 - 148   (PHE  182  - THR  185  <=> LEU  143  - SER  146 )                          
1513: s001-x 4e61-A     1 -  21 <=>   37 -  57   (GLN   27  - GLN   47  <=> LEU   37  - THR   57 )                          
1513: s001-x 4e61-A    22 -  26 <=>   61 -  65   (ILE   48  - GLY   52  <=> LEU   61  - GLY   65 )                          
1513: s001-x 4e61-A    34 -  54 <=>   69 -  89   (THR  152  - GLY  172  <=> GLY   83  - PHE  103 )                          
1514: s001-x 6zy2-E     1 -   5 <=>   96 - 100   (GLN   27  - LYS   31  <=> LEU   96  - GLY  100 )                          
1514: s001-x 6zy2-E     6 -  14 <=>  102 - 110   (VAL   32  - PHE   40  <=> VAL  102  - GLY  110 )                          
1514: s001-x 6zy2-E    15 -  21 <=>  112 - 118   (ILE   41  - GLN   47  <=> ALA  112  - ALA  118 )                          
1514: s001-x 6zy2-E    22 -  25 <=>  121 - 124   (ILE   48  - PHE   51  <=> GLY  121  - ARG  124 )                          
1514: s001-x 6zy2-E    27 -  53 <=>  134 - 160   (SER  145  - LYS  171  <=> MET  134  - VAL  160 )                          
1514: s001-x 6zy2-E    56 -  64 <=>  205 - 213   (GLY  174  - PHE  182  <=> LYS  205  - VAL  213 )                          
1514: s001-x 6zy2-E    67 -  70 <=>  238 - 241   (THR  185  - CYS  188  <=> THR  238  - HIS  241 )                          
1515: s001-x 5wkq-A     1 -  21 <=>   38 -  58   (GLN   27  - GLN   47  <=> ALA  111  - GLU  131 )                          
1515: s001-x 5wkq-A    22 -  25 <=>   62 -  65   (ILE   48  - PHE   51  <=> ARG  135  - GLU  138 )                          
1515: s001-x 5wkq-A    27 -  31 <=>  123 - 127   (SER  145  - LEU  149  <=> ARG  196  - GLU  200 )                          
1515: s001-x 5wkq-A    32 -  52 <=>  129 - 149   (LEU  150  - GLN  170  <=> LYS  202  - ASP  222 )                          
1515: s001-x 5wkq-A    54 -  59 <=>  150 - 155   (GLY  172  - SER  177  <=> SER  223  - SER  228 )                          
1516: s001-x 1sqf-A     2 -  21 <=>   67 -  86   (PHE   28  - GLN   47  <=> THR   71  - TYR   90 )                          
1516: s001-x 1sqf-A    39 -  53 <=>   90 - 104   (VAL  157  - LYS  171  <=> PRO   94  - ALA  108 )                          
1516: s001-x 1sqf-A    54 -  59 <=>  106 - 111   (GLY  172  - SER  177  <=> LYS  110  - LYS  115 )                          
1516: s001-x 1sqf-A    60 -  78 <=>  114 - 132   (GLY  178  - PHE  196  <=> ILE  118  - PHE  136 )                          
1517: s001-x 1vim-A     1 -  23 <=>    6 -  28   (GLN   27  - PRO   49  <=> SER    0  - GLU   22 )                          
1517: s001-x 1vim-A    27 -  31 <=>  107 - 111   (SER  145  - LEU  149  <=> ASP  101  - LYS  105 )                          
1517: s001-x 1vim-A    43 -  46 <=>  137 - 140   (ILE  161  - LEU  164  <=> MET  131  - GLU  134 )                          
1517: s001-x 1vim-A    52 -  57 <=>  145 - 150   (GLN  170  - LEU  175  <=> LEU  139  - PRO  144 )                          
1517: s001-x 1vim-A    58 -  78 <=>  152 - 172   (GLY  176  - PHE  196  <=> GLY  146  - MET  166 )                          
1518: s001-x 6maf-A     1 -   6 <=>   20 -  25   (GLN   27  - VAL   32  <=> ALA   25  - THR   30 )                          
1518: s001-x 6maf-A     7 -  25 <=>   28 -  46   (LEU   33  - PHE   51  <=> LEU   33  - ASP   51 )                          
1518: s001-x 6maf-A    33 -  54 <=>   49 -  70   (ILE  151  - GLY  172  <=> THR   54  - ILE   75 )                          
1518: s001-x 6maf-A    61 -  67 <=>   84 -  90   (ILE  179  - THR  185  <=> ALA   89  - GLU   95 )                          
1518: s001-x 6maf-A    73 -  76 <=>  104 - 107   (ILE  191  - LYS  194  <=> GLY  109  - PRO  112 )                          
1519: s001-x 7luf-B     3 -  24 <=>  860 - 881   (LYS   29  - LEU   50  <=> LYS  960  - ASP  981 )                          
1519: s001-x 7luf-B    34 -  50 <=>  904 - 920   (THR  152  - LEU  168  <=> PRO 1004  - ARG 1020 )                          
1519: s001-x 7luf-B    56 -  69 <=> 1018 -1031   (GLY  174  - ILE  187  <=> TYR 1161  - LYS 1174 )                          
1519: s001-x 7luf-B    71 -  74 <=> 1032 -1035   (GLU  189  - VAL  192  <=> ALA 1175  - GLY 1178 )                          
1520: s001-x 6tnt-A     1 -  21 <=> 1434 -1454   (GLN   27  - GLN   47  <=> GLU 1782  - ARG 1802 )                          
1520: s001-x 6tnt-A    40 -  53 <=> 1459 -1472   (ALA  158  - LYS  171  <=> GLU 1807  - PHE 1820 )                          
1520: s001-x 6tnt-A    61 -  78 <=> 1497 -1514   (ILE  179  - PHE  196  <=> LEU 1845  - VAL 1862 )                          
1521: s001-x 2mg4-A     5 -   8 <=>    1 -   4   (LYS   31  - TRP   34  <=> MET    1  - ARG    4 )                          
1521: s001-x 2mg4-A     9 -  22 <=>   10 -  23   (THR   35  - ILE   48  <=> SER   10  - PHE   23 )                          
1521: s001-x 2mg4-A    40 -  51 <=>   28 -  39   (ALA  158  - LEU  169  <=> THR   28  - LEU   39 )                          
1521: s001-x 2mg4-A    59 -  76 <=>   41 -  58   (SER  177  - LYS  194  <=> LEU   41  - GLY   58 )                          
1522: s001-x 5tgz-A     1 -  21 <=>   92 - 112   (GLN   27  - GLN   47  <=> ASN  187  - LEU  207 )                          
1522: s001-x 5tgz-A    22 -  26 <=>  116 - 120   (ILE   48  - GLY   52  <=> ALA  211  - TYR  215 )                          
1522: s001-x 5tgz-A    27 -  31 <=>  127 - 131   (SER  145  - LEU  149  <=> LEU  222  - ARG  226 )                          
1522: s001-x 5tgz-A    32 -  52 <=>  134 - 154   (LEU  150  - GLN  170  <=> THR  229  - VAL  249 )                          
1522: s001-x 5tgz-A    54 -  57 <=>  155 - 158   (GLY  172  - LEU  175  <=> LEU  250  - LEU  253 )                          
1522: s001-x 5tgz-A    65 -  78 <=>  414 - 427   (ILE  183  - PHE  196  <=> LEU  387  - ARG  400 )                          
1523: s001-x 3ppb-A     2 -  20 <=>   72 -  90   (PHE   28  - CYS   46  <=> ARG   78  - ALA   96 )                          
1523: s001-x 3ppb-A    31 -  41 <=>  108 - 118   (LEU  149  - GLY  159  <=> THR  114  - UNK  124 )                          
1523: s001-x 3ppb-A    42 -  54 <=>  120 - 132   (LEU  160  - GLY  172  <=> GLY  126  - GLY  138 )                          
1523: s001-x 3ppb-A    59 -  78 <=>  146 - 165   (SER  177  - PHE  196  <=> UNK  152  - PRO  171 )                          
1524: s001-x 3d5l-A     1 -  23 <=>   50 -  72   (GLN   27  - PRO   49  <=> ALA   50  - GLN   72 )                          
1524: s001-x 3d5l-A    42 -  47 <=>   81 -  86   (LEU  160  - LEU  165  <=> LYS   81  - ILE   86 )                          
1524: s001-x 3d5l-A    49 -  52 <=>   87 -  90   (GLU  167  - GLN  170  <=> ASP   87  - GLU   90 )                          
1524: s001-x 3d5l-A    59 -  72 <=>   91 - 104   (SER  177  - THR  190  <=> GLU   91  - GLN  104 )                          
1524: s001-x 3d5l-A    74 -  78 <=>  107 - 111   (VAL  192  - PHE  196  <=> ASP  107  - TYR  111 )                          
1525: s001-x 7msw-A     1 -  15 <=>  353 - 367   (GLN   27  - ILE   41  <=> PHE  356  - ARG  370 )                          
1525: s001-x 7msw-A    32 -  52 <=>  372 - 392   (LEU  150  - GLN  170  <=> ALA  375  - GLN  395 )                          
1525: s001-x 7msw-A    59 -  72 <=>  393 - 406   (SER  177  - THR  190  <=> TYR  396  - ASP  409 )                          
1525: s001-x 7msw-A    75 -  78 <=>  471 - 474   (TRP  193  - PHE  196  <=> THR  474  - CYS  477 )                          
1526: s001-x 2v1y-B     1 -  21 <=>   43 -  63   (GLN   27  - GLN   47  <=> THR  473  - ILE  493 )                          
1526: s001-x 2v1y-B    22 -  25 <=>   66 -  69   (ILE   48  - PHE   51  <=> GLU  496  - GLN  499 )                          
1526: s001-x 2v1y-B    28 -  31 <=>   92 -  95   (GLY  146  - LEU  149  <=> GLN  522  - UNK  525 )                          
1526: s001-x 2v1y-B    32 -  52 <=>   97 - 117   (LEU  150  - GLN  170  <=> ASN  527  - GLU  547 )                          
1526: s001-x 2v1y-B    54 -  57 <=>  118 - 121   (GLY  172  - LEU  175  <=> ASP  548  - LYS  551 )                          
1527: s001-x 3d7i-B     1 -   4 <=>   29 -  32   (GLN   27  - GLU   30  <=> GLY   35  - LEU   38 )                          
1527: s001-x 3d7i-B     6 -  22 <=>   33 -  49   (VAL   32  - ILE   48  <=> ASP   39  - CYS   55 )                          
1527: s001-x 3d7i-B    37 -  52 <=>   51 -  66   (LEU  155  - GLN  170  <=> GLU   57  - GLY   72 )                          
1527: s001-x 3d7i-B    59 -  74 <=>   67 -  82   (SER  177  - VAL  192  <=> ILE   73  - THR   88 )                          
1528: s001-x 6ks0-A     1 -  21 <=>  112 - 132   (GLN   27  - GLN   47  <=> LYS  199  - SER  219 )                          
1528: s001-x 6ks0-A    22 -  26 <=>  136 - 140   (ILE   48  - GLY   52  <=> TRP  223  - SER  227 )                          
1528: s001-x 6ks0-A    29 -  32 <=>  143 - 146   (ILE  147  - LEU  150  <=> CYS  230  - GLN  233 )                          
1528: s001-x 6ks0-A    33 -  51 <=>  148 - 166   (ILE  151  - LEU  169  <=> ARG  235  - ALA  253 )                          
1528: s001-x 6ks0-A    54 -  58 <=>  167 - 171   (GLY  172  - GLY  176  <=> GLN  254  - PHE  258 )                          
1528: s001-x 6ks0-A    62 -  65 <=>  182 - 185   (SER  180  - ILE  183  <=> GLY  269  - LEU  272 )                          
1528: s001-x 6ks0-A    69 -  77 <=>  221 - 229   (ILE  187  - ALA  195  <=> VAL  308  - LEU  316 )                          
1529: s001-x 5kay-B     1 -  21 <=>   15 -  35   (GLN   27  - GLN   47  <=> LEU   26  - VAL   46 )                          
1529: s001-x 5kay-B    22 -  25 <=>   38 -  41   (ILE   48  - PHE   51  <=> GLY   49  - THR   52 )                          
1529: s001-x 5kay-B    33 -  52 <=>   43 -  62   (ILE  151  - GLN  170  <=> SER   54  - MET   73 )                          
1529: s001-x 5kay-B    54 -  57 <=>   63 -  66   (GLY  172  - LEU  175  <=> ASN   74  - ASN   77 )                          
1529: s001-x 5kay-B    62 -  65 <=>  139 - 142   (SER  180  - ILE  183  <=> ASN  150  - VAL  153 )                          
1529: s001-x 5kay-B    66 -  69 <=>  175 - 178   (ALA  184  - ILE  187  <=> GLY  186  - ASN  189 )                          
1530: s001-x 5c8d-E     1 -  10 <=>  105 - 114   (GLN   27  - ALA   36  <=> ARG  108  - GLU  117 )                          
1530: s001-x 5c8d-E    11 -  21 <=>  116 - 126   (ILE   37  - GLN   47  <=> LEU  119  - GLU  129 )                          
1530: s001-x 5c8d-E    22 -  25 <=>  129 - 132   (ILE   48  - PHE   51  <=> HIS  132  - GLU  135 )                          
1530: s001-x 5c8d-E    36 -  54 <=>  134 - 152   (GLN  154  - GLY  172  <=> GLY  137  - LEU  155 )                          
1530: s001-x 5c8d-E    62 -  65 <=>  175 - 178   (SER  180  - ILE  183  <=> GLU  178  - ALA  181 )                          
1530: s001-x 5c8d-E    69 -  73 <=>  244 - 248   (ILE  187  - ILE  191  <=> GLY  247  - ALA  251 )                          
1530: s001-x 5c8d-E    75 -  78 <=>  249 - 252   (TRP  193  - PHE  196  <=> GLY  252  - GLU  255 )                          
1531: s001-x 6z6o-D     1 -  21 <=>   10 -  30   (GLN   27  - GLN   47  <=> MET   37  - LEU   57 )                          
1531: s001-x 6z6o-D    22 -  25 <=>   34 -  37   (ILE   48  - PHE   51  <=> GLU   61  - HIS   64 )                          
1531: s001-x 6z6o-D    34 -  37 <=>   38 -  41   (THR  152  - LEU  155  <=> TYR   65  - ASP   68 )                          
1531: s001-x 6z6o-D    39 -  52 <=>   42 -  55   (VAL  157  - GLN  170  <=> VAL   69  - SER   82 )                          
1531: s001-x 6z6o-D    54 -  57 <=>   56 -  59   (GLY  172  - LEU  175  <=> LEU   83  - THR   86 )                          
1531: s001-x 6z6o-D    62 -  66 <=>  242 - 246   (SER  180  - ALA  184  <=> ALA  269  - LEU  273 )                          
1531: s001-x 6z6o-D    69 -  72 <=>  294 - 297   (ILE  187  - THR  190  <=> ASP  321  - ARG  324 )                          
1532: s001-x 5jw9-B    13 -  21 <=>   35 -  43   (LEU   39  - GLN   47  <=> HIS  559  - ARG  567 )                          
1532: s001-x 5jw9-B    23 -  26 <=>   49 -  52   (PRO   49  - GLY   52  <=> ASP  573  - ARG  576 )                          
1532: s001-x 5jw9-B    27 -  31 <=>   58 -  62   (SER  145  - LEU  149  <=> GLY  582  - TYR  586 )                          
1532: s001-x 5jw9-B    32 -  47 <=>   64 -  79   (LEU  150  - LEU  165  <=> ASN  588  - SER  603 )                          
1532: s001-x 5jw9-B    58 -  78 <=>   81 - 101   (GLY  176  - PHE  196  <=> PRO  605  - LYS  625 )                          
1533: s001-x 6g7o-A     1 -   4 <=>   14 -  17   (GLN   27  - GLU   30  <=> THR   14  - THR   17 )                          
1533: s001-x 6g7o-A     6 -  21 <=>   88 - 103   (VAL   32  - GLN   47  <=> MET   88  - PHE  103 )                          
1533: s001-x 6g7o-A    22 -  26 <=>  107 - 111   (ILE   48  - GLY   52  <=> MET  107  - PHE  111 )                          
1533: s001-x 6g7o-A    27 -  30 <=>  113 - 116   (SER  145  - CYS  148  <=> ILE  113  - SER  116 )                          
1533: s001-x 6g7o-A    32 -  66 <=>  117 - 151   (LEU  150  - ALA  184  <=> VAL  117  - MET  151 )                          
1533: s001-x 6g7o-A    73 -  77 <=>  177 - 181   (ILE  191  - ALA  195  <=> THR  177  - ILE  181 )                          
1534: s001-x 3llw-D     1 -  21 <=>   68 -  88   (GLN   27  - GLN   47  <=> ASN   69  - LEU   89 )                          
1534: s001-x 3llw-D    22 -  26 <=>   91 -  95   (ILE   48  - GLY   52  <=> ASP   92  - CYS   96 )                          
1534: s001-x 3llw-D    30 -  54 <=>  111 - 135   (CYS  148  - GLY  172  <=> LYS  112  - ALA  136 )                          
1534: s001-x 3llw-D    56 -  59 <=>  142 - 145   (GLY  174  - SER  177  <=> ILE  143  - LEU  146 )                          
1534: s001-x 3llw-D    61 -  68 <=>  146 - 153   (ILE  179  - ASN  186  <=> ILE  147  - GLY  154 )                          
1534: s001-x 3llw-D    69 -  74 <=>  156 - 161   (ILE  187  - VAL  192  <=> LYS  157  - GLY  162 )                          
1534: s001-x 3llw-D    75 -  78 <=>  180 - 183   (TRP  193  - PHE  196  <=> PHE  181  - GLU  184 )                          
1535: s001-x 7dsj-A     3 -  19 <=>   21 -  37   (LYS   29  - CYS   45  <=> GLN   19  - LEU   35 )                          
1535: s001-x 7dsj-A    20 -  24 <=>   39 -  43   (CYS   46  - LEU   50  <=> GLN   37  - THR   41 )                          
1535: s001-x 7dsj-A    33 -  54 <=>   44 -  65   (ILE  151  - GLY  172  <=> ASN   42  - THR   63 )                          
1535: s001-x 7dsj-A    55 -  58 <=>   67 -  70   (TYR  173  - GLY  176  <=> LEU   65  - LYS   68 )                          
1535: s001-x 7dsj-A    65 -  72 <=>   78 -  85   (ILE  183  - THR  190  <=> ALA   76  - SER   83 )                          
1535: s001-x 7dsj-A    75 -  78 <=>   86 -  89   (TRP  193  - PHE  196  <=> ASP   84  - ASP   87 )                          
1536: s001-x 3u1d-A     1 -  16 <=>    8 -  23   (GLN   27  - PHE   42  <=> GLU    8  - VAL   23 )                          
1536: s001-x 3u1d-A    18 -  21 <=>   24 -  27   (VAL   44  - GLN   47  <=> LEU   24  - THR   27 )                          
1536: s001-x 3u1d-A    22 -  25 <=>   51 -  54   (ILE   48  - PHE   51  <=> ARG   51  - ASP   54 )                          
1536: s001-x 3u1d-A    33 -  48 <=>   56 -  71   (ILE  151  - ASP  166  <=> THR   56  - GLY   71 )                          
1536: s001-x 3u1d-A    59 -  66 <=>   96 - 103   (SER  177  - ALA  184  <=> GLY   96  - ARG  103 )                          
1536: s001-x 3u1d-A    67 -  73 <=>  106 - 112   (THR  185  - ILE  191  <=> SER  106  - ALA  112 )                          
1536: s001-x 3u1d-A    75 -  78 <=>  113 - 116   (TRP  193  - PHE  196  <=> VAL  113  - SER  116 )                          
1537: s001-x 6vzy-A     6 -  18 <=>  137 - 149   (VAL   32  - VAL   44  <=> TRP  138  - LEU  150 )                          
1537: s001-x 6vzy-A    22 -  26 <=>  279 - 283   (ILE   48  - GLY   52  <=> ASP  286  - ARG  290 )                          
1537: s001-x 6vzy-A    27 -  30 <=>  297 - 300   (SER  145  - CYS  148  <=> ASP  304  - TYR  307 )                          
1537: s001-x 6vzy-A    31 -  45 <=>  303 - 317   (LEU  149  - LEU  163  <=> GLU  310  - GLU  324 )                          
1537: s001-x 6vzy-A    46 -  54 <=>  319 - 327   (LEU  164  - GLY  172  <=> ILE  326  - HIS  334 )                          
1537: s001-x 6vzy-A    56 -  59 <=>  328 - 331   (GLY  174  - SER  177  <=> GLY  335  - ILE  338 )                          
1537: s001-x 6vzy-A    62 -  78 <=>  333 - 349   (SER  180  - PHE  196  <=> PRO  340  - GLY  356 )                          
1538: s001-x 2e8g-A     1 -  20 <=>   64 -  83   (GLN   27  - CYS   46  <=> ASP   64  - GLY   83 )                          
1538: s001-x 2e8g-A    22 -  25 <=>   90 -  93   (ILE   48  - PHE   51  <=> LYS   90  - SER   93 )                          
1538: s001-x 2e8g-A    30 -  52 <=>   97 - 119   (CYS  148  - GLN  170  <=> ARG   97  - ASN  119 )                          
1538: s001-x 2e8g-A    56 -  59 <=>  120 - 123   (GLY  174  - SER  177  <=> LEU  120  - ARG  123 )                          
1539: s001-x 4d0l-E     1 -  20 <=>  323 - 342   (GLN   27  - CYS   46  <=> THR  628  - LEU  647 )                          
1539: s001-x 4d0l-E    21 -  24 <=>  347 - 350   (GLN   47  - LEU   50  <=> LEU  652  - LYS  655 )                          
1539: s001-x 4d0l-E    25 -  34 <=>  377 - 386   (PHE   51  - THR  152  <=> SER  682  - SER  691 )                          
1539: s001-x 4d0l-E    40 -  43 <=>  388 - 391   (ALA  158  - ILE  161  <=> PHE  693  - THR  696 )                          
1539: s001-x 4d0l-E    45 -  52 <=>  392 - 399   (LEU  163  - GLN  170  <=> THR  697  - GLY  704 )                          
1539: s001-x 4d0l-E    57 -  78 <=>  402 - 423   (LEU  175  - PHE  196  <=> ASP  707  - HIS  728 )                          
1540: s001-x 2xl4-A     1 -  21 <=>   11 -  31   (GLN   27  - GLN   47  <=> LEU   66  - LYS   86 )                          
1540: s001-x 2xl4-A    22 -  25 <=>   35 -  38   (ILE   48  - PHE   51  <=> LYS   90  - SER   93 )                          
1540: s001-x 2xl4-A    36 -  52 <=>   41 -  57   (GLN  154  - GLN  170  <=> ASP   96  - LYS  112 )                          
1540: s001-x 2xl4-A    54 -  57 <=>   58 -  61   (GLY  172  - LEU  175  <=> ARG  113  - GLN  116 )                          
1540: s001-x 2xl4-A    61 -  66 <=>   91 -  96   (ILE  179  - ALA  184  <=> GLU  146  - ARG  151 )                          
1541: s001-x 6s6b-B     1 -  25 <=>    1 -  25   (GLN   27  - PHE   51  <=> LEU    2  - ALA   26 )                          
1541: s001-x 6s6b-B    34 -  54 <=>   79 -  99   (THR  152  - GLY  172  <=> GLY   80  - LYS  100 )                          
1541: s001-x 6s6b-B    56 -  59 <=>  136 - 139   (GLY  174  - SER  177  <=> ILE  137  - TYR  140 )                          
1541: s001-x 6s6b-B    61 -  71 <=>  140 - 150   (ILE  179  - GLU  189  <=> LEU  141  - LEU  151 )                          
1542: s001-x 1xjs-A     1 -   4 <=>   40 -  43   (GLN   27  - GLU   30  <=> THR   40  - ASP   43 )                          
1542: s001-x 1xjs-A     6 -  22 <=>   66 -  82   (VAL   32  - ILE   48  <=> CYS   66  - GLY   82 )                          
1542: s001-x 1xjs-A    36 -  39 <=>  106 - 109   (GLN  154  - VAL  157  <=> ASP  106  - ASP  109 )                          
1542: s001-x 1xjs-A    42 -  54 <=>  110 - 122   (LEU  160  - GLY  172  <=> LEU  110  - PHE  122 )                          
1542: s001-x 1xjs-A    56 -  72 <=>  125 - 141   (GLY  174  - THR  190  <=> ARG  125  - ALA  141 )                          
1542: s001-x 1xjs-A    74 -  77 <=>  142 - 145   (VAL  192  - ALA  195  <=> LYS  142  - GLY  145 )                          
1543: s001-x 5eqw-B    10 -  21 <=>    1 -  12   (ALA   36  - GLN   47  <=> ASP   10  - GLN   21 )                          
1543: s001-x 5eqw-B    22 -  25 <=>   18 -  21   (ILE   48  - PHE   51  <=> VAL   27  - PRO   30 )                          
1543: s001-x 5eqw-B    29 -  51 <=>   88 - 110   (ILE  147  - LEU  169  <=> PRO   97  - ASN  119 )                          
1543: s001-x 5eqw-B    59 -  70 <=>  112 - 123   (SER  177  - CYS  188  <=> GLN  121  - THR  132 )                          
1544: s001-x 3fp0-A     5 -  20 <=>  238 - 253   (LYS   31  - CYS   46  <=> LEU  244  - LEU  259 )                          
1544: s001-x 3fp0-A    23 -  26 <=>  308 - 311   (PRO   49  - GLY   52  <=> ILE  314  - ALA  317 )                          
1544: s001-x 3fp0-A    27 -  30 <=>  372 - 375   (SER  145  - CYS  148  <=> LEU  381  - ARG  384 )                          
1544: s001-x 3fp0-A    31 -  48 <=>  378 - 395   (LEU  149  - ASP  166  <=> GLU  387  - PRO  404 )                          
1544: s001-x 3fp0-A    59 -  78 <=>  396 - 415   (SER  177  - PHE  196  <=> PHE  405  - LYS  424 )                          
1545: s001-x 6rwx-A     4 -  21 <=>  121 - 138   (GLU   30  - GLN   47  <=> LEU  272  - ASN  289 )                          
1545: s001-x 6rwx-A    22 -  25 <=>  154 - 157   (ILE   48  - PHE   51  <=> VAL  305  - GLU  308 )                          
1545: s001-x 6rwx-A    33 -  51 <=>  159 - 177   (ILE  151  - LEU  169  <=> THR  310  - TYR  328 )                          
1545: s001-x 6rwx-A    60 -  65 <=>  178 - 183   (GLY  178  - ILE  183  <=> GLY  329  - GLU  334 )                          
1546: s001-x 2oqm-A     1 -   8 <=>    8 -  15   (GLN   27  - TRP   34  <=> GLN   -1  - THR    6 )                          
1546: s001-x 2oqm-A     9 -  21 <=>   17 -  29   (THR   35  - GLN   47  <=> VAL    8  - ILE   20 )                          
1546: s001-x 2oqm-A    22 -  25 <=>   32 -  35   (ILE   48  - PHE   51  <=> LYS   23  - ALA   26 )                          
1546: s001-x 2oqm-A    26 -  32 <=>   39 -  45   (GLY   52  - LEU  150  <=> LEU   30  - ASP   36 )                          
1546: s001-x 2oqm-A    34 -  54 <=>   92 - 112   (THR  152  - GLY  172  <=> THR   83  - SER  103 )                          
1546: s001-x 2oqm-A    67 -  70 <=>  172 - 175   (THR  185  - CYS  188  <=> LEU  163  - UNK  166 )                          
1547: s001-x 5ot4-A     1 -  21 <=>  697 - 717   (GLN   27  - GLN   47  <=> ASN  714  - GLY  734 )                          
1547: s001-x 5ot4-A    22 -  26 <=>  721 - 725   (ILE   48  - GLY   52  <=> PRO  738  - ASN  742 )                          
1547: s001-x 5ot4-A    27 -  31 <=>  763 - 767   (SER  145  - LEU  149  <=> LEU  780  - CYS  784 )                          
1547: s001-x 5ot4-A    32 -  53 <=>  769 - 790   (LEU  150  - LYS  171  <=> LEU  786  - LYS  807 )                          
1547: s001-x 5ot4-A    58 -  65 <=>  808 - 815   (GLY  176  - ILE  183  <=> LYS  825  - GLU  832 )                          
1548: s001-x 4mt6-A     2 -   9 <=>  142 - 149   (PHE   28  - THR   35  <=> LEU  192  - TRP  199 )                          
1548: s001-x 4mt6-A    11 -  21 <=>  150 - 160   (ILE   37  - GLN   47  <=> ILE  200  - ASP  210 )                          
1548: s001-x 4mt6-A    22 -  26 <=>  164 - 168   (ILE   48  - GLY   52  <=> GLU  214  - LEU  218 )                          
1548: s001-x 4mt6-A    27 -  31 <=>  172 - 176   (SER  145  - LEU  149  <=> SER  222  - HIS  226 )                          
1548: s001-x 4mt6-A    34 -  53 <=>  190 - 209   (THR  152  - LYS  171  <=> ILE  240  - GLN  259 )                          
1548: s001-x 4mt6-A    56 -  59 <=>  234 - 237   (GLY  174  - SER  177  <=> MET  284  - VAL  287 )                          
1548: s001-x 4mt6-A    61 -  73 <=>  238 - 250   (ILE  179  - ILE  191  <=> THR  288  - ASN  300 )                          
1548: s001-x 4mt6-A    75 -  78 <=>  251 - 254   (TRP  193  - PHE  196  <=> ILE  301  - ILE  304 )                          
1549: s001-x 3lvy-A     1 -  20 <=>  110 - 129   (GLN   27  - CYS   46  <=> ASP  110  - LYS  129 )                          
1549: s001-x 3lvy-A    43 -  57 <=>  132 - 146   (ILE  161  - LEU  175  <=> VAL  132  - THR  146 )                          
1549: s001-x 3lvy-A    58 -  78 <=>  148 - 168   (GLY  176  - PHE  196  <=> GLU  148  - ASN  168 )                          
1550: s001-x 2ras-B     2 -  20 <=>   48 -  66   (PHE   28  - CYS   46  <=> GLU   52  - VAL   70 )                          
1550: s001-x 2ras-B    22 -  25 <=>   93 -  96   (ILE   48  - PHE   51  <=> VAL   97  - ARG  100 )                          
1550: s001-x 2ras-B    31 -  48 <=>   99 - 116   (LEU  149  - ASP  166  <=> GLU  103  - PHE  120 )                          
1550: s001-x 2ras-B    59 -  78 <=>  117 - 136   (SER  177  - PHE  196  <=> GLU  121  - GLU  140 )                          
1551: s001-x 6w1s-S     5 -  20 <=>  743 - 758   (LYS   31  - CYS   46  <=> GLN  775  - LEU  790 )                          
1551: s001-x 6w1s-S    21 -  24 <=>  763 - 766   (GLN   47  - LEU   50  <=> LYS  795  - SER  798 )                          
1551: s001-x 6w1s-S    34 -  53 <=>  769 - 788   (THR  152  - LYS  171  <=> ASP  801  - SER  820 )                          
1551: s001-x 6w1s-S    56 -  72 <=>  814 - 830   (GLY  174  - THR  190  <=> PRO  894  - LEU  910 )                          
1551: s001-x 6w1s-S    74 -  77 <=>  831 - 834   (VAL  192  - ALA  195  <=> GLY  911  - THR  914 )                          
1552: s001-x 2huj-A     1 -  20 <=>    7 -  26   (GLN   27  - CYS   46  <=> GLU    2  - TYR   21 )                          
1552: s001-x 2huj-A    21 -  24 <=>   29 -  32   (GLN   47  - LEU   50  <=> ASN   24  - GLU   27 )                          
1552: s001-x 2huj-A    36 -  39 <=>   36 -  39   (GLN  154  - VAL  157  <=> PHE   31  - TYR   34 )                          
1552: s001-x 2huj-A    40 -  55 <=>   41 -  56   (ALA  158  - TYR  173  <=> ASP   36  - PHE   51 )                          
1552: s001-x 2huj-A    57 -  65 <=>   78 -  86   (LEU  175  - ILE  183  <=> ARG   73  - UNK   81 )                          
1552: s001-x 2huj-A    69 -  72 <=>  100 - 103   (ILE  187  - THR  190  <=> HIS   95  - ASP   98 )                          
1553: s001-x 7d3u-C     2 -  21 <=>   21 -  40   (PHE   28  - GLN   47  <=> ARG   21  - THR   40 )                          
1553: s001-x 7d3u-C    22 -  25 <=>   43 -  46   (ILE   48  - PHE   51  <=> ALA   43  - GLY   46 )                          
1553: s001-x 7d3u-C    27 -  52 <=>   59 -  84   (SER  145  - GLN  170  <=> ASP   59  - ILE   84 )                          
1553: s001-x 7d3u-C    54 -  58 <=>   85 -  89   (GLY  172  - GLY  176  <=> TYR   85  - LEU   89 )                          
1554: s001-x 3icq-T     1 -  21 <=>  363 - 383   (GLN   27  - GLN   47  <=> SER  367  - LYS  387 )                          
1554: s001-x 3icq-T    22 -  25 <=>  386 - 389   (ILE   48  - PHE   51  <=> LYS  390  - GLU  393 )                          
1554: s001-x 3icq-T    27 -  31 <=>  397 - 401   (SER  145  - LEU  149  <=> PRO  401  - GLU  405 )                          
1554: s001-x 3icq-T    32 -  51 <=>  404 - 423   (LEU  150  - LEU  169  <=> GLU  408  - ASP  427 )                          
1554: s001-x 3icq-T    59 -  78 <=>  425 - 444   (SER  177  - PHE  196  <=> SER  429  - THR  448 )                          
1555: s001-x 1ub9-A    13 -  16 <=>   10 -  13   (LEU   39  - PHE   42  <=> SER   10  - LEU   13 )                          
1555: s001-x 1ub9-A    18 -  21 <=>   14 -  17   (VAL   44  - GLN   47  <=> GLY   14  - VAL   17 )                          
1555: s001-x 1ub9-A    23 -  26 <=>   36 -  39   (PRO   49  - GLY   52  <=> ILE   36  - VAL   39 )                          
1555: s001-x 1ub9-A    33 -  48 <=>   43 -  58   (ILE  151  - ASP  166  <=> THR   43  - GLY   58 )                          
1555: s001-x 1ub9-A    59 -  78 <=>   78 -  97   (SER  177  - PHE  196  <=> ASP   78  - GLY   97 )                          
1556: s001-x 7b93-L     1 -   4 <=>   58 -  61   (GLN   27  - GLU   30  <=> ASN   58  - TYR   61 )                          
1556: s001-x 7b93-L     5 -  21 <=>   83 -  99   (LYS   31  - GLN   47  <=> ASP   83  - SER   99 )                          
1556: s001-x 7b93-L    22 -  26 <=>  103 - 107   (ILE   48  - GLY   52  <=> PHE  103  - TYR  107 )                          
1556: s001-x 7b93-L    28 -  53 <=>  110 - 135   (GLY  146  - LYS  171  <=> SER  110  - ASN  135 )                          
1556: s001-x 7b93-L    65 -  69 <=>  331 - 335   (ILE  183  - ILE  187  <=> THR  331  - PHE  335 )                          
1556: s001-x 7b93-L    71 -  74 <=>  460 - 463   (GLU  189  - VAL  192  <=> GLY  460  - PHE  463 )                          
1557: s001-x 7cun-B     1 -  18 <=>  367 - 384   (GLN   27  - VAL   44  <=> THR  422  - PHE  439 )                          
1557: s001-x 7cun-B    20 -  24 <=>  385 - 389   (CYS   46  - LEU   50  <=> SER  440  - SER  444 )                          
1557: s001-x 7cun-B    33 -  54 <=>  390 - 411   (ILE  151  - GLY  172  <=> THR  445  - PHE  466 )                          
1557: s001-x 7cun-B    55 -  58 <=>  420 - 423   (TYR  173  - GLY  176  <=> SER  475  - GLU  478 )                          
1557: s001-x 7cun-B    61 -  75 <=>  425 - 439   (ILE  179  - TRP  193  <=> LEU  480  - ALA  494 )                          
1558: s001-x 4o9p-C     1 -   4 <=>   26 -  29   (GLN   27  - GLU   30  <=> VAL   26  - ILE   29 )                          
1558: s001-x 4o9p-C     6 -  15 <=>   30 -  39   (VAL   32  - ILE   41  <=> LEU   30  - ASN   39 )                          
1558: s001-x 4o9p-C    23 -  26 <=>   51 -  54   (PRO   49  - GLY   52  <=> VAL   51  - GLY   54 )                          
1558: s001-x 4o9p-C    27 -  30 <=>   58 -  61   (SER  145  - CYS  148  <=> THR   58  - GLU   61 )                          
1558: s001-x 4o9p-C    31 -  53 <=>   63 -  85   (LEU  149  - LYS  171  <=> LEU   63  - ARG   85 )                          
1558: s001-x 4o9p-C    55 -  58 <=>   86 -  89   (TYR  173  - GLY  176  <=> UNK   86  - UNK   89 )                          
1559: s001-x 6u8y-c     2 -  21 <=>   26 -  45   (PHE   28  - GLN   47  <=> PRO   30  - GLY   49 )                          
1559: s001-x 6u8y-c    22 -  25 <=>   49 -  52   (ILE   48  - PHE   51  <=> GLY   53  - ILE   56 )                          
1559: s001-x 6u8y-c    28 -  55 <=>   59 -  86   (GLY  146  - TYR  173  <=> PHE   63  - ILE   90 )                          
1560: s001-x 2klo-A     1 -  20 <=>   39 -  58   (GLN   27  - CYS   46  <=> LEU   39  - PHE   58 )                          
1560: s001-x 2klo-A    21 -  24 <=>   60 -  63   (GLN   47  - LEU   50  <=> SER   60  - LYS   63 )                          
1560: s001-x 2klo-A    36 -  47 <=>   67 -  78   (GLN  154  - LEU  165  <=> THR   67  - SER   78 )                          
1560: s001-x 2klo-A    50 -  54 <=>   79 -  83   (LEU  168  - GLY  172  <=> CYS   79  - LEU   83 )                          
1560: s001-x 2klo-A    59 -  74 <=>   87 - 102   (SER  177  - VAL  192  <=> GLU   87  - TRP  102 )                          
1561: s001-x 6v4u-B     1 -  22 <=>  344 - 365   (GLN   27  - ILE   48  <=> HIS  846  - LEU  867 )                          
1561: s001-x 6v4u-B    34 -  46 <=>  367 - 379   (THR  152  - LEU  164  <=> LEU  879  - THR  891 )                          
1561: s001-x 6v4u-B    47 -  50 <=>  381 - 384   (LEU  165  - LEU  168  <=> GLY  893  - ASN  896 )                          
1561: s001-x 6v4u-B    59 -  77 <=>  386 - 404   (SER  177  - ALA  195  <=> ASP  898  - GLU  916 )                          
1562: s001-x 6hu9-c     1 -  21 <=>   91 - 111   (GLN   27  - GLN   47  <=> PHE   91  - HIS  111 )                          
1562: s001-x 6hu9-c    22 -  26 <=>  115 - 119   (ILE   48  - GLY   52  <=> SER  115  - THR  119 )                          
1562: s001-x 6hu9-c    29 -  32 <=>  127 - 130   (ILE  147  - LEU  150  <=> VAL  127  - GLU  130 )                          
1562: s001-x 6hu9-c    34 -  54 <=>  198 - 218   (THR  152  - GLY  172  <=> ASP  198  - MET  218 )                          
1562: s001-x 6hu9-c    56 -  67 <=>  252 - 263   (GLY  174  - THR  185  <=> VAL  252  - VAL  263 )                          
1563: s001-x 5mpd-Q     5 -  20 <=>   71 -  86   (LYS   31  - CYS   46  <=> LYS   71  - MET   86 )                          
1563: s001-x 5mpd-Q    21 -  24 <=>   88 -  91   (GLN   47  - LEU   50  <=> PHE   88  - SER   91 )                          
1563: s001-x 5mpd-Q    38 -  50 <=>   95 - 107   (PHE  156  - LEU  168  <=> LYS   95  - VAL  107 )                          
1563: s001-x 5mpd-Q    54 -  59 <=>  108 - 113   (GLY  172  - SER  177  <=> PRO  108  - ASP  113 )                          
1563: s001-x 5mpd-Q    61 -  75 <=>  114 - 128   (ILE  179  - TRP  193  <=> GLN  114  - GLU  128 )                          
1564: s001-x 6zka-K     1 -  21 <=>   23 -  43   (GLN   27  - GLN   47  <=> ARG   23  - LEU   43 )                          
1564: s001-x 6zka-K    22 -  25 <=>   47 -  50   (ILE   48  - PHE   51  <=> MET   47  - ASN   50 )                          
1564: s001-x 6zka-K    32 -  37 <=>   53 -  58   (LEU  150  - LEU  155  <=> PHE   53  - MET   58 )                          
1564: s001-x 6zka-K    39 -  53 <=>   59 -  73   (VAL  157  - LYS  171  <=> MET   59  - LEU   73 )                          
1564: s001-x 6zka-K    55 -  58 <=>   74 -  77   (TYR  173  - GLY  176  <=> GLY   74  - LEU   77 )                          
1565: s001-x 6v3o-F     4 -  18 <=>  792 - 806   (GLU   30  - VAL   44  <=> GLU  818  - VAL  832 )                          
1565: s001-x 6v3o-F    19 -  22 <=>  808 - 811   (CYS   45  - ILE   48  <=> ALA  834  - ASP  837 )                          
1565: s001-x 6v3o-F    23 -  26 <=>  815 - 818   (PRO   49  - GLY   52  <=> ALA  841  - TYR  844 )                          
1565: s001-x 6v3o-F    27 -  31 <=>  824 - 828   (SER  145  - LEU  149  <=> ALA  850  - LYS  854 )                          
1565: s001-x 6v3o-F    32 -  51 <=>  830 - 849   (LEU  150  - LEU  169  <=> PHE  856  - ALA  875 )                          
1565: s001-x 6v3o-F    59 -  62 <=>  850 - 853   (SER  177  - SER  180  <=> GLY  876  - ASP  879 )                          
1565: s001-x 6v3o-F    64 -  67 <=>  855 - 858   (PHE  182  - THR  185  <=> LEU  881  - ASP  884 )                          
1565: s001-x 6v3o-F    69 -  78 <=>  859 - 868   (ILE  187  - PHE  196  <=> PRO  885  - ARG  894 )                          
1566: s001-x 6mj1-A     1 -  20 <=>   75 -  94   (GLN   27  - CYS   46  <=> SER   75  - GLN   94 )                          
1566: s001-x 6mj1-A    22 -  26 <=>  104 - 108   (ILE   48  - GLY   52  <=> VAL  104  - VAL  108 )                          
1566: s001-x 6mj1-A    30 -  55 <=>  112 - 137   (CYS  148  - TYR  173  <=> SER  112  - GLY  137 )                          
1566: s001-x 6mj1-A    61 -  70 <=>  149 - 158   (ILE  179  - CYS  188  <=> PRO  149  - LEU  158 )                          
1566: s001-x 6mj1-A    74 -  78 <=>  168 - 172   (VAL  192  - PHE  196  <=> TYR  168  - VAL  172 )                          
1567: s001-x 6f70-A     1 -  17 <=>  101 - 117   (GLN   27  - LEU   43  <=> SER  102  - GLU  118 )                          
1567: s001-x 6f70-A    18 -  21 <=>  119 - 122   (VAL   44  - GLN   47  <=> GLU  120  - PRO  123 )                          
1567: s001-x 6f70-A    22 -  25 <=>  125 - 128   (ILE   48  - PHE   51  <=> LYS  126  - PHE  129 )                          
1567: s001-x 6f70-A    33 -  49 <=>  133 - 149   (ILE  151  - GLU  167  <=> PRO  134  - PRO  150 )                          
1567: s001-x 6f70-A    55 -  58 <=>  157 - 160   (TYR  173  - GLY  176  <=> GLY  158  - TRP  161 )                          
1567: s001-x 6f70-A    61 -  66 <=>  164 - 169   (ILE  179  - ALA  184  <=> ASP  165  - PRO  170 )                          
1567: s001-x 6f70-A    73 -  78 <=>  222 - 227   (ILE  191  - PHE  196  <=> TRP  223  - VAL  228 )                          
1568: s001-x 6u0o-A     3 -  21 <=>   75 -  93   (LYS   29  - GLN   47  <=> ILE   80  - MET   98 )                          
1568: s001-x 6u0o-A    30 -  53 <=>  168 - 191   (CYS  148  - LYS  171  <=> GLY  173  - ARG  196 )                          
1568: s001-x 6u0o-A    56 -  69 <=>  197 - 210   (GLY  174  - ILE  187  <=> THR  202  - PHE  215 )                          
1568: s001-x 6u0o-A    71 -  75 <=>  213 - 217   (GLU  189  - TRP  193  <=> ILE  218  - SER  222 )                          
1569: s001-x 5j65-A     5 -  20 <=>  205 - 220   (LYS   31  - CYS   46  <=> SER  218  - LYS  233 )                          
1569: s001-x 5j65-A    21 -  24 <=>  224 - 227   (GLN   47  - LEU   50  <=> GLU  237  - ILE  240 )                          
1569: s001-x 5j65-A    25 -  29 <=>  230 - 234   (PHE   51  - ILE  147  <=> GLU  243  - GLU  247 )                          
1569: s001-x 5j65-A    31 -  34 <=>  253 - 256   (LEU  149  - THR  152  <=> GLU  266  - GLU  269 )                          
1569: s001-x 5j65-A    35 -  54 <=>  258 - 277   (ILE  153  - GLY  172  <=> THR  271  - ALA  290 )                          
1569: s001-x 5j65-A    55 -  58 <=>  281 - 284   (TYR  173  - GLY  176  <=> LEU  294  - ASP  297 )                          
1569: s001-x 5j65-A    61 -  78 <=>  286 - 303   (ILE  179  - PHE  196  <=> LYS  299  - SER  316 )                          
1570: s001-x 3l0a-A     1 -  19 <=>   50 -  68   (GLN   27  - CYS   45  <=> ASP   49  - GLY   67 )                          
1570: s001-x 3l0a-A    42 -  46 <=>   71 -  75   (LEU  160  - LEU  164  <=> ASP   70  - LYS   74 )                          
1570: s001-x 3l0a-A    49 -  53 <=>   78 -  82   (GLU  167  - LYS  171  <=> PRO   77  - THR   81 )                          
1570: s001-x 3l0a-A    56 -  60 <=>   87 -  91   (GLY  174  - GLY  178  <=> LEU   86  - PHE   90 )                          
1570: s001-x 3l0a-A    62 -  72 <=>   92 - 102   (SER  180  - THR  190  <=> LYS   91  - GLU  101 )                          
1570: s001-x 3l0a-A    74 -  77 <=>  103 - 106   (VAL  192  - ALA  195  <=> ARG  102  - TYR  105 )                          
1571: s001-x 2yxl-A     3 -  19 <=>   75 -  91   (LYS   29  - CYS   45  <=> LEU   80  - ILE   96 )                          
1571: s001-x 2yxl-A    20 -  23 <=>   93 -  96   (CYS   46  - PRO   49  <=> LEU   98  - ASP  101 )                          
1571: s001-x 2yxl-A    36 -  55 <=>   98 - 117   (GLN  154  - TYR  173  <=> SER  103  - THR  122 )                          
1571: s001-x 2yxl-A    58 -  71 <=>  123 - 136   (GLY  176  - GLU  189  <=> MET  128  - LYS  141 )                          
1571: s001-x 2yxl-A    74 -  77 <=>  137 - 140   (VAL  192  - ALA  195  <=> PRO  142  - LYS  145 )                          
1572: s001-x 7a9w-A     1 -  15 <=>    3 -  17   (GLN   27  - ILE   41  <=> PRO   82  - SER   96 )                          
1572: s001-x 7a9w-A    16 -  22 <=>   19 -  25   (PHE   42  - ILE   48  <=> LEU   98  - PRO  104 )                          
1572: s001-x 7a9w-A    37 -  52 <=>   26 -  41   (LEU  155  - GLN  170  <=> LYS  119  - MET  134 )                          
1572: s001-x 7a9w-A    54 -  58 <=>   42 -  46   (GLY  172  - GLY  176  <=> GLU  135  - SER  139 )                          
1572: s001-x 7a9w-A    61 -  66 <=>   61 -  66   (ILE  179  - ALA  184  <=> LEU  154  - HIS  159 )                          
1572: s001-x 7a9w-A    73 -  78 <=>  229 - 234   (ILE  191  - PHE  196  <=> ASN  322  - ILE  327 )                          
1573: s001-x 5z8q-A     1 -  21 <=>    4 -  24   (GLN   27  - GLN   47  <=> GLU    4  - SER   24 )                          
1573: s001-x 5z8q-A    22 -  26 <=>   28 -  32   (ILE   48  - GLY   52  <=> THR   28  - ALA   32 )                          
1573: s001-x 5z8q-A    29 -  52 <=>   37 -  60   (ILE  147  - GLN  170  <=> GLU   37  - THR   60 )                          
1573: s001-x 5z8q-A    54 -  57 <=>   61 -  64   (GLY  172  - LEU  175  <=> ALA   61  - GLU   64 )                          
1574: s001-x 4a25-B     1 -  21 <=>   22 -  42   (GLN   27  - GLN   47  <=> SER   23  - GLN   43 )                          
1574: s001-x 4a25-B    23 -  31 <=>   48 -  56   (PRO   49  - LEU  149  <=> TRP   49  - ARG   57 )                          
1574: s001-x 4a25-B    32 -  52 <=>   58 -  78   (LEU  150  - GLN  170  <=> LEU   59  - GLU   79 )                          
1574: s001-x 4a25-B    54 -  59 <=>   79 -  84   (GLY  172  - SER  177  <=> ARG   80  - GLY   85 )                          
1574: s001-x 4a25-B    63 -  66 <=>   88 -  91   (LEU  181  - ALA  184  <=> ASP   89  - PRO   92 )                          
1574: s001-x 4a25-B    67 -  70 <=>   93 -  96   (THR  185  - CYS  188  <=> THR   94  - ALA   97 )                          
1575: s001-x 5n2e-A     6 -  21 <=>  833 - 848   (VAL   32  - GLN   47  <=> SER  836  - SER  851 )                          
1575: s001-x 5n2e-A    22 -  25 <=>  851 - 854   (ILE   48  - PHE   51  <=> LEU  854  - GLY  857 )                          
1575: s001-x 5n2e-A    32 -  55 <=>  857 - 880   (LEU  150  - TYR  173  <=> ASN  860  - ARG  883 )                          
1575: s001-x 5n2e-A    56 -  59 <=>  962 - 965   (GLY  174  - SER  177  <=> TYR  968  - TYR  971 )                          
1575: s001-x 5n2e-A    61 -  70 <=>  966 - 975   (ILE  179  - CYS  188  <=> PHE  972  - ASN  981 )                          
1575: s001-x 5n2e-A    72 -  75 <=>  996 - 999   (THR  190  - TRP  193  <=> THR 1002  - GLU 1005 )                          
1576: s001-x 2lky-A     6 -  22 <=>    7 -  23   (VAL   32  - ILE   48  <=> ASN    7  - GLU   23 )                          
1576: s001-x 2lky-A    36 -  51 <=>   26 -  41   (GLN  154  - LEU  169  <=> PRO   26  - LEU   41 )                          
1576: s001-x 2lky-A    56 -  59 <=>   42 -  45   (GLY  174  - SER  177  <=> THR   42  - GLU   45 )                          
1576: s001-x 2lky-A    61 -  75 <=>   46 -  60   (ILE  179  - TRP  193  <=> ILE   46  - ASP   60 )                          
1577: s001-x 2fef-B     1 -  18 <=>   33 -  50   (GLN   27  - VAL   44  <=> TRP   38  - SER   55 )                          
1577: s001-x 2fef-B    19 -  24 <=>   53 -  58   (CYS   45  - LEU   50  <=> TYR   58  - ALA   63 )                          
1577: s001-x 2fef-B    33 -  51 <=>   60 -  78   (ILE  151  - LEU  169  <=> GLN   65  - ALA   83 )                          
1577: s001-x 2fef-B    53 -  56 <=>   79 -  82   (LYS  171  - GLY  174  <=> SER   84  - LEU   87 )                          
1577: s001-x 2fef-B    57 -  62 <=>   99 - 104   (LEU  175  - SER  180  <=> TYR  104  - ALA  109 )                          
1578: s001-x 6m49-B     4 -  20 <=>   21 -  37   (GLU   30  - CYS   46  <=> TYR   25  - CYS   41 )                          
1578: s001-x 6m49-B    21 -  24 <=>   94 -  97   (GLN   47  - LEU   50  <=> GLY  332  - THR  335 )                          
1578: s001-x 6m49-B    27 -  30 <=>  174 - 177   (SER  145  - CYS  148  <=> PRO  412  - GLN  415 )                          
1578: s001-x 6m49-B    31 -  55 <=>  180 - 204   (LEU  149  - TYR  173  <=> CYS  418  - ILE  442 )                          
1578: s001-x 6m49-B    61 -  78 <=>  218 - 235   (ILE  179  - PHE  196  <=> LEU  540  - PRO  557 )                          
1579: s001-x 6bk4-A     3 -  21 <=>    1 -  19   (LYS   29  - GLN   47  <=> THR  194  - ASN  212 )                          
1579: s001-x 6bk4-A    30 -  50 <=>   59 -  79   (CYS  148  - LEU  168  <=> ARG  252  - ALA  278 )                          
1579: s001-x 6bk4-A    59 -  74 <=>   91 - 106   (SER  177  - VAL  192  <=> LYS  290  - ASP  305 )                          
1580: s001-x 6h3w-A     3 -  22 <=>  157 - 176   (LYS   29  - ILE   48  <=> GLY  630  - ALA  649 )                          
1580: s001-x 6h3w-A    32 -  50 <=>  209 - 227   (LEU  150  - LEU  168  <=> PRO  682  - LEU  700 )                          
1580: s001-x 6h3w-A    54 -  59 <=>  228 - 233   (GLY  172  - SER  177  <=> PRO  701  - PHE  706 )                          
1580: s001-x 6h3w-A    63 -  66 <=>  234 - 237   (LEU  181  - ALA  184  <=> LYS  707  - GLU  710 )                          
1580: s001-x 6h3w-A    68 -  72 <=>  238 - 242   (ASN  186  - THR  190  <=> PHE  711  - LEU  715 )                          
1580: s001-x 6h3w-A    75 -  78 <=>  243 - 246   (TRP  193  - PHE  196  <=> LEU  716  - PRO  719 )                          
1581: s001-x 5xtc-o    27 -  31 <=>   23 -  27   (SER  145  - LEU  149  <=> ASN   24  - GLU   28 )                          
1581: s001-x 5xtc-o    32 -  54 <=>   30 -  52   (LEU  150  - GLY  172  <=> ARG   31  - ASP   53 )                          
1581: s001-x 5xtc-o    62 -  78 <=>   60 -  76   (SER  180  - PHE  196  <=> GLU   61  - TYR   77 )                          
1582: s001-x 6o8b-B     1 -  21 <=>  443 - 463   (GLN   27  - GLN   47  <=> ARG  440  - LYS  460 )                          
1582: s001-x 6o8b-B    22 -  26 <=>  466 - 470   (ILE   48  - GLY   52  <=> GLU  463  - THR  467 )                          
1582: s001-x 6o8b-B    27 -  31 <=>  507 - 511   (SER  145  - LEU  149  <=> LYS  504  - LEU  508 )                          
1582: s001-x 6o8b-B    32 -  48 <=>  514 - 530   (LEU  150  - ASP  166  <=> SER  511  - SER  527 )                          
1582: s001-x 6o8b-B    49 -  53 <=>  533 - 537   (GLU  167  - LYS  171  <=> GLY  530  - ASP  534 )                          
1583: s001-x 1hn0-A     1 -  21 <=>  452 - 472   (GLN   27  - GLN   47  <=> GLU  502  - LEU  522 )                          
1583: s001-x 1hn0-A    22 -  25 <=>  474 - 477   (ILE   48  - PHE   51  <=> ARG  524  - PRO  527 )                          
1583: s001-x 1hn0-A    36 -  53 <=>  481 - 498   (GLN  154  - LYS  171  <=> GLY  531  - TYR  548 )                          
1583: s001-x 1hn0-A    56 -  59 <=>  499 - 502   (GLY  174  - SER  177  <=> SER  549  - GLU  552 )                          
1583: s001-x 1hn0-A    62 -  65 <=>  519 - 522   (SER  180  - ILE  183  <=> LYS  569  - ALA  572 )                          
1583: s001-x 1hn0-A    73 -  78 <=>  557 - 562   (ILE  191  - PHE  196  <=> ALA  607  - THR  612 )                          
1584: s001-x 1sb0-A     1 -   4 <=>    9 -  12   (GLN   27  - GLU   30  <=> HIS    9  - GLN   12 )                          
1584: s001-x 1sb0-A     5 -  17 <=>   14 -  26   (LYS   31  - LEU   43  <=> LEU   14  - ILE   26 )                          
1584: s001-x 1sb0-A    19 -  23 <=>   27 -  31   (CYS   45  - PRO   49  <=> PHE   27  - ASP   31 )                          
1584: s001-x 1sb0-A    33 -  54 <=>   36 -  57   (ILE  151  - GLY  172  <=> LYS   36  - SER   57 )                          
1584: s001-x 1sb0-A    56 -  72 <=>   64 -  80   (GLY  174  - THR  190  <=> TYR   64  - GLU   80 )                          
1585: s001-x 1nek-D     1 -  20 <=>   16 -  35   (GLN   27  - CYS   46  <=> LEU   18  - PHE   37 )                          
1585: s001-x 1nek-D    21 -  24 <=>   37 -  40   (GLN   47  - LEU   50  <=> THR   39  - GLU   42 )                          
1585: s001-x 1nek-D    33 -  42 <=>   42 -  51   (ILE  151  - LEU  160  <=> THR   44  - ALA   53 )                          
1585: s001-x 1nek-D    43 -  52 <=>   54 -  63   (ILE  161  - GLN  170  <=> PHE   56  - LEU   65 )                          
1585: s001-x 1nek-D    54 -  58 <=>   64 -  68   (GLY  172  - GLY  176  <=> PHE   66  - ILE   70 )                          
1586: s001-x 4k7b-A     1 -   5 <=>    6 -  10   (GLN   27  - LYS   31  <=> THR    8  - ALA   12 )                          
1586: s001-x 4k7b-A     6 -  21 <=>   12 -  27   (VAL   32  - GLN   47  <=> GLY   14  - ALA   29 )                          
1586: s001-x 4k7b-A    32 -  51 <=>   70 -  89   (LEU  150  - LEU  169  <=> ARG   72  - GLU   91 )                          
1586: s001-x 4k7b-A    64 -  67 <=>   92 -  95   (PHE  182  - THR  185  <=> PRO   94  - GLU   97 )                          
1586: s001-x 4k7b-A    69 -  72 <=>   96 -  99   (ILE  187  - THR  190  <=> ILE   98  - ASN  101 )                          
1586: s001-x 4k7b-A    74 -  78 <=>  100 - 104   (VAL  192  - PHE  196  <=> VAL  102  - TYR  106 )                          
1587: s001-x 6nsj-A     5 -  20 <=>    1 -  16   (LYS   31  - CYS   46  <=> MET    1  - ASN   16 )                          
1587: s001-x 6nsj-A    21 -  24 <=>   20 -  23   (GLN   47  - LEU   50  <=> GLY   20  - LYS   23 )                          
1587: s001-x 6nsj-A    36 -  55 <=>   25 -  44   (GLN  154  - TYR  173  <=> ASP   25  - ASN   44 )                          
1587: s001-x 6nsj-A    57 -  62 <=>   69 -  74   (LEU  175  - SER  180  <=> LEU   82  - THR   87 )                          
1587: s001-x 6nsj-A    69 -  78 <=>  139 - 148   (ILE  187  - PHE  196  <=> LEU  152  - ILE  161 )                          
1588: s001-x 2kz6-A     1 -  21 <=>   37 -  57   (GLN   27  - GLN   47  <=> LYS   37  - TRP   57 )                          
1588: s001-x 2kz6-A    22 -  26 <=>   60 -  64   (ILE   48  - GLY   52  <=> VAL   60  - VAL   64 )                          
1588: s001-x 2kz6-A    32 -  51 <=>   66 -  85   (LEU  150  - LEU  169  <=> THR   66  - GLU   85 )                          
1588: s001-x 2kz6-A    55 -  59 <=>   86 -  90   (TYR  173  - SER  177  <=> THR   86  - LEU   90 )                          
1589: s001-x 5ms2-A     1 -  21 <=>  330 - 350   (GLN   27  - GLN   47  <=> PHE  354  - ASN  374 )                          
1589: s001-x 5ms2-A    22 -  25 <=>  353 - 356   (ILE   48  - PHE   51  <=> LYS  377  - ASN  380 )                          
1589: s001-x 5ms2-A    36 -  49 <=>  358 - 371   (GLN  154  - GLU  167  <=> ILE  382  - ASP  395 )                          
1589: s001-x 5ms2-A    56 -  59 <=>  375 - 378   (GLY  174  - SER  177  <=> ASP  399  - LEU  402 )                          
1589: s001-x 5ms2-A    62 -  74 <=>  379 - 391   (SER  180  - VAL  192  <=> GLY  403  - ALA  415 )                          
1590: s001-x 6xjh-A     3 -  20 <=>   66 -  83   (LYS   29  - CYS   46  <=> LEU   61  - PHE   78 )                          
1590: s001-x 6xjh-A    21 -  24 <=>   87 -  90   (GLN   47  - LEU   50  <=> THR   82  - LEU   85 )                          
1590: s001-x 6xjh-A    32 -  55 <=>   94 - 117   (LEU  150  - TYR  173  <=> LYS   89  - ALA  112 )                          
1590: s001-x 6xjh-A    56 -  70 <=>  148 - 162   (GLY  174  - CYS  188  <=> PHE  143  - ILE  157 )                          
1591: s001-x 6q82-A     1 -  21 <=>  403 - 423   (GLN   27  - GLN   47  <=> ARG  448  - PRO  468 )                          
1591: s001-x 6q82-A    23 -  26 <=>  429 - 432   (PRO   49  - GLY   52  <=> VAL  474  - ARG  477 )                          
1591: s001-x 6q82-A    27 -  31 <=>  436 - 440   (SER  145  - LEU  149  <=> GLU  481  - SER  485 )                          
1591: s001-x 6q82-A    32 -  52 <=>  442 - 462   (LEU  150  - GLN  170  <=> SER  487  - SER  507 )                          
1591: s001-x 6q82-A    59 -  62 <=>  463 - 466   (SER  177  - SER  180  <=> ILE  508  - ASN  511 )                          
1591: s001-x 6q82-A    63 -  73 <=>  468 - 478   (LEU  181  - ILE  191  <=> ASN  513  - GLY  523 )                          
1591: s001-x 6q82-A    75 -  78 <=>  479 - 482   (TRP  193  - PHE  196  <=> GLN  524  - ALA  527 )                          
1592: s001-x 5oc0-A     1 -  21 <=>    7 -  27   (GLN   27  - GLN   47  <=> LEU    8  - GLU   28 )                          
1592: s001-x 5oc0-A    33 -  52 <=>   33 -  52   (ILE  151  - GLN  170  <=> PRO   34  - LEU   53 )                          
1592: s001-x 5oc0-A    54 -  57 <=>   53 -  56   (GLY  172  - LEU  175  <=> VAL   54  - VAL   57 )                          
1592: s001-x 5oc0-A    63 -  73 <=>  139 - 149   (LEU  181  - ILE  191  <=> LEU  140  - LEU  150 )                          
1593: s001-x 3qz0-B     2 -  21 <=>    3 -  22   (PHE   28  - GLN   47  <=> PHE   25  - ASN   44 )                          
1593: s001-x 3qz0-B    22 -  25 <=>   25 -  28   (ILE   48  - PHE   51  <=> LYS   47  - HIS   50 )                          
1593: s001-x 3qz0-B    33 -  52 <=>   30 -  49   (ILE  151  - GLN  170  <=> PRO   52  - ASP   71 )                          
1593: s001-x 3qz0-B    66 -  70 <=>   69 -  73   (ALA  184  - CYS  188  <=> ALA   91  - ARG   95 )                          
1594: s001-x 5oqk-A     1 -   4 <=>   53 -  56   (GLN   27  - GLU   30  <=> ASN  132  - ALA  135 )                          
1594: s001-x 5oqk-A     5 -  22 <=>   58 -  75   (LYS   31  - ILE   48  <=> MET  137  - ILE  154 )                          
1594: s001-x 5oqk-A    29 -  54 <=>   85 - 110   (ILE  147  - GLY  172  <=> GLU  164  - LEU  189 )                          
1594: s001-x 5oqk-A    56 -  59 <=>  118 - 121   (GLY  174  - SER  177  <=> ALA  197  - LEU  200 )                          
1595: s001-x 1r5e-A     1 -  22 <=>    1 -  22   (GLN   27  - ILE   48  <=> ASP   29  - PRO   50 )                          
1595: s001-x 1r5e-A    23 -  26 <=>   25 -  28   (PRO   49  - GLY   52  <=> GLN   53  - PHE   56 )                          
1595: s001-x 1r5e-A    29 -  32 <=>   33 -  36   (ILE  147  - LEU  150  <=> ALA   61  - SER   64 )                          
1595: s001-x 1r5e-A    33 -  52 <=>   38 -  57   (ILE  151  - GLN  170  <=> ARG   66  - MET   85 )                          
1595: s001-x 1r5e-A    55 -  59 <=>   58 -  62   (TYR  173  - SER  177  <=> GLN   86  - MET   90 )                          
1596: s001-x 7jzw-J    10 -  20 <=>    3 -  13   (ALA   36  - CYS   46  <=> SER    5  - THR   15 )                          
1596: s001-x 7jzw-J    22 -  25 <=>   16 -  19   (ILE   48  - PHE   51  <=> VAL   18  - PRO   21 )                          
1596: s001-x 7jzw-J    30 -  33 <=>   21 -  24   (CYS  148  - ILE  151  <=> SER   23  - TRP   26 )                          
1596: s001-x 7jzw-J    34 -  51 <=>   60 -  77   (THR  152  - LEU  169  <=> PRO   62  - ARG   79 )                          
1596: s001-x 7jzw-J    59 -  78 <=>   79 -  98   (SER  177  - PHE  196  <=> ASP   81  - ALA  100 )                          
1597: s001-x 6val-B     5 -  21 <=>   51 -  67   (LYS   31  - GLN   47  <=> LYS   90  - ALA  106 )                          
1597: s001-x 6val-B    22 -  25 <=>   70 -  73   (ILE   48  - PHE   51  <=> ALA  109  - VAL  112 )                          
1597: s001-x 6val-B    26 -  29 <=>   77 -  80   (GLY   52  - ILE  147  <=> VAL  116  - LEU  119 )                          
1597: s001-x 6val-B    30 -  51 <=>  140 - 161   (CYS  148  - LEU  169  <=> TRP  187  - SER  208 )                          
1597: s001-x 6val-B    59 -  78 <=>  163 - 182   (SER  177  - PHE  196  <=> LEU  210  - PHE  229 )                          
1598: s001-x 3tuf-A     1 -  21 <=>    4 -  24   (GLN   27  - GLN   47  <=> PHE  106  - ALA  126 )                          
1598: s001-x 3tuf-A    22 -  25 <=>   27 -  30   (ILE   48  - PHE   51  <=> SER  129  - ASP  132 )                          
1598: s001-x 3tuf-A    33 -  54 <=>   32 -  53   (ILE  151  - GLY  172  <=> THR  134  - GLU  155 )                          
1598: s001-x 3tuf-A    57 -  61 <=>   70 -  74   (LEU  175  - ILE  179  <=> VAL  172  - GLY  176 )                          
1599: s001-x 5bq9-B     1 -   4 <=>  239 - 242   (GLN   27  - GLU   30  <=> PRO  392  - GLN  395 )                          
1599: s001-x 5bq9-B     5 -  21 <=>  342 - 358   (LYS   31  - GLN   47  <=> ALA  495  - CYS  511 )                          
1599: s001-x 5bq9-B    36 -  43 <=>  360 - 367   (GLN  154  - ILE  161  <=> ASP  513  - LEU  520 )                          
1599: s001-x 5bq9-B    44 -  53 <=>  369 - 378   (VAL  162  - LYS  171  <=> UNK  522  - GLY  531 )                          
1599: s001-x 5bq9-B    58 -  75 <=>  381 - 398   (GLY  176  - TRP  193  <=> ASP  534  - GLY  551 )                          
1600: s001-x 2yb0-E     1 -   4 <=>   65 -  68   (GLN   27  - GLU   30  <=> ASN   65  - PRO   68 )                          
1600: s001-x 2yb0-E     7 -  21 <=>   69 -  83   (LEU   33  - GLN   47  <=> ASP   69  - PHE   83 )                          
1600: s001-x 2yb0-E    23 -  26 <=>   89 -  92   (PRO   49  - GLY   52  <=> MET   89  - ARG   92 )                          
1600: s001-x 2yb0-E    27 -  30 <=>   97 - 100   (SER  145  - CYS  148  <=> ASP   97  - PRO  100 )                          
1600: s001-x 2yb0-E    33 -  51 <=>  151 - 169   (ILE  151  - LEU  169  <=> ALA  151  - GLY  169 )                          
1600: s001-x 2yb0-E    59 -  78 <=>  171 - 190   (SER  177  - PHE  196  <=> ASN  171  - GLY  190 )                          
1601: s001-x 2z0q-A     1 -   7 <=>   88 -  94   (GLN   27  - LEU   33  <=> LEU   91  - CYS   97 )                          
1601: s001-x 2z0q-A     9 -  21 <=>   95 - 107   (THR   35  - GLN   47  <=> LEU   98  - ALA  110 )                          
1601: s001-x 2z0q-A    22 -  25 <=>  111 - 114   (ILE   48  - PHE   51  <=> LEU  114  - HIS  117 )                          
1601: s001-x 2z0q-A    27 -  30 <=>  119 - 122   (SER  145  - CYS  148  <=> HIS  122  - GLN  125 )                          
1601: s001-x 2z0q-A    34 -  37 <=>  125 - 128   (THR  152  - LEU  155  <=> ASP  141  - ASN  144 )                          
1601: s001-x 2z0q-A    39 -  49 <=>  129 - 139   (VAL  157  - GLU  167  <=> PHE  145  - LYS  155 )                          
1601: s001-x 2z0q-A    51 -  54 <=>  140 - 143   (LEU  169  - GLY  172  <=> TYR  156  - LEU  159 )                          
1601: s001-x 2z0q-A    56 -  59 <=>  168 - 171   (GLY  174  - SER  177  <=> ILE  184  - ILE  187 )                          
1601: s001-x 2z0q-A    61 -  78 <=>  172 - 189   (ILE  179  - PHE  196  <=> VAL  188  - GLU  205 )                          
1602: s001-x 6z11-H     1 -  21 <=>   11 -  31   (GLN   27  - GLN   47  <=> GLU   13  - ARG   33 )                          
1602: s001-x 6z11-H    23 -  26 <=>   38 -  41   (PRO   49  - GLY   52  <=> ARG   40  - GLY   43 )                          
1602: s001-x 6z11-H    29 -  54 <=>   43 -  68   (ILE  147  - GLY  172  <=> THR   45  - LEU   70 )                          
1603: s001-x 1bbn-A     1 -  20 <=>    3 -  22   (GLN   27  - CYS   46  <=> GLU    3  - THR   22 )                          
1603: s001-x 1bbn-A    21 -  24 <=>   25 -  28   (GLN   47  - LEU   50  <=> LYS   25  - CYS   28 )                          
1603: s001-x 1bbn-A    29 -  52 <=>   72 -  95   (ILE  147  - GLN  170  <=> ALA   72  - TRP   95 )                          
1603: s001-x 1bbn-A    54 -  57 <=>   96 -  99   (GLY  172  - LEU  175  <=> GLY   96  - GLY   99 )                          
1603: s001-x 1bbn-A    65 -  70 <=>  118 - 123   (ILE  183  - CYS  188  <=> GLU  118  - ILE  123 )                          
1604: s001-x 4od4-A     1 -  21 <=>  198 - 218   (GLN   27  - GLN   47  <=> PRO  200  - ALA  220 )                          
1604: s001-x 4od4-A    22 -  25 <=>  221 - 224   (ILE   48  - PHE   51  <=> GLU  223  - GLY  226 )                          
1604: s001-x 4od4-A    33 -  55 <=>  226 - 248   (ILE  151  - TYR  173  <=> GLY  228  - TRP  250 )                          
1605: s001-x 3esl-B     1 -  21 <=>    1 -  21   (GLN   27  - GLN   47  <=> GLN   29  - ASN   49 )                          
1605: s001-x 3esl-B    35 -  51 <=>   27 -  43   (ILE  153  - LEU  169  <=> ASP   55  - SER   71 )                          
1605: s001-x 3esl-B    54 -  57 <=>   44 -  47   (GLY  172  - LEU  175  <=> TYR   72  - VAL   75 )                          
1605: s001-x 3esl-B    58 -  64 <=>   53 -  59   (GLY  176  - PHE  182  <=> GLN   81  - THR   87 )                          
1605: s001-x 3esl-B    73 -  78 <=>  197 - 202   (ILE  191  - PHE  196  <=> LYS  225  - SER  230 )                          
1606: s001-x 3key-A    10 -  20 <=>    2 -  12   (ALA   36  - CYS   46  <=> THR  313  - LEU  323 )                          
1606: s001-x 3key-A    21 -  24 <=>   14 -  17   (GLN   47  - LEU   50  <=> GLY  325  - MET  328 )                          
1606: s001-x 3key-A    40 -  55 <=>   27 -  42   (ALA  158  - TYR  173  <=> LYS  338  - LEU  353 )                          
1606: s001-x 3key-A    56 -  72 <=>   57 -  73   (GLY  174  - THR  190  <=> LEU  368  - GLY  384 )                          
1606: s001-x 3key-A    73 -  76 <=>  127 - 130   (ILE  191  - LYS  194  <=> TYR  438  - THR  441 )                          
1607: s001-x 5dgq-A     1 -  20 <=>  280 - 299   (GLN   27  - CYS   46  <=> ALA  280  - HIS  299 )                          
1607: s001-x 5dgq-A    21 -  24 <=>  301 - 304   (GLN   47  - LEU   50  <=> TYR  301  - ASN  304 )                          
1607: s001-x 5dgq-A    37 -  62 <=>  308 - 333   (LEU  155  - SER  180  <=> ASN  308  - ALA  333 )                          
1608: s001-x 2h8o-A     1 -  20 <=>  207 - 226   (GLN   27  - CYS   46  <=> SER  239  - PHE  258 )                          
1608: s001-x 2h8o-A    21 -  24 <=>  229 - 232   (GLN   47  - LEU   50  <=> ALA  261  - LEU  264 )                          
1608: s001-x 2h8o-A    25 -  28 <=>  235 - 238   (PHE   51  - GLY  146  <=> LEU  267  - GLY  287 )                          
1608: s001-x 2h8o-A    30 -  54 <=>  243 - 267   (CYS  148  - GLY  172  <=> LEU  292  - TYR  316 )                          
1608: s001-x 2h8o-A    61 -  66 <=>  272 - 277   (ILE  179  - ALA  184  <=> ALA  321  - ALA  326 )                          
1609: s001-x 4it4-B     1 -  22 <=>  126 - 147   (GLN   27  - ILE   48  <=> SER  127  - THR  148 )                          
1609: s001-x 4it4-B    56 -  60 <=>  183 - 187   (GLY  174  - GLY  178  <=> ALA  184  - LEU  188 )                          
1609: s001-x 4it4-B    62 -  78 <=>  189 - 205   (SER  180  - PHE  196  <=> ILE  190  - TYR  206 )                          
1610: s001-x 1ufz-A     1 -   5 <=>   28 -  32   (GLN   27  - LYS   31  <=> GLU   28  - ALA   32 )                          
1610: s001-x 1ufz-A     6 -  17 <=>   34 -  45   (VAL   32  - LEU   43  <=> LEU   34  - LEU   45 )                          
1610: s001-x 1ufz-A    18 -  21 <=>   47 -  50   (VAL   44  - GLN   47  <=> ASP   47  - PRO   50 )                          
1610: s001-x 1ufz-A    57 -  73 <=>   62 -  78   (LEU  175  - ILE  191  <=> LYS   62  - SER   78 )                          
1610: s001-x 1ufz-A    75 -  78 <=>   79 -  82   (TRP  193  - PHE  196  <=> GLY   79  - SER   82 )                          
1611: s001-x 4bx9-C     1 -   4 <=>   29 -  32   (GLN   27  - GLU   30  <=> THR  670  - GLN  673 )                          
1611: s001-x 4bx9-C     7 -  19 <=>   54 -  66   (LEU   33  - CYS   45  <=> SER  695  - GLY  707 )                          
1611: s001-x 4bx9-C    43 -  58 <=>   67 -  82   (ILE  161  - GLY  176  <=> HIS  708  - ASP  723 )                          
1611: s001-x 4bx9-C    59 -  70 <=>   84 -  95   (SER  177  - CYS  188  <=> ARG  725  - ASP  736 )                          
1612: s001-x 1hyn-Q     1 -  13 <=>  252 - 264   (GLN   27  - LEU   39  <=> GLU  306  - SER  318 )                          
1612: s001-x 1hyn-Q    19 -  24 <=>  266 - 271   (CYS   45  - LEU   50  <=> VAL  320  - ASP  325 )                          
1612: s001-x 1hyn-Q    32 -  53 <=>  273 - 294   (LEU  150  - LYS  171  <=> PRO  327  - GLN  348 )                          
1612: s001-x 1hyn-Q    56 -  59 <=>  295 - 298   (GLY  174  - SER  177  <=> SER  349  - ALA  352 )                          
1613: s001-x 5f5t-A     2 -  19 <=>  108 - 125   (PHE   28  - CYS   45  <=> GLU  111  - ARG  128 )                          
1613: s001-x 5f5t-A    40 -  49 <=>  127 - 136   (ALA  158  - GLU  167  <=> ASP  130  - PRO  139 )                          
1613: s001-x 5f5t-A    51 -  54 <=>  137 - 140   (LEU  169  - GLY  172  <=> PHE  140  - ASP  143 )                          
1613: s001-x 5f5t-A    56 -  66 <=>  157 - 167   (GLY  174  - ALA  184  <=> MET  160  - LYS  170 )                          
1613: s001-x 5f5t-A    68 -  72 <=>  170 - 174   (ASN  186  - THR  190  <=> VAL  173  - SER  177 )                          
1614: s001-x 6rmg-A     1 -  21 <=>  586 - 606   (GLN   27  - GLN   47  <=> LYS  746  - TYR  766 )                          
1614: s001-x 6rmg-A    22 -  26 <=>  913 - 917   (ILE   48  - GLY   52  <=> LEU 1073  - LYS 1077 )                          
1614: s001-x 6rmg-A    27 -  31 <=>  983 - 987   (SER  145  - LEU  149  <=> SER 1143  - PHE 1147 )                          
1614: s001-x 6rmg-A    32 -  48 <=>  990 -1006   (LEU  150  - ASP  166  <=> ARG 1150  - ASN 1166 )                          
1614: s001-x 6rmg-A    49 -  52 <=> 1008 -1011   (GLU  167  - GLN  170  <=> LEU 1168  - LEU 1171 )                          
1614: s001-x 6rmg-A    54 -  58 <=> 1012 -1016   (GLY  172  - GLY  176  <=> PRO 1172  - SER 1176 )                          
1615: s001-x 1gh6-A     7 -  21 <=>   23 -  37   (LEU   33  - GLN   47  <=> ASN   26  - GLU   40 )                          
1615: s001-x 1gh6-A    22 -  25 <=>   39 -  42   (ILE   48  - PHE   51  <=> HIS   42  - LYS   45 )                          
1615: s001-x 1gh6-A    35 -  52 <=>   44 -  61   (ILE  153  - GLN  170  <=> GLY   47  - ASP   64 )                          
1615: s001-x 1gh6-A    54 -  57 <=>   62 -  65   (GLY  172  - LEU  175  <=> GLY   65  - TYR   68 )                          
1615: s001-x 1gh6-A    62 -  65 <=>   78 -  81   (SER  180  - ILE  183  <=> THR   81  - PRO   84 )                          
1615: s001-x 1gh6-A    67 -  73 <=>   95 - 101   (THR  185  - ILE  191  <=> PHE   98  - PHE  104 )                          
1616: s001-x 4elj-A     1 -  24 <=>   97 - 120   (GLN   27  - LEU   50  <=> LYS  153  - GLN  176 )                          
1616: s001-x 4elj-A    56 -  73 <=>  148 - 165   (GLY  174  - ILE  191  <=> LEU  212  - LEU  229 )                          
1616: s001-x 4elj-A    75 -  78 <=>  178 - 181   (TRP  193  - PHE  196  <=> ALA  242  - ASP  270 )                          
1617: s001-x 5yfp-E     1 -  17 <=>  501 - 517   (GLN   27  - LEU   43  <=> PRO  592  - LEU  608 )                          
1617: s001-x 5yfp-E    18 -  21 <=>  519 - 522   (VAL   44  - GLN   47  <=> ILE  610  - SER  613 )                          
1617: s001-x 5yfp-E    22 -  26 <=>  529 - 533   (ILE   48  - GLY   52  <=> GLU  620  - TRP  624 )                          
1617: s001-x 5yfp-E    27 -  31 <=>  546 - 550   (SER  145  - LEU  149  <=> VAL  637  - ASN  641 )                          
1617: s001-x 5yfp-E    32 -  40 <=>  553 - 561   (LEU  150  - ALA  158  <=> LYS  644  - ILE  652 )                          
1617: s001-x 5yfp-E    41 -  55 <=>  563 - 577   (GLY  159  - TYR  173  <=> ASP  654  - LEU  668 )                          
1617: s001-x 5yfp-E    57 -  64 <=>  583 - 590   (LEU  175  - PHE  182  <=> ILE  674  - MET  681 )                          
1617: s001-x 5yfp-E    65 -  68 <=>  593 - 596   (ILE  183  - ASN  186  <=> SER  684  - GLN  687 )                          
1618: s001-x 2vwb-A     2 -   5 <=>  408 - 411   (PHE   28  - LYS   31  <=> LYS  419  - LYS  422 )                          
1618: s001-x 2vwb-A    10 -  21 <=>  423 - 434   (ALA   36  - GLN   47  <=> LYS  434  - ASN  445 )                          
1618: s001-x 2vwb-A    36 -  55 <=>  465 - 484   (GLN  154  - TYR  173  <=> LEU  476  - HIS  495 )                          
1618: s001-x 2vwb-A    56 -  59 <=>  488 - 491   (GLY  174  - SER  177  <=> PHE  499  - ILE  502 )                          
1618: s001-x 2vwb-A    61 -  70 <=>  492 - 501   (ILE  179  - CYS  188  <=> TRP  503  - SER  512 )                          
1619: s001-x 2lxl-A     1 -  20 <=>   83 - 102   (GLN   27  - CYS   46  <=> GLU   83  - ASP  102 )                          
1619: s001-x 2lxl-A    21 -  24 <=>  105 - 108   (GLN   47  - LEU   50  <=> ASP  105  - GLY  108 )                          
1619: s001-x 2lxl-A    36 -  52 <=>  110 - 126   (GLN  154  - GLN  170  <=> PHE  110  - ASP  126 )                          
1619: s001-x 2lxl-A    54 -  57 <=>  127 - 130   (GLY  172  - LEU  175  <=> VAL  127  - VAL  130 )                          
1619: s001-x 2lxl-A    61 -  67 <=>  138 - 144   (ILE  179  - THR  185  <=> ASN  138  - TYR  144 )                          
1620: s001-x 2lck-A     1 -  22 <=>  101 - 122   (GLN   27  - ILE   48  <=> HIS  113  - ALA  134 )                          
1620: s001-x 2lck-A    23 -  26 <=>  126 - 129   (PRO   49  - GLY   52  <=> ASP  138  - LYS  141 )                          
1620: s001-x 2lck-A    27 -  30 <=>  148 - 151   (SER  145  - CYS  148  <=> VAL  160  - TYR  163 )                          
1620: s001-x 2lck-A    31 -  54 <=>  162 - 185   (LEU  149  - GLY  172  <=> GLY  174  - TYR  197 )                          
1621: s001-x 5b0l-B     4 -  21 <=>  111 - 128   (GLU   30  - GLN   47  <=> ASP  105  - GLY  122 )                          
1621: s001-x 5b0l-B    23 -  26 <=>  134 - 137   (PRO   49  - GLY   52  <=> LYS  128  - ARG  131 )                          
1621: s001-x 5b0l-B    29 -  40 <=>  139 - 150   (ILE  147  - ALA  158  <=> THR  133  - THR  144 )                          
1621: s001-x 5b0l-B    41 -  52 <=>  152 - 163   (GLY  159  - GLN  170  <=> GLY  146  - ALA  157 )                          
1621: s001-x 5b0l-B    54 -  57 <=>  164 - 167   (GLY  172  - LEU  175  <=> ALA  158  - GLY  161 )                          
1622: s001-x 1r71-B    10 -  21 <=>    2 -  13   (ALA   36  - GLN   47  <=> ASN  138  - ARG  149 )                          
1622: s001-x 1r71-B    40 -  57 <=>   17 -  34   (ALA  158  - LEU  175  <=> THR  153  - LYS  170 )                          
1622: s001-x 1r71-B    58 -  66 <=>   36 -  44   (GLY  176  - ALA  184  <=> GLY  172  - LYS  180 )                          
1623: s001-x 3jck-F     2 -  24 <=>  135 - 157   (PHE   28  - LEU   50  <=> LYS  140  - SER  162 )                          
1623: s001-x 3jck-F    36 -  55 <=>  159 - 178   (GLN  154  - TYR  173  <=> PRO  164  - ASN  183 )                          
1624: s001-x 4ney-B     1 -  20 <=>   12 -  31   (GLN   27  - CYS   46  <=> ASP   12  - ALA   31 )                          
1624: s001-x 4ney-B    37 -  59 <=>   51 -  73   (LEU  155  - SER  177  <=> PRO   51  - VAL   73 )                          
1624: s001-x 4ney-B    75 -  78 <=>  168 - 171   (TRP  193  - PHE  196  <=> HIS  168  - HIS  171 )                          
1625: s001-x 4c90-A     1 -  21 <=>  506 - 526   (GLN   27  - GLN   47  <=> GLU  538  - ARG  558 )                          
1625: s001-x 4c90-A    22 -  25 <=>  529 - 532   (ILE   48  - PHE   51  <=> ILE  561  - LYS  564 )                          
1625: s001-x 4c90-A    31 -  40 <=>  534 - 543   (LEU  149  - ALA  158  <=> GLU  566  - ILE  575 )                          
1625: s001-x 4c90-A    41 -  52 <=>  545 - 556   (GLY  159  - GLN  170  <=> PHE  577  - MET  588 )                          
1625: s001-x 4c90-A    54 -  58 <=>  557 - 561   (GLY  172  - GLY  176  <=> TYR  589  - ALA  593 )                          
1626: s001-x 2uy1-A     4 -  19 <=>    2 -  17   (GLU   30  - CYS   45  <=> SER   13  - LYS   28 )                          
1626: s001-x 2uy1-A    42 -  72 <=>   20 -  50   (LEU  160  - THR  190  <=> ARG   31  - SER   61 )                          
1627: s001-x 4bm5-A     5 -  23 <=>   30 -  48   (LYS   31  - PRO   49  <=> LEU  934  - LYS  952 )                          
1627: s001-x 4bm5-A    33 -  52 <=>   49 -  68   (ILE  151  - GLN  170  <=> SER  953  - GLY  972 )                          
1627: s001-x 4bm5-A    62 -  78 <=>   69 -  85   (SER  180  - PHE  196  <=> VAL  978  - ALA  994 )                          
1628: s001-x 6ep3-B     3 -  20 <=>  121 - 138   (LYS   29  - CYS   46  <=> LEU  123  - LEU  140 )                          
1628: s001-x 6ep3-B    21 -  24 <=>  140 - 143   (GLN   47  - LEU   50  <=> SER  142  - GLU  145 )                          
1628: s001-x 6ep3-B    33 -  52 <=>  144 - 163   (ILE  151  - GLN  170  <=> ASN  146  - ASP  165 )                          
1628: s001-x 6ep3-B    56 -  59 <=>  165 - 168   (GLY  174  - SER  177  <=> ILE  167  - PHE  170 )                          
1628: s001-x 6ep3-B    65 -  78 <=>  178 - 191   (ILE  183  - PHE  196  <=> ASN  180  - GLY  193 )                          
1629: s001-x 3s93-B     1 -  19 <=>    1 -  19   (GLN   27  - CYS   45  <=> GLY    0  - LEU   18 )                          
1629: s001-x 3s93-B    20 -  23 <=>   21 -  24   (CYS   46  - PRO   49  <=> ILE   20  - LYS   23 )                          
1629: s001-x 3s93-B    39 -  45 <=>   31 -  37   (VAL  157  - LEU  163  <=> GLU   30  - LEU   36 )                          
1629: s001-x 3s93-B    49 -  53 <=>   43 -  47   (GLU  167  - LYS  171  <=> HIS   42  - ARG   46 )                          
1629: s001-x 3s93-B    55 -  58 <=>   48 -  51   (TYR  173  - GLY  176  <=> ILE   47  - TYR   50 )                          
1629: s001-x 3s93-B    61 -  68 <=>   55 -  62   (ILE  179  - ASN  186  <=> MET   54  - PRO   61 )                          
1629: s001-x 3s93-B    70 -  73 <=>   65 -  68   (CYS  188  - ILE  191  <=> VAL   64  - CYS   67 )                          
1630: s001-x 5tte-B     1 -  21 <=>  305 - 325   (GLN   27  - GLN   47  <=> TYR  417  - GLN  437 )                          
1630: s001-x 5tte-B    22 -  25 <=>  329 - 332   (ILE   48  - PHE   51  <=> LYS  441  - GLU  444 )                          
1630: s001-x 5tte-B    29 -  52 <=>  336 - 359   (ILE  147  - GLN  170  <=> HIS  448  - THR  471 )                          
1630: s001-x 5tte-B    54 -  57 <=>  360 - 363   (GLY  172  - LEU  175  <=> LEU  472  - THR  475 )                          
1631: s001-x 5jb3-Q     1 -  20 <=>   88 - 107   (GLN   27  - CYS   46  <=> ALA   88  - LYS  107 )                          
1631: s001-x 5jb3-Q    21 -  24 <=>  110 - 113   (GLN   47  - LEU   50  <=> GLU  110  - PRO  113 )                          
1631: s001-x 5jb3-Q    36 -  52 <=>  114 - 130   (GLN  154  - GLN  170  <=> LYS  114  - ARG  130 )                          
1631: s001-x 5jb3-Q    54 -  57 <=>  131 - 134   (GLY  172  - LEU  175  <=> ARG  131  - LYS  134 )                          
1631: s001-x 5jb3-Q    62 -  69 <=>  148 - 155   (SER  180  - ILE  187  <=> TYR  148  - LEU  155 )                          
1632: s001-x 6xm1-C     2 -  21 <=>  284 - 303   (PHE   28  - GLN   47  <=> TYR  292  - SER  311 )                          
1632: s001-x 6xm1-C    23 -  26 <=>  306 - 309   (PRO   49  - GLY   52  <=> LYS  314  - HIS  317 )                          
1632: s001-x 6xm1-C    27 -  30 <=>  316 - 319   (SER  145  - CYS  148  <=> ASP  324  - ARG  327 )                          
1632: s001-x 6xm1-C    31 -  54 <=>  322 - 345   (LEU  149  - GLY  172  <=> GLU  330  - SER  353 )                          
1633: s001-x 3rgu-A     1 -  21 <=>    4 -  24   (GLN   27  - GLN   47  <=> ARG  127  - LYS  147 )                          
1633: s001-x 3rgu-A    33 -  53 <=>   29 -  49   (ILE  151  - LYS  171  <=> ASP  152  - ALA  172 )                          
1633: s001-x 3rgu-A    55 -  58 <=>   50 -  53   (TYR  173  - GLY  176  <=> THR  173  - LEU  176 )                          
1634: s001-x 6ebz-D     2 -  21 <=>   63 -  82   (PHE   28  - GLN   47  <=> GLU   65  - LEU   84 )                          
1634: s001-x 6ebz-D    23 -  26 <=>   90 -  93   (PRO   49  - GLY   52  <=> GLY   92  - ALA   95 )                          
1634: s001-x 6ebz-D    27 -  30 <=>  103 - 106   (SER  145  - CYS  148  <=> GLU  105  - ILE  108 )                          
1634: s001-x 6ebz-D    31 -  51 <=>  109 - 129   (LEU  149  - LEU  169  <=> ASN  111  - CYS  131 )                          
1634: s001-x 6ebz-D    60 -  75 <=>  130 - 145   (GLY  178  - TRP  193  <=> THR  132  - GLU  147 )                          
1635: s001-x 3h2z-A     1 -  12 <=>  198 - 209   (GLN   27  - THR   38  <=> ASP  203  - PHE  214 )                          
1635: s001-x 3h2z-A    13 -  21 <=>  211 - 219   (LEU   39  - GLN   47  <=> LEU  216  - ALA  224 )                          
1635: s001-x 3h2z-A    22 -  25 <=>  223 - 226   (ILE   48  - PHE   51  <=> LYS  228  - GLY  231 )                          
1635: s001-x 3h2z-A    43 -  59 <=>  246 - 262   (ILE  161  - SER  177  <=> ALA  251  - ALA  267 )                          
1635: s001-x 3h2z-A    60 -  72 <=>  265 - 277   (GLY  178  - THR  190  <=> HIS  270  - GLU  282 )                          
1635: s001-x 3h2z-A    74 -  78 <=>  278 - 282   (VAL  192  - PHE  196  <=> ASN  283  - LYS  287 )                          
1636: s001-x 5vkv-A     1 -  22 <=>   71 -  92   (GLN   27  - ILE   48  <=> HIS   71  - GLY   92 )                          
1636: s001-x 5vkv-A    27 -  48 <=>  102 - 123   (SER  145  - ASP  166  <=> ARG  102  - GLY  123 )                          
1636: s001-x 5vkv-A    56 -  59 <=>  126 - 129   (GLY  174  - SER  177  <=> PRO  126  - GLY  129 )                          
1636: s001-x 5vkv-A    65 -  70 <=>  189 - 194   (ILE  183  - CYS  188  <=> VAL  189  - VAL  194 )                          
1637: s001-x 3dhi-A     1 -  21 <=>   82 - 102   (GLN   27  - GLN   47  <=> GLU   83  - GLY  103 )                          
1637: s001-x 3dhi-A    23 -  26 <=>  108 - 111   (PRO   49  - GLY   52  <=> THR  109  - GLY  112 )                          
1637: s001-x 3dhi-A    27 -  30 <=>  122 - 125   (SER  145  - CYS  148  <=> ASN  123  - MET  126 )                          
1637: s001-x 3dhi-A    31 -  49 <=>  128 - 146   (LEU  149  - GLU  167  <=> PHE  129  - GLU  147 )                          
1637: s001-x 3dhi-A    51 -  54 <=>  147 - 150   (LEU  169  - GLY  172  <=> TYR  148  - LYS  151 )                          
1637: s001-x 3dhi-A    57 -  61 <=>  151 - 155   (LEU  175  - ILE  179  <=> ASP  152  - ASP  156 )                          
1637: s001-x 3dhi-A    65 -  72 <=>  159 - 166   (ILE  183  - THR  190  <=> ARG  160  - TRP  167 )                          
1637: s001-x 3dhi-A    75 -  78 <=>  448 - 451   (TRP  193  - PHE  196  <=> ASN  449  - ASP  452 )                          
1638: s001-x 5f9p-A     4 -  20 <=>   19 -  35   (GLU   30  - CYS   46  <=> ASP   20  - VAL   36 )                          
1638: s001-x 5f9p-A    21 -  26 <=>   37 -  42   (GLN   47  - GLY   52  <=> ALA   38  - GLY   43 )                          
1638: s001-x 5f9p-A    28 -  31 <=>   64 -  67   (GLY  146  - LEU  149  <=> ARG   65  - GLU   68 )                          
1638: s001-x 5f9p-A    32 -  51 <=>   70 -  89   (LEU  150  - LEU  169  <=> GLU   71  - ILE   90 )                          
1638: s001-x 5f9p-A    56 -  59 <=>   90 -  93   (GLY  174  - SER  177  <=> THR   91  - ILE   94 )                          
1638: s001-x 5f9p-A    73 -  78 <=>  115 - 120   (ILE  191  - PHE  196  <=> ILE  116  - ASP  121 )                          
1639: s001-x 2hkv-A     2 -  21 <=>    3 -  22   (PHE   28  - GLN   47  <=> THR    2  - ASP   21 )                          
1639: s001-x 2hkv-A    22 -  26 <=>   25 -  29   (ILE   48  - GLY   52  <=> ARG   24  - PRO   28 )                          
1639: s001-x 2hkv-A    32 -  53 <=>   78 -  99   (LEU  150  - LYS  171  <=> LEU   77  - ALA   98 )                          
1639: s001-x 2hkv-A    57 -  60 <=>  115 - 118   (LEU  175  - GLY  178  <=> THR  114  - LEU  117 )                          
1639: s001-x 2hkv-A    62 -  70 <=>  120 - 128   (SER  180  - CYS  188  <=> GLU  119  - HIS  127 )                          
1640: s001-x 5ln3-M     5 -  21 <=>  308 - 324   (LYS   31  - GLN   47  <=> ASN  358  - ASN  374 )                          
1640: s001-x 5ln3-M    56 -  78 <=>  339 - 361   (GLY  174  - PHE  196  <=> ASP  389  - GLY  411 )                          
1641: s001-x 6rjw-A     1 -  21 <=>   63 -  83   (GLN   27  - GLN   47  <=> ILE   83  - LYS  103 )                          
1641: s001-x 6rjw-A    22 -  26 <=>   87 -  91   (ILE   48  - GLY   52  <=> ASP  107  - ASN  111 )                          
1641: s001-x 6rjw-A    30 -  56 <=>   95 - 121   (CYS  148  - GLY  174  <=> ILE  115  - ASP  141 )                          
1642: s001-x 7ao3-A     1 -  22 <=>  190 - 211   (GLN   27  - ILE   48  <=> LYS  204  - TYR  225 )                          
1642: s001-x 7ao3-A    31 -  54 <=>  230 - 253   (LEU  149  - GLY  172  <=> SER  244  - ILE  267 )                          
1642: s001-x 7ao3-A    61 -  75 <=>  265 - 279   (ILE  179  - TRP  193  <=> LEU  279  - LYS  293 )                          
1643: s001-x 1bgp-A     2 -  22 <=>   15 -  35   (PHE   28  - ILE   48  <=> TRP   15  - LYS   35 )                          
1643: s001-x 1bgp-A    29 -  33 <=>   75 -  79   (ILE  147  - ILE  151  <=> PRO   75  - THR   79 )                          
1643: s001-x 1bgp-A    36 -  52 <=>   80 -  96   (GLN  154  - GLN  170  <=> LEU   80  - GLU   96 )                          
1643: s001-x 1bgp-A    53 -  56 <=>  102 - 105   (LYS  171  - GLY  174  <=> ALA  102  - SER  105 )                          
1643: s001-x 1bgp-A    58 -  70 <=>  107 - 119   (GLY  176  - CYS  188  <=> SER  107  - VAL  119 )                          
1643: s001-x 1bgp-A    71 -  74 <=>  121 - 124   (GLU  189  - VAL  192  <=> SER  121  - PRO  124 )                          
1643: s001-x 1bgp-A    75 -  78 <=>  232 - 235   (TRP  193  - PHE  196  <=> PHE  232  - LYS  235 )                          
1644: s001-x 6bq1-B     4 -  11 <=>  418 - 425   (GLU   30  - ILE   37  <=> THR  465  - GLY  472 )                          
1644: s001-x 6bq1-B    12 -  20 <=>  427 - 435   (THR   38  - CYS   46  <=> LEU  474  - LEU  482 )                          
1644: s001-x 6bq1-B    21 -  24 <=>  438 - 441   (GLN   47  - LEU   50  <=> THR  485  - SER  488 )                          
1644: s001-x 6bq1-B    32 -  52 <=>  442 - 462   (LEU  150  - GLN  170  <=> LEU  489  - SER  509 )                          
1644: s001-x 6bq1-B    55 -  59 <=>  463 - 467   (TYR  173  - SER  177  <=> LEU  510  - ASP  514 )                          
1644: s001-x 6bq1-B    60 -  65 <=>  470 - 475   (GLY  178  - ILE  183  <=> ALA  517  - ALA  522 )                          
1644: s001-x 6bq1-B    69 -  72 <=>  722 - 725   (ILE  187  - THR  190  <=> THR  837  - PRO  840 )                          
1645: s001-x 3gni-A     4 -  16 <=>   62 -  74   (GLU   30  - PHE   42  <=> GLN   63  - TYR   75 )                          
1645: s001-x 3gni-A    17 -  21 <=>   77 -  81   (LEU   43  - GLN   47  <=> GLY   78  - THR   82 )                          
1645: s001-x 3gni-A    22 -  25 <=>   85 -  88   (ILE   48  - PHE   51  <=> ASP   86  - LEU   89 )                          
1645: s001-x 3gni-A    33 -  53 <=>   90 - 110   (ILE  151  - LYS  171  <=> ASP   91  - GLY  111 )                          
1645: s001-x 3gni-A    58 -  69 <=>  112 - 123   (GLY  176  - ILE  187  <=> ARG  113  - GLN  124 )                          
1645: s001-x 3gni-A    75 -  78 <=>  162 - 165   (TRP  193  - PHE  196  <=> SER  163  - PHE  166 )                          
1646: s001-x 6l1k-A     1 -  25 <=>  189 - 213   (GLN   27  - PHE   51  <=> ASP  190  - ASP  214 )                          
1646: s001-x 6l1k-A    33 -  55 <=>  214 - 236   (ILE  151  - TYR  173  <=> THR  215  - MET  237 )                          
1646: s001-x 6l1k-A    63 -  76 <=>  289 - 302   (LEU  181  - LYS  194  <=> MET  290  - ASN  303 )                          
1647: s001-x 5z7b-B     5 -  23 <=>    1 -  19   (LYS   31  - PRO   49  <=> SER   -4  - GLY   14 )                          
1647: s001-x 5z7b-B    41 -  48 <=>   32 -  39   (GLY  159  - ASP  166  <=> ALA   27  - SER   34 )                          
1647: s001-x 5z7b-B    60 -  75 <=>   41 -  56   (GLY  178  - TRP  193  <=> SER   36  - GLU   51 )                          
1648: s001-x 6gkw-A     5 -  21 <=>    2 -  18   (LYS   31  - GLN   47  <=> LEU    5  - GLU   21 )                          
1648: s001-x 6gkw-A    22 -  25 <=>   22 -  25   (ILE   48  - PHE   51  <=> ARG   25  - ILE   28 )                          
1648: s001-x 6gkw-A    30 -  33 <=>  218 - 221   (CYS  148  - ILE  151  <=> ARG  221  - ASN  224 )                          
1648: s001-x 6gkw-A    34 -  55 <=>  236 - 257   (THR  152  - TYR  173  <=> LYS  239  - ASP  260 )                          
1648: s001-x 6gkw-A    57 -  71 <=>  272 - 286   (LEU  175  - GLU  189  <=> LEU  275  - SER  289 )                          
1649: s001-x 5nnv-D     1 -  21 <=>   64 -  84   (GLN   27  - GLN   47  <=> ARG  310  - GLN  330 )                          
1649: s001-x 5nnv-D    22 -  26 <=>   88 -  92   (ILE   48  - GLY   52  <=> VAL  334  - GLU  338 )                          
1649: s001-x 5nnv-D    28 -  31 <=>  156 - 159   (GLY  146  - LEU  149  <=> ASP  831  - ALA  834 )                          
1649: s001-x 5nnv-D    32 -  52 <=>  161 - 181   (LEU  150  - GLN  170  <=> LEU  836  - PHE  856 )                          
1649: s001-x 5nnv-D    54 -  57 <=>  182 - 185   (GLY  172  - LEU  175  <=> LEU  857  - GLU  860 )                          
1650: s001-x 6xdc-A     1 -  21 <=>    3 -  23   (GLN   27  - GLN   47  <=> PRO   42  - ILE   62 )                          
1650: s001-x 6xdc-A    32 -  52 <=>   27 -  47   (LEU  150  - GLN  170  <=> LYS   66  - LEU   86 )                          
1650: s001-x 6xdc-A    54 -  57 <=>   48 -  51   (GLY  172  - LEU  175  <=> PHE   87  - VAL   90 )                          
1651: s001-x 2k48-A     1 -  21 <=>   36 -  56   (GLN   27  - GLN   47  <=> THR   36  - GLN   56 )                          
1651: s001-x 2k48-A    23 -  26 <=>   63 -  66   (PRO   49  - GLY   52  <=> LYS   63  - GLU   66 )                          
1651: s001-x 2k48-A    30 -  57 <=>   70 -  97   (CYS  148  - LEU  175  <=> ASP   70  - GLN   97 )                          
1652: s001-x 6hyd-A     1 -  21 <=>  263 - 283   (GLN   27  - GLN   47  <=> THR 2626  - LYS 2646 )                          
1652: s001-x 6hyd-A    22 -  25 <=>  286 - 289   (ILE   48  - PHE   51  <=> LEU 2649  - PHE 2652 )                          
1652: s001-x 6hyd-A    32 -  59 <=>  291 - 318   (LEU  150  - SER  177  <=> GLU 2654  - PHE 2681 )                          
1652: s001-x 6hyd-A    62 -  65 <=>  320 - 323   (SER  180  - ILE  183  <=> LEU 2683  - SER 2686 )                          
1652: s001-x 6hyd-A    73 -  78 <=>  395 - 400   (ILE  191  - PHE  196  <=> PHE 2758  - THR 2763 )                          
1653: s001-x 3k6c-D     1 -   4 <=>    7 -  10   (GLN   27  - GLU   30  <=> THR   10  - LEU   13 )                          
1653: s001-x 3k6c-D     6 -  21 <=>   11 -  26   (VAL   32  - GLN   47  <=> SER   14  - GLU   29 )                          
1653: s001-x 3k6c-D    23 -  26 <=>   32 -  35   (PRO   49  - GLY   52  <=> ASP   35  - ASN   38 )                          
1653: s001-x 3k6c-D    27 -  30 <=>   46 -  49   (SER  145  - CYS  148  <=> LEU   49  - ILE   52 )                          
1653: s001-x 3k6c-D    31 -  52 <=>   52 -  73   (LEU  149  - GLN  170  <=> HIS   55  - PRO   76 )                          
1653: s001-x 3k6c-D    59 -  62 <=>   74 -  77   (SER  177  - SER  180  <=> ALA   77  - LYS   80 )                          
1654: s001-x 2vsg-A     1 -  20 <=>   31 -  50   (GLN   27  - CYS   46  <=> VAL   31  - THR   50 )                          
1654: s001-x 2vsg-A    21 -  24 <=>   53 -  56   (GLN   47  - LEU   50  <=> ALA   53  - PRO   56 )                          
1654: s001-x 2vsg-A    33 -  52 <=>   57 -  76   (ILE  151  - GLN  170  <=> GLU   57  - ARG   76 )                          
1654: s001-x 2vsg-A    54 -  57 <=>   77 -  80   (GLY  172  - LEU  175  <=> ALA   77  - ASP   80 )                          
1654: s001-x 2vsg-A    65 -  72 <=>  343 - 350   (ILE  183  - THR  190  <=> ASN  343  - ARG  350 )                          
1655: s001-x 1lsh-A     5 -  16 <=>  389 - 400   (LYS   31  - PHE   42  <=> THR  405  - LEU  416 )                          
1655: s001-x 1lsh-A    18 -  21 <=>  401 - 404   (VAL   44  - GLN   47  <=> ASN  417  - PHE  420 )                          
1655: s001-x 1lsh-A    36 -  54 <=>  408 - 426   (GLN  154  - GLY  172  <=> ARG  424  - TYR  442 )                          
1655: s001-x 1lsh-A    57 -  60 <=>  435 - 438   (LEU  175  - GLY  178  <=> ASP  451  - LEU  454 )                          
1655: s001-x 1lsh-A    62 -  67 <=>  439 - 444   (SER  180  - THR  185  <=> GLN  455  - LEU  460 )                          
1656: s001-x 3lg6-A     3 -  21 <=>  100 - 118   (LYS   29  - GLN   47  <=> PRO  102  - ALA  120 )                          
1656: s001-x 3lg6-A    22 -  26 <=>  123 - 127   (ILE   48  - GLY   52  <=> PRO  125  - LEU  129 )                          
1656: s001-x 3lg6-A    27 -  31 <=>  137 - 141   (SER  145  - LEU  149  <=> ASP  139  - THR  143 )                          
1656: s001-x 3lg6-A    32 -  51 <=>  143 - 162   (LEU  150  - LEU  169  <=> TRP  145  - SER  164 )                          
1656: s001-x 3lg6-A    58 -  62 <=>  165 - 169   (GLY  176  - SER  180  <=> ARG  167  - GLY  171 )                          
1656: s001-x 3lg6-A    65 -  68 <=>  171 - 174   (ILE  183  - ASN  186  <=> GLU  173  - LEU  176 )                          
1656: s001-x 3lg6-A    72 -  78 <=>  209 - 215   (THR  190  - PHE  196  <=> GLU  211  - ALA  217 )                          
1657: s001-x 5z06-B     1 -  20 <=>  335 - 354   (GLN   27  - CYS   46  <=> GLY  357  - GLU  376 )                          
1657: s001-x 5z06-B    21 -  25 <=>  356 - 360   (GLN   47  - PHE   51  <=> ALA  378  - HIS  382 )                          
1657: s001-x 5z06-B    27 -  30 <=>  379 - 382   (SER  145  - CYS  148  <=> GLY  401  - ASP  404 )                          
1657: s001-x 5z06-B    32 -  52 <=>  385 - 405   (LEU  150  - GLN  170  <=> GLY  407  - ASN  427 )                          
1657: s001-x 5z06-B    56 -  59 <=>  406 - 409   (GLY  174  - SER  177  <=> GLN  428  - ASP  431 )                          
1657: s001-x 5z06-B    62 -  67 <=>  412 - 417   (SER  180  - THR  185  <=> LYS  434  - SER  439 )                          
1658: s001-x 1om2-A     1 -  21 <=>    9 -  29   (GLN   27  - GLN   47  <=> ASP    9  - GLU   29 )                          
1658: s001-x 1om2-A    36 -  52 <=>   35 -  51   (GLN  154  - GLN  170  <=> ASP   35  - GLY   51 )                          
1658: s001-x 1om2-A    59 -  72 <=>   52 -  65   (SER  177  - THR  190  <=> GLN   52  - PRO   65 )                          
1659: s001-x 5cd4-I     1 -   4 <=>  370 - 373   (GLN   27  - GLU   30  <=> TRP  371  - TYR  374 )                          
1659: s001-x 5cd4-I     6 -  21 <=>  374 - 389   (VAL   32  - GLN   47  <=> GLY  375  - THR  390 )                          
1659: s001-x 5cd4-I    22 -  26 <=>  393 - 397   (ILE   48  - GLY   52  <=> LYS  394  - THR  398 )                          
1659: s001-x 5cd4-I    27 -  54 <=>  410 - 437   (SER  145  - GLY  172  <=> ALA  411  - VAL  438 )                          
1659: s001-x 5cd4-I    61 -  66 <=>  446 - 451   (ILE  179  - ALA  184  <=> ILE  447  - ASP  452 )                          
1660: s001-x 7d7c-F     1 -  19 <=>   23 -  41   (GLN   27  - CYS   45  <=> GLN   39  - ARG   57 )                          
1660: s001-x 7d7c-F    20 -  23 <=>   44 -  47   (CYS   46  - PRO   49  <=> PHE   60  - TYR   63 )                          
1660: s001-x 7d7c-F    49 -  52 <=>   77 -  80   (GLU  167  - GLN  170  <=> ASN   93  - ALA   96 )                          
1660: s001-x 7d7c-F    59 -  78 <=>   81 - 100   (SER  177  - PHE  196  <=> TYR   97  - GLU  116 )                          
1661: s001-x 5fd4-A     8 -  20 <=>  167 - 179   (TRP   34  - CYS   46  <=> GLU  162  - GLU  174 )                          
1661: s001-x 5fd4-A    21 -  24 <=>  182 - 185   (GLN   47  - LEU   50  <=> ARG  177  - SER  180 )                          
1661: s001-x 5fd4-A    33 -  50 <=>  187 - 204   (ILE  151  - LEU  168  <=> ASP  182  - GLN  199 )                          
1661: s001-x 5fd4-A    52 -  55 <=>  205 - 208   (GLN  170  - TYR  173  <=> ILE  200  - ILE  203 )                          
1661: s001-x 5fd4-A    57 -  60 <=>  213 - 216   (LEU  175  - GLY  178  <=> LEU  208  - LEU  211 )                          
1661: s001-x 5fd4-A    62 -  67 <=>  217 - 222   (SER  180  - THR  185  <=> ARG  212  - SER  217 )                          
1661: s001-x 5fd4-A    72 -  78 <=>  262 - 268   (THR  190  - PHE  196  <=> LEU  257  - LEU  263 )                          
1662: s001-x 1fr0-A     1 -   5 <=>   24 -  28   (GLN   27  - LYS   31  <=> VAL  677  - LEU  681 )                          
1662: s001-x 1fr0-A     6 -  21 <=>   30 -  45   (VAL   32  - GLN   47  <=> THR  683  - SER  698 )                          
1662: s001-x 1fr0-A    22 -  25 <=>   49 -  52   (ILE   48  - PHE   51  <=> SER  702  - THR  705 )                          
1662: s001-x 1fr0-A    33 -  51 <=>   55 -  73   (ILE  151  - LEU  169  <=> ASP  708  - VAL  726 )                          
1662: s001-x 1fr0-A    59 -  62 <=>   74 -  77   (SER  177  - SER  180  <=> GLY  727  - HIS  730 )                          
1662: s001-x 1fr0-A    64 -  67 <=>  108 - 111   (PHE  182  - THR  185  <=> TRP  761  - ASP  764 )                          
1663: s001-x 6tpi-A     1 -  21 <=>    7 -  27   (GLN   27  - GLN   47  <=> ASP   46  - ALA   66 )                          
1663: s001-x 6tpi-A    23 -  26 <=>   34 -  37   (PRO   49  - GLY   52  <=> GLU   73  - SER   76 )                          
1663: s001-x 6tpi-A    27 -  30 <=>  157 - 160   (SER  145  - CYS  148  <=> ALA  196  - ALA  199 )                          
1663: s001-x 6tpi-A    31 -  47 <=>  163 - 179   (LEU  149  - LEU  165  <=> THR  202  - SER  218 )                          
1663: s001-x 6tpi-A    60 -  63 <=>  180 - 183   (GLY  178  - LEU  181  <=> ILE  219  - GLY  222 )                          
1663: s001-x 6tpi-A    66 -  78 <=>  184 - 196   (ALA  184  - PHE  196  <=> GLN  223  - ARG  235 )                          
1664: s001-x 6qct-A     1 -   5 <=>  645 - 649   (GLN   27  - LYS   31  <=> VAL  645  - ALA  649 )                          
1664: s001-x 6qct-A     6 -  22 <=>  651 - 667   (VAL   32  - ILE   48  <=> LEU  651  - ALA  667 )                          
1664: s001-x 6qct-A    36 -  39 <=>  675 - 678   (GLN  154  - VAL  157  <=> TRP  675  - ASP  678 )                          
1664: s001-x 6qct-A    41 -  51 <=>  679 - 689   (GLY  159  - LEU  169  <=> LEU  679  - CYS  689 )                          
1664: s001-x 6qct-A    56 -  59 <=>  690 - 693   (GLY  174  - SER  177  <=> ILE  690  - ASN  693 )                          
1664: s001-x 6qct-A    63 -  78 <=>  699 - 714   (LEU  181  - PHE  196  <=> SER  699  - SER  714 )                          
1665: s001-x 3zd0-A     1 -  19 <=>   11 -  29   (GLN   27  - CYS   45  <=> ASP   12  - ALA   30 )                          
1665: s001-x 3zd0-A    23 -  26 <=>   38 -  41   (PRO   49  - GLY   52  <=> LEU   39  - LEU   42 )                          
1665: s001-x 3zd0-A    27 -  31 <=>   53 -  57   (SER  145  - LEU  149  <=> ARG   54  - GLY   58 )                          
1665: s001-x 3zd0-A    32 -  48 <=>   59 -  75   (LEU  150  - ASP  166  <=> ALA   60  - LEU   76 )                          
1665: s001-x 3zd0-A    58 -  64 <=>   77 -  83   (GLY  176  - PHE  182  <=> PRO   78  - ALA   84 )                          
1666: s001-x 6pq1-A     1 -   4 <=>   13 -  16   (GLN   27  - GLU   30  <=> GLU   14  - THR   17 )                          
1666: s001-x 6pq1-A     6 -  22 <=>   17 -  33   (VAL   32  - ILE   48  <=> ALA   18  - GLU   34 )                          
1666: s001-x 6pq1-A    30 -  33 <=>  125 - 128   (CYS  148  - ILE  151  <=> PRO  126  - TYR  129 )                          
1666: s001-x 6pq1-A    36 -  51 <=>  129 - 144   (GLN  154  - LEU  169  <=> ARG  130  - LEU  145 )                          
1666: s001-x 6pq1-A    56 -  59 <=>  145 - 148   (GLY  174  - SER  177  <=> ASP  146  - GLN  149 )                          
1666: s001-x 6pq1-A    61 -  72 <=>  149 - 160   (ILE  179  - THR  190  <=> GLN  150  - MET  161 )                          
1666: s001-x 6pq1-A    75 -  78 <=>  161 - 164   (TRP  193  - PHE  196  <=> GLY  162  - PRO  165 )                          
1667: s001-x 5twa-A     4 -  22 <=>   74 -  92   (GLU   30  - ILE   48  <=> THR  111  - ASP  129 )                          
1667: s001-x 5twa-A    39 -  54 <=>  101 - 116   (VAL  157  - GLY  172  <=> ALA  138  - ARG  153 )                          
1667: s001-x 5twa-A    56 -  70 <=>  121 - 135   (GLY  174  - CYS  188  <=> GLY  158  - ASP  172 )                          
1667: s001-x 5twa-A    71 -  78 <=>  137 - 144   (GLU  189  - PHE  196  <=> LEU  174  - GLU  181 )                          
1668: s001-x 1xdo-A     1 -   4 <=>    4 -   7   (GLN   27  - GLU   30  <=> LYS    5  - ILE    8 )                          
1668: s001-x 1xdo-A     6 -  16 <=>    8 -  18   (VAL   32  - PHE   42  <=> GLU    9  - GLU   19 )                          
1668: s001-x 1xdo-A    18 -  21 <=>   19 -  22   (VAL   44  - GLN   47  <=> ARG   20  - GLN   23 )                          
1668: s001-x 1xdo-A    22 -  25 <=>   25 -  28   (ILE   48  - PHE   51  <=> ALA   26  - SER   29 )                          
1668: s001-x 1xdo-A    31 -  48 <=>   32 -  49   (LEU  149  - ASP  166  <=> ILE   33  - TYR   50 )                          
1668: s001-x 1xdo-A    49 -  54 <=>   51 -  56   (GLU  167  - GLY  172  <=> VAL   52  - LEU   57 )                          
1668: s001-x 1xdo-A    57 -  70 <=>   76 -  89   (LEU  175  - CYS  188  <=> LEU   77  - GLU   90 )                          
1669: s001-x 3t46-A     5 -  20 <=>    1 -  16   (LYS   31  - CYS   46  <=> HIS   12  - ASP   27 )                          
1669: s001-x 3t46-A    21 -  25 <=>   18 -  22   (GLN   47  - PHE   51  <=> ASN   29  - TYR   33 )                          
1669: s001-x 3t46-A    32 -  52 <=>   26 -  46   (LEU  150  - GLN  170  <=> ASP   37  - THR   57 )                          
1669: s001-x 3t46-A    56 -  59 <=>   47 -  50   (GLY  174  - SER  177  <=> LYS   58  - ASP   61 )                          
1670: s001-x 1wgz-A     3 -  21 <=>    1 -  19   (LYS   29  - GLN   47  <=> MET    1  - TYR   19 )                          
1670: s001-x 1wgz-A    22 -  26 <=>   22 -  26   (ILE   48  - GLY   52  <=> SER   22  - LEU   26 )                          
1670: s001-x 1wgz-A    27 -  30 <=>   42 -  45   (SER  145  - CYS  148  <=> HIS   42  - ARG   45 )                          
1670: s001-x 1wgz-A    31 -  43 <=>   48 -  60   (LEU  149  - ILE  161  <=> ALA   48  - ASP   60 )                          
1670: s001-x 1wgz-A    46 -  51 <=>   61 -  66   (LEU  164  - LEU  169  <=> PRO   61  - TRP   66 )                          
1670: s001-x 1wgz-A    54 -  57 <=>   68 -  71   (GLY  172  - LEU  175  <=> GLU   68  - GLU   71 )                          
1670: s001-x 1wgz-A    61 -  64 <=>   87 -  90   (ILE  179  - PHE  182  <=> VAL   87  - TRP   90 )                          
1670: s001-x 1wgz-A    68 -  73 <=>  295 - 300   (ASN  186  - ILE  191  <=> PRO  295  - VAL  300 )                          
1670: s001-x 1wgz-A    75 -  78 <=>  471 - 474   (TRP  193  - PHE  196  <=> ILE  471  - GLU  474 )                          
1671: s001-x 6nd4-Z     1 -  20 <=>   42 -  61   (GLN   27  - CYS   46  <=> ASP   43  - SER   62 )                          
1671: s001-x 6nd4-Z    21 -  24 <=>   63 -  66   (GLN   47  - LEU   50  <=> LEU   64  - THR   67 )                          
1671: s001-x 6nd4-Z    34 -  52 <=>   68 -  86   (THR  152  - GLN  170  <=> PRO   69  - VAL   87 )                          
1671: s001-x 6nd4-Z    62 -  66 <=>   95 -  99   (SER  180  - ALA  184  <=> ASP   96  - LYS  100 )                          
1672: s001-x 3c3w-A     1 -   4 <=>   97 - 100   (GLN   27  - GLU   30  <=> GLY   97  - GLY  100 )                          
1672: s001-x 3c3w-A     6 -  21 <=>  101 - 116   (VAL   32  - GLN   47  <=> TYR  101  - LYS  116 )                          
1672: s001-x 3c3w-A    22 -  26 <=>  120 - 124   (ILE   48  - GLY   52  <=> ALA  120  - LEU  124 )                          
1672: s001-x 3c3w-A    29 -  48 <=>  126 - 145   (ILE  147  - ASP  166  <=> ASP  126  - ASP  145 )                          
1672: s001-x 3c3w-A    60 -  63 <=>  147 - 150   (GLY  178  - LEU  181  <=> LEU  147  - LEU  150 )                          
1672: s001-x 3c3w-A    66 -  72 <=>  154 - 160   (ALA  184  - THR  190  <=> GLU  154  - LEU  160 )                          
1672: s001-x 3c3w-A    75 -  78 <=>  170 - 173   (TRP  193  - PHE  196  <=> ILE  170  - ARG  173 )                          
1673: s001-x 2gtv-X     1 -  21 <=>    1 -  21   (GLN   27  - GLN   47  <=> MET    1  - LYS   21 )                          
1673: s001-x 2gtv-X    43 -  47 <=>   30 -  34   (ILE  161  - LEU  165  <=> LEU   30  - ARG   34 )                          
1673: s001-x 2gtv-X    49 -  55 <=>   35 -  41   (GLU  167  - TYR  173  <=> ASN   35  - VAL   41 )                          
1673: s001-x 2gtv-X    61 -  76 <=>   58 -  73   (ILE  179  - LYS  194  <=> GLU   58  - ASN   73 )                          
1674: s001-x 4e1y-A     1 -  22 <=>  100 - 121   (GLN   27  - ILE   48  <=> ALA  103  - ASP  124 )                          
1674: s001-x 4e1y-A    23 -  26 <=>  124 - 127   (PRO   49  - GLY   52  <=> LEU  127  - ASP  130 )                          
1674: s001-x 4e1y-A    30 -  52 <=>  129 - 151   (CYS  148  - GLN  170  <=> LYS  132  - MET  154 )                          
1674: s001-x 4e1y-A    55 -  58 <=>  152 - 155   (TYR  173  - GLY  176  <=> ALA  155  - ASN  158 )                          
1674: s001-x 4e1y-A    61 -  66 <=>  158 - 163   (ILE  179  - ALA  184  <=> THR  161  - ARG  166 )                          
1675: s001-x 2c0s-A     3 -  21 <=>    1 -  19   (LYS   29  - GLN   47  <=> MET    1  - TYR   19 )                          
1675: s001-x 2c0s-A    36 -  52 <=>   27 -  43   (GLN  154  - GLN  170  <=> THR   27  - ASN   43 )                          
1675: s001-x 2c0s-A    54 -  58 <=>   44 -  48   (GLY  172  - GLY  176  <=> LEU   44  - LEU   48 )                          
1676: s001-x 7bv5-A     1 -  21 <=>    1 -  21   (GLN   27  - GLN   47  <=> ALA   -1  - ASP   19 )                          
1676: s001-x 7bv5-A    32 -  37 <=>   50 -  55   (LEU  150  - LEU  155  <=> SER   48  - ALA   53 )                          
1676: s001-x 7bv5-A    53 -  56 <=>  104 - 107   (LYS  171  - GLY  174  <=> LYS  102  - PHE  105 )                          
1676: s001-x 7bv5-A    57 -  78 <=>  144 - 165   (LEU  175  - PHE  196  <=> PRO  142  - ARG  163 )                          
1677: s001-x 4dyl-A     1 -  21 <=>   10 -  30   (GLN   27  - GLN   47  <=> SER    9  - GLY   29 )                          
1677: s001-x 4dyl-A    22 -  26 <=>   33 -  37   (ILE   48  - GLY   52  <=> LYS   32  - GLN   36 )                          
1677: s001-x 4dyl-A    27 -  30 <=>   80 -  83   (SER  145  - CYS  148  <=> ALA   91  - LEU   94 )                          
1677: s001-x 4dyl-A    31 -  54 <=>   86 - 109   (LEU  149  - GLY  172  <=> GLY   97  - TRP  120 )                          
1677: s001-x 4dyl-A    57 -  60 <=>  189 - 192   (LEU  175  - GLY  178  <=> LEU  209  - LEU  212 )                          
1677: s001-x 4dyl-A    62 -  65 <=>  194 - 197   (SER  180  - ILE  183  <=> ASP  214  - GLU  217 )                          
1678: s001-x 6rlb-A     1 -  21 <=>  623 - 643   (GLN   27  - GLN   47  <=> GLU  688  - ASN  708 )                          
1678: s001-x 6rlb-A    22 -  25 <=>  645 - 648   (ILE   48  - PHE   51  <=> ASP  710  - ARG  713 )                          
1678: s001-x 6rlb-A    35 -  55 <=>  651 - 671   (ILE  153  - TYR  173  <=> GLN  716  - GLY  736 )                          
1678: s001-x 6rlb-A    57 -  70 <=>  677 - 690   (LEU  175  - CYS  188  <=> MET  742  - LYS  755 )                          
1678: s001-x 6rlb-A    72 -  78 <=>  760 - 766   (THR  190  - PHE  196  <=> PHE  825  - ARG  831 )                          
1679: s001-x 2p0n-A     1 -  20 <=>    9 -  28   (GLN   27  - CYS   46  <=> UNK   17  - SER   36 )                          
1679: s001-x 2p0n-A    21 -  24 <=>   31 -  34   (GLN   47  - LEU   50  <=> ILE   39  - ASN   42 )                          
1679: s001-x 2p0n-A    36 -  55 <=>   36 -  55   (GLN  154  - TYR  173  <=> CYS   44  - ALA   63 )                          
1679: s001-x 2p0n-A    61 -  64 <=>   95 -  98   (ILE  179  - PHE  182  <=> TRP  103  - VAL  106 )                          
1679: s001-x 2p0n-A    66 -  69 <=>  117 - 120   (ALA  184  - ILE  187  <=> ALA  125  - ARG  128 )                          
1680: s001-x 3rkl-A     6 -  21 <=>   22 -  37   (VAL   32  - GLN   47  <=> SER   23  - GLN   38 )                          
1680: s001-x 3rkl-A    22 -  26 <=>   40 -  44   (ILE   48  - GLY   52  <=> LYS   41  - LYS   45 )                          
1680: s001-x 3rkl-A    29 -  52 <=>   49 -  72   (ILE  147  - GLN  170  <=> GLU   50  - SER   73 )                          
1680: s001-x 3rkl-A    54 -  58 <=>   73 -  77   (GLY  172  - GLY  176  <=> UNK   74  - SER   78 )                          
1681: s001-x 3m1m-A     1 -   4 <=>  254 - 257   (GLN   27  - GLU   30  <=> ASP  304  - ILE  307 )                          
1681: s001-x 3m1m-A     7 -  20 <=>  258 - 271   (LEU   33  - CYS   46  <=> ASP  308  - MET  321 )                          
1681: s001-x 3m1m-A    41 -  47 <=>  279 - 285   (GLY  159  - LEU  165  <=> ASP  329  - LEU  335 )                          
1681: s001-x 3m1m-A    51 -  54 <=>  291 - 294   (LEU  169  - GLY  172  <=> ALA  341  - ASN  344 )                          
1681: s001-x 3m1m-A    56 -  77 <=>  299 - 320   (GLY  174  - ALA  195  <=> THR  349  - ALA  370 )                          
1682: s001-x 4yxw-G     7 -  21 <=>    1 -  15   (LEU   33  - GLN   47  <=> ALA    1  - ASN   15 )                          
1682: s001-x 4yxw-G    23 -  26 <=>   22 -  25   (PRO   49  - GLY   52  <=> SER   22  - MET   25 )                          
1682: s001-x 4yxw-G    29 -  32 <=>  168 - 171   (ILE  147  - LEU  150  <=> ALA  227  - THR  230 )                          
1682: s001-x 4yxw-G    33 -  52 <=>  173 - 192   (ILE  151  - GLN  170  <=> MET  232  - ASN  251 )                          
1682: s001-x 4yxw-G    54 -  58 <=>  193 - 197   (GLY  172  - GLY  176  <=> ARG  252  - ALA  256 )                          
1683: s001-x 6n63-A     1 -  21 <=>    7 -  27   (GLN   27  - GLN   47  <=> PHE    8  - PRO   28 )                          
1683: s001-x 6n63-A    32 -  52 <=>   33 -  53   (LEU  150  - GLN  170  <=> GLU   34  - SER   54 )                          
1683: s001-x 6n63-A    54 -  57 <=>   54 -  57   (GLY  172  - LEU  175  <=> ARG   55  - VAL   58 )                          
1683: s001-x 6n63-A    68 -  71 <=>  114 - 117   (ASN  186  - GLU  189  <=> ARG  115  - LEU  118 )                          
1684: s001-x 7kft-B     4 -  21 <=>   11 -  28   (GLU   30  - GLN   47  <=> GLN   11  - PRO   28 )                          
1684: s001-x 7kft-B    35 -  52 <=>   40 -  57   (ILE  153  - GLN  170  <=> LYS   40  - LYS   57 )                          
1684: s001-x 7kft-B    54 -  57 <=>   58 -  61   (GLY  172  - LEU  175  <=> GLN   58  - THR   61 )                          
1684: s001-x 7kft-B    62 -  65 <=>   64 -  67   (SER  180  - ILE  183  <=> ASN   64  - ARG   67 )                          
1684: s001-x 7kft-B    75 -  78 <=>   76 -  79   (TRP  193  - PHE  196  <=> ILE   76  - SER   79 )                          
1685: s001-x 3s84-B     1 -  21 <=>  107 - 127   (GLN   27  - GLN   47  <=> LYS  198  - GLU  218 )                          
1685: s001-x 3s84-B    22 -  26 <=>  131 - 135   (ILE   48  - GLY   52  <=> SER  222  - TYR  226 )                          
1685: s001-x 3s84-B    30 -  46 <=>  137 - 153   (CYS  148  - LEU  164  <=> GLN  228  - GLN  244 )                          
1685: s001-x 3s84-B    47 -  52 <=>  155 - 160   (LEU  165  - GLN  170  <=> LYS  246  - GLU  251 )                          
1685: s001-x 3s84-B    54 -  57 <=>  161 - 164   (GLY  172  - LEU  175  <=> LEU  252  - ARG  255 )                          
1685: s001-x 3s84-B    62 -  65 <=>  225 - 228   (SER  180  - ILE  183  <=> LYS  316  - VAL  319 )                          
1686: s001-x 1ng6-A     1 -   4 <=>   41 -  44   (GLN   27  - GLU   30  <=> LYS   41  - SER   44 )                          
1686: s001-x 1ng6-A     6 -  21 <=>   45 -  60   (VAL   32  - GLN   47  <=> LEU   45  - GLN   60 )                          
1686: s001-x 1ng6-A    22 -  25 <=>   64 -  67   (ILE   48  - PHE   51  <=> SER   64  - GLU   67 )                          
1686: s001-x 1ng6-A    29 -  32 <=>   72 -  75   (ILE  147  - LEU  150  <=> ASN   72  - ASP   75 )                          
1686: s001-x 1ng6-A    33 -  48 <=>   77 -  92   (ILE  151  - ASP  166  <=> VAL   77  - PRO   92 )                          
1686: s001-x 1ng6-A    62 -  78 <=>  130 - 146   (SER  180  - PHE  196  <=> VAL  130  - GLN  146 )                          
1687: s001-x 7kiy-B     4 -  19 <=>  359 - 374   (GLU   30  - CYS   45  <=> VAL  740  - HIS  755 )                          
1687: s001-x 7kiy-B    20 -  23 <=>  376 - 379   (CYS   46  - PRO   49  <=> ASP  757  - ARG  760 )                          
1687: s001-x 7kiy-B    30 -  49 <=>  381 - 400   (CYS  148  - GLU  167  <=> TYR  780  - LYS  799 )                          
1687: s001-x 7kiy-B    53 -  69 <=>  414 - 430   (LYS  171  - ILE  187  <=> GLU  813  - LYS  829 )                          
1687: s001-x 7kiy-B    72 -  75 <=>  431 - 434   (THR  190  - TRP  193  <=> GLU  830  - LYS  833 )                          
1688: s001-x 6xz4-A     1 -  21 <=>   35 -  55   (GLN   27  - GLN   47  <=> SER   74  - HIS   94 )                          
1688: s001-x 6xz4-A    22 -  25 <=>   59 -  62   (ILE   48  - PHE   51  <=> SER   98  - ASN  101 )                          
1688: s001-x 6xz4-A    32 -  52 <=>   64 -  84   (LEU  150  - GLN  170  <=> GLY  103  - THR  123 )                          
1688: s001-x 6xz4-A    54 -  57 <=>   85 -  88   (GLY  172  - LEU  175  <=> GLU  124  - ALA  127 )                          
1688: s001-x 6xz4-A    61 -  64 <=>  257 - 260   (ILE  179  - PHE  182  <=> VAL  296  - CYS  299 )                          
1688: s001-x 6xz4-A    66 -  70 <=>  289 - 293   (ALA  184  - CYS  188  <=> ASN  328  - ALA  332 )                          
1689: s001-x 3kkc-A     1 -  20 <=>   53 -  72   (GLN   27  - CYS   46  <=> TYR   50  - PHE   69 )                          
1689: s001-x 3kkc-A    21 -  25 <=>   74 -  78   (GLN   47  - PHE   51  <=> GLN   71  - VAL   75 )                          
1689: s001-x 3kkc-A    39 -  42 <=>   89 -  92   (VAL  157  - LEU  160  <=> LYS   86  - GLU   89 )                          
1689: s001-x 3kkc-A    43 -  52 <=>   97 - 106   (ILE  161  - GLN  170  <=> SER   94  - ASP  103 )                          
1689: s001-x 3kkc-A    58 -  78 <=>  107 - 127   (GLY  176  - PHE  196  <=> PRO  104  - GLU  124 )                          
1690: s001-x 5xj5-A     2 -  15 <=>    1 -  14   (PHE   28  - ILE   41  <=> UNK    0  - LEU   13 )                          
1690: s001-x 5xj5-A    22 -  25 <=>   25 -  28   (ILE   48  - PHE   51  <=> LYS   24  - GLY   27 )                          
1690: s001-x 5xj5-A    31 -  55 <=>   47 -  71   (LEU  149  - TYR  173  <=> ALA   46  - ALA   70 )                          
1690: s001-x 5xj5-A    58 -  71 <=>   87 - 100   (GLY  176  - GLU  189  <=> LEU   86  - GLY   99 )                          
1691: s001-x 6u4o-A     1 -  18 <=>  138 - 155   (GLN   27  - VAL   44  <=> GLN  145  - GLU  162 )                          
1691: s001-x 6u4o-A    19 -  22 <=>  157 - 160   (CYS   45  - ILE   48  <=> ALA  164  - VAL  167 )                          
1691: s001-x 6u4o-A    23 -  26 <=>  164 - 167   (PRO   49  - GLY   52  <=> LEU  171  - LEU  174 )                          
1691: s001-x 6u4o-A    27 -  30 <=>  201 - 204   (SER  145  - CYS  148  <=> LEU  208  - TYR  211 )                          
1691: s001-x 6u4o-A    31 -  48 <=>  207 - 224   (LEU  149  - ASP  166  <=> GLN  214  - HIS  231 )                          
1691: s001-x 6u4o-A    56 -  59 <=>  243 - 246   (GLY  174  - SER  177  <=> ASP  250  - LEU  253 )                          
1691: s001-x 6u4o-A    61 -  78 <=>  247 - 264   (ILE  179  - PHE  196  <=> CYS  254  - GLU  271 )                          
1692: s001-x 6mca-A     1 -   4 <=>  153 - 156   (GLN   27  - GLU   30  <=> LYS  152  - PHE  155 )                          
1692: s001-x 6mca-A     5 -  21 <=>  377 - 393   (LYS   31  - GLN   47  <=> PRO  381  - GLN  397 )                          
1692: s001-x 6mca-A    32 -  49 <=>  398 - 415   (LEU  150  - GLU  167  <=> ALA  402  - LEU  419 )                          
1692: s001-x 6mca-A    58 -  61 <=>  416 - 419   (GLY  176  - ILE  179  <=> ASP  420  - TYR  423 )                          
1692: s001-x 6mca-A    63 -  72 <=>  420 - 429   (LEU  181  - THR  190  <=> TYR  424  - TYR  433 )                          
1692: s001-x 6mca-A    73 -  76 <=>  431 - 434   (ILE  191  - LYS  194  <=> ILE  435  - LEU  438 )                          
1693: s001-x 5e7p-A     5 -  21 <=>  370 - 386   (LYS   31  - GLN   47  <=> ASP  393  - PRO  409 )                          
1693: s001-x 5e7p-A    54 -  78 <=>  398 - 422   (GLY  172  - PHE  196  <=> HIS  421  - ALA  445 )                          
1694: s001-x 5o1l-A     3 -  15 <=>  194 - 206   (LYS   29  - ILE   41  <=> ILE  222  - LEU  234 )                          
1694: s001-x 5o1l-A    16 -  20 <=>  208 - 212   (PHE   42  - CYS   46  <=> THR  236  - ARG  240 )                          
1694: s001-x 5o1l-A    21 -  24 <=>  215 - 218   (GLN   47  - LEU   50  <=> LYS  243  - GLY  246 )                          
1694: s001-x 5o1l-A    36 -  57 <=>  222 - 243   (GLN  154  - LEU  175  <=> ASN  250  - SER  271 )                          
1694: s001-x 5o1l-A    58 -  61 <=>  245 - 248   (GLY  176  - ILE  179  <=> GLU  273  - PRO  276 )                          
1694: s001-x 5o1l-A    63 -  70 <=>  253 - 260   (LEU  181  - CYS  188  <=> ALA  281  - GLN  288 )                          
1694: s001-x 5o1l-A    75 -  78 <=>  304 - 307   (TRP  193  - PHE  196  <=> GLY  332  - VAL  335 )                          
1695: s001-x 6o4o-A     1 -  21 <=>    1 -  21   (GLN   27  - GLN   47  <=> GLY   10  - ALA   30 )                          
1695: s001-x 6o4o-A    23 -  26 <=>   28 -  31   (PRO   49  - GLY   52  <=> ALA   37  - ARG   40 )                          
1695: s001-x 6o4o-A    27 -  52 <=>   86 - 111   (SER  145  - GLN  170  <=> GLY   95  - GLN  120 )                          
1695: s001-x 6o4o-A    54 -  57 <=>  112 - 115   (GLY  172  - LEU  175  <=> LEU  121  - SER  124 )                          
1695: s001-x 6o4o-A    64 -  70 <=>  155 - 161   (PHE  182  - CYS  188  <=> LEU  164  - GLY  170 )                          
1696: s001-x 5hjf-D     1 -  21 <=>   29 -  49   (GLN   27  - GLN   47  <=> THR   26  - GLN   46 )                          
1696: s001-x 5hjf-D    23 -  31 <=>   55 -  63   (PRO   49  - LEU  149  <=> PHE   52  - TYR   60 )                          
1696: s001-x 5hjf-D    32 -  52 <=>   65 -  85   (LEU  150  - GLN  170  <=> LEU   62  - GLU   82 )                          
1696: s001-x 5hjf-D    54 -  57 <=>   86 -  89   (GLY  172  - LEU  175  <=> ARG   83  - GLY   86 )                          
1696: s001-x 5hjf-D    66 -  70 <=>   96 - 100   (ALA  184  - CYS  188  <=> ALA   93  - LYS   97 )                          
1697: s001-x 4nv0-B     1 -  21 <=>   69 -  89   (GLN   27  - GLN   47  <=> CYS   81  - PRO  101 )                          
1697: s001-x 4nv0-B    22 -  25 <=>   92 -  95   (ILE   48  - PHE   51  <=> ILE  104  - HIS  107 )                          
1697: s001-x 4nv0-B    32 -  54 <=>   97 - 119   (LEU  150  - GLY  172  <=> PRO  109  - PHE  131 )                          
1698: s001-x 2yqy-A     4 -  23 <=>    1 -  20   (GLU   30  - PRO   49  <=> THR    9  - LEU   28 )                          
1698: s001-x 2yqy-A    24 -  27 <=>   28 -  31   (LEU   50  - SER  145  <=> LEU   36  - PRO   39 )                          
1698: s001-x 2yqy-A    31 -  54 <=>   65 -  88   (LEU  149  - GLY  172  <=> LEU  104  - ALA  127 )                          
1698: s001-x 2yqy-A    56 -  59 <=>  106 - 109   (GLY  174  - SER  177  <=> PRO  145  - TRP  148 )                          
1698: s001-x 2yqy-A    63 -  69 <=>  112 - 118   (LEU  181  - ILE  187  <=> ALA  152  - HIS  158 )                          
1699: s001-x 2f9i-A     2 -   8 <=>  136 - 142   (PHE   28  - TRP   34  <=> LYS  141  - ASN  147 )                          
1699: s001-x 2f9i-A    13 -  16 <=>  202 - 205   (LEU   39  - PHE   42  <=> ALA  207  - VAL  210 )                          
1699: s001-x 2f9i-A    18 -  21 <=>  252 - 255   (VAL   44  - GLN   47  <=> ILE  257  - VAL  260 )                          
1699: s001-x 2f9i-A    23 -  26 <=>  257 - 260   (PRO   49  - GLY   52  <=> SER  262  - LEU  265 )                          
1699: s001-x 2f9i-A    28 -  31 <=>  264 - 267   (GLY  146  - LEU  149  <=> HIS  269  - ILE  272 )                          
1699: s001-x 2f9i-A    32 -  51 <=>  269 - 288   (LEU  150  - LEU  169  <=> GLN  274  - LEU  293 )                          
1699: s001-x 2f9i-A    56 -  59 <=>  289 - 292   (GLY  174  - SER  177  <=> SER  294  - GLU  297 )                          
1699: s001-x 2f9i-A    61 -  71 <=>  293 - 303   (ILE  179  - GLU  189  <=> ILE  298  - ASN  308 )                          
1699: s001-x 2f9i-A    74 -  77 <=>  304 - 307   (VAL  192  - ALA  195  <=> ILE  309  - TYR  312 )                          
1700: s001-x 6tpk-A     1 -  20 <=>   73 -  92   (GLN   27  - CYS   46  <=> CYS  112  - LEU  131 )                          
1700: s001-x 6tpk-A    27 -  54 <=>  105 - 132   (SER  145  - GLY  172  <=> PRO  144  - GLN  171 )                          
1700: s001-x 6tpk-A    60 -  78 <=>  165 - 183   (GLY  178  - PHE  196  <=> ILE  204  - LEU  222 )                          
1701: s001-x 4ojz-A     1 -  20 <=>   24 -  43   (GLN   27  - CYS   46  <=> TYR   53  - VAL   72 )                          
1701: s001-x 4ojz-A    32 -  52 <=>   51 -  71   (LEU  150  - GLN  170  <=> ALA   80  - GLY  100 )                          
1701: s001-x 4ojz-A    54 -  57 <=>   72 -  75   (GLY  172  - LEU  175  <=> PHE  101  - GLN  104 )                          
1701: s001-x 4ojz-A    61 -  64 <=>   82 -  85   (ILE  179  - PHE  182  <=> TYR  111  - PHE  114 )                          
1702: s001-x 3ns4-A     1 -  21 <=>    5 -  25   (GLN   27  - GLN   47  <=> GLN  568  - THR  588 )                          
1702: s001-x 3ns4-A    22 -  26 <=>   28 -  32   (ILE   48  - GLY   52  <=> VAL  591  - ILE  595 )                          
1702: s001-x 3ns4-A    27 -  30 <=>   54 -  57   (SER  145  - CYS  148  <=> THR  617  - ASN  620 )                          
1702: s001-x 3ns4-A    31 -  53 <=>   60 -  82   (LEU  149  - LYS  171  <=> GLU  623  - ASN  645 )                          
1702: s001-x 3ns4-A    57 -  60 <=>   89 -  92   (LEU  175  - GLY  178  <=> ASN  652  - TYR  655 )                          
1702: s001-x 3ns4-A    62 -  66 <=>   93 -  97   (SER  180  - ALA  184  <=> LYS  656  - ARG  660 )                          
1702: s001-x 3ns4-A    75 -  78 <=>  168 - 171   (TRP  193  - PHE  196  <=> ASN  742  - LEU  745 )                          
1703: s001-x 4y93-A     1 -  21 <=>  262 - 282   (GLN   27  - GLN   47  <=> HIS  491  - TYR  511 )                          
1703: s001-x 4y93-A    22 -  25 <=>  285 - 288   (ILE   48  - PHE   51  <=> SER  514  - PHE  517 )                          
1703: s001-x 4y93-A    29 -  32 <=>  341 - 344   (ILE  147  - LEU  150  <=> MET  570  - LYS  573 )                          
1703: s001-x 4y93-A    34 -  52 <=>  345 - 363   (THR  152  - GLN  170  <=> PHE  574  - SER  592 )                          
1703: s001-x 4y93-A    53 -  57 <=>  390 - 394   (LYS  171  - LEU  175  <=> PRO  619  - SER  623 )                          
1703: s001-x 4y93-A    58 -  62 <=>  396 - 400   (GLY  176  - SER  180  <=> ARG  625  - ILE  629 )                          
1703: s001-x 4y93-A    65 -  68 <=>  420 - 423   (ILE  183  - ASN  186  <=> SER  649  - LEU  652 )                          
1704: s001-x 2yqk-A     1 -   4 <=>    7 -  10   (GLN   27  - GLU   30  <=> GLY    7  - LYS   10 )                          
1704: s001-x 2yqk-A     9 -  21 <=>   13 -  25   (THR   35  - GLN   47  <=> THR   13  - ARG   25 )                          
1704: s001-x 2yqk-A    41 -  46 <=>   32 -  37   (GLY  159  - LEU  164  <=> PHE   32  - GLU   37 )                          
1704: s001-x 2yqk-A    47 -  50 <=>   39 -  42   (LEU  165  - LEU  168  <=> LEU   39  - LYS   42 )                          
1704: s001-x 2yqk-A    60 -  73 <=>   43 -  56   (GLY  178  - ILE  191  <=> GLU   43  - LYS   56 )                          
1704: s001-x 2yqk-A    75 -  78 <=>   57 -  60   (TRP  193  - PHE  196  <=> THR   57  - PRO   60 )                          
1705: s001-x 1h7a-A     1 -  21 <=>  304 - 324   (GLN   27  - GLN   47  <=> THR  330  - GLU  350 )                          
1705: s001-x 1h7a-A    22 -  25 <=>  328 - 331   (ILE   48  - PHE   51  <=> CYS  354  - SER  357 )                          
1705: s001-x 1h7a-A    27 -  30 <=>  337 - 340   (SER  145  - CYS  148  <=> LYS  363  - VAL  366 )                          
1705: s001-x 1h7a-A    43 -  46 <=>  374 - 377   (ILE  161  - LEU  164  <=> GLY  400  - GLY  403 )                          
1705: s001-x 1h7a-A    52 -  55 <=>  382 - 385   (GLN  170  - TYR  173  <=> ASN  408  - VAL  411 )                          
1705: s001-x 1h7a-A    56 -  76 <=>  389 - 409   (GLY  174  - LYS  194  <=> ILE  415  - GLY  435 )                          
1706: s001-x 5dcq-E     5 -  22 <=>  119 - 136   (LYS   31  - ILE   48  <=> ASN  119  - ASP  136 )                          
1706: s001-x 5dcq-E    40 -  43 <=>  146 - 149   (ALA  158  - ILE  161  <=> THR  146  - TYR  149 )                          
1706: s001-x 5dcq-E    46 -  49 <=>  150 - 153   (LEU  164  - GLU  167  <=> ASN  150  - ASP  153 )                          
1706: s001-x 5dcq-E    59 -  74 <=>  154 - 169   (SER  177  - VAL  192  <=> MET  154  - SER  169 )                          
1707: s001-x 2p1a-B     5 -  21 <=>    1 -  17   (LYS   31  - GLN   47  <=> GLY    0  - THR   16 )                          
1707: s001-x 2p1a-B    22 -  26 <=>   21 -  25   (ILE   48  - GLY   52  <=> UNK   20  - TYR   24 )                          
1707: s001-x 2p1a-B    27 -  30 <=>   28 -  31   (SER  145  - CYS  148  <=> ILE   27  - LYS   30 )                          
1707: s001-x 2p1a-B    32 -  54 <=>   78 - 100   (LEU  150  - GLY  172  <=> THR   77  - TYR   99 )                          
1707: s001-x 2p1a-B    62 -  69 <=>  122 - 129   (SER  180  - ILE  187  <=> TRP  121  - HIS  128 )                          
1708: s001-x 4ags-A     1 -  21 <=>   88 - 108   (GLN   27  - GLN   47  <=> SER   91  - GLY  111 )                          
1708: s001-x 4ags-A    22 -  26 <=>  111 - 115   (ILE   48  - GLY   52  <=> HIS  114  - ARG  118 )                          
1708: s001-x 4ags-A    29 -  53 <=>  118 - 142   (ILE  147  - LYS  171  <=> LEU  121  - THR  145 )                          
1708: s001-x 4ags-A    57 -  60 <=>  144 - 147   (LEU  175  - GLY  178  <=> GLY  147  - TYR  150 )                          
1708: s001-x 4ags-A    62 -  70 <=>  153 - 161   (SER  180  - CYS  188  <=> THR  156  - PRO  164 )                          
1708: s001-x 4ags-A    75 -  78 <=>  201 - 204   (TRP  193  - PHE  196  <=> THR  204  - THR  207 )                          
1709: s001-x 3h1n-B     1 -  21 <=>   93 - 113   (GLN   27  - GLN   47  <=> PRO   84  - ALA  104 )                          
1709: s001-x 3h1n-B    22 -  25 <=>  116 - 119   (ILE   48  - PHE   51  <=> HIS  107  - HIS  110 )                          
1709: s001-x 3h1n-B    31 -  34 <=>  140 - 143   (LEU  149  - THR  152  <=> ALA  131  - ARG  134 )                          
1709: s001-x 3h1n-B    35 -  49 <=>  145 - 159   (ILE  153  - GLU  167  <=> THR  136  - ASP  150 )                          
1709: s001-x 3h1n-B    51 -  54 <=>  165 - 168   (LEU  169  - GLY  172  <=> LEU  156  - UNK  159 )                          
1709: s001-x 3h1n-B    57 -  60 <=>  170 - 173   (LEU  175  - GLY  178  <=> ARG  161  - TYR  164 )                          
1709: s001-x 3h1n-B    61 -  68 <=>  175 - 182   (ILE  179  - ASN  186  <=> ASP  166  - VAL  173 )                          
1709: s001-x 3h1n-B    73 -  76 <=>  226 - 229   (ILE  191  - LYS  194  <=> LEU  217  - GLY  220 )                          
1710: s001-x 2hqt-J     1 -   4 <=>   26 -  29   (GLN   27  - GLU   30  <=> SER   27  - ALA   30 )                          
1710: s001-x 2hqt-J     5 -  21 <=>   65 -  81   (LYS   31  - GLN   47  <=> THR   66  - ASP   82 )                          
1710: s001-x 2hqt-J    22 -  25 <=>   84 -  87   (ILE   48  - PHE   51  <=> ALA   85  - LYS   88 )                          
1710: s001-x 2hqt-J    32 -  49 <=>   88 - 105   (LEU  150  - GLU  167  <=> ASP   89  - TYR  106 )                          
1710: s001-x 2hqt-J    60 -  63 <=>  107 - 110   (GLY  178  - LEU  181  <=> GLN  108  - LEU  111 )                          
1710: s001-x 2hqt-J    66 -  71 <=>  111 - 116   (ALA  184  - GLU  189  <=> GLU  112  - ASP  117 )                          
1711: s001-x 3iqt-A     1 -  21 <=>   27 -  47   (GLN   27  - GLN   47  <=> LYS  822  - ASN  842 )                          
1711: s001-x 3iqt-A    22 -  26 <=>   51 -  55   (ILE   48  - GLY   52  <=> GLU  846  - GLY  850 )                          
1711: s001-x 3iqt-A    35 -  51 <=>   59 -  75   (ILE  153  - LEU  169  <=> GLU  854  - SER  870 )                          
1711: s001-x 3iqt-A    59 -  62 <=>   76 -  79   (SER  177  - SER  180  <=> GLY  871  - ARG  874 )                          
1711: s001-x 3iqt-A    65 -  69 <=>  109 - 113   (ILE  183  - ILE  187  <=> ASP  904  - ASN  908 )                          
1712: s001-x 1vkr-A     1 -  21 <=>   12 -  32   (GLN   27  - GLN   47  <=> ALA  386  - GLY  406 )                          
1712: s001-x 1vkr-A    56 -  76 <=>   77 -  97   (GLY  174  - LYS  194  <=> ASN  451  - HIS  471 )                          
1713: s001-x 3bjo-A     1 -  21 <=>    4 -  24   (GLN   27  - GLN   47  <=> LEU    1  - SER   21 )                          
1713: s001-x 3bjo-A    22 -  25 <=>   27 -  30   (ILE   48  - PHE   51  <=> ASP   24  - LYS   27 )                          
1713: s001-x 3bjo-A    28 -  33 <=>   37 -  42   (GLY  146  - ILE  151  <=> GLU   34  - ILE   39 )                          
1713: s001-x 3bjo-A    34 -  41 <=>   67 -  74   (THR  152  - GLY  159  <=> LYS   64  - VAL   71 )                          
1713: s001-x 3bjo-A    42 -  45 <=>   76 -  79   (LEU  160  - LEU  163  <=> LYS   73  - LEU   76 )                          
1713: s001-x 3bjo-A    48 -  51 <=>   90 -  93   (ASP  166  - LEU  169  <=> PRO   87  - PHE   90 )                          
1713: s001-x 3bjo-A    60 -  68 <=>   95 - 103   (GLY  178  - ASN  186  <=> VAL   92  - LEU  100 )                          
1714: s001-x 7but-A     6 -  21 <=>   10 -  25   (VAL   32  - GLN   47  <=> ALA   10  - LYS   25 )                          
1714: s001-x 7but-A    22 -  25 <=>   28 -  31   (ILE   48  - PHE   51  <=> VAL   28  - VAL   31 )                          
1714: s001-x 7but-A    32 -  57 <=>   33 -  58   (LEU  150  - LEU  175  <=> PRO   33  - ARG   58 )                          
1714: s001-x 7but-A    69 -  78 <=>  119 - 128   (ILE  187  - PHE  196  <=> THR  119  - PHE  128 )                          
1715: s001-x 3on0-A    40 -  55 <=>    7 -  22   (ALA  158  - TYR  173  <=> VAL    8  - ARG   23 )                          
1715: s001-x 3on0-A    56 -  78 <=>   31 -  53   (GLY  174  - PHE  196  <=> SER   32  - LYS   54 )                          
1716: s001-x 3bjd-C     1 -  22 <=>   30 -  51   (GLN   27  - ILE   48  <=> THR   31  - GLY   52 )                          
1716: s001-x 3bjd-C    41 -  53 <=>   57 -  69   (GLY  159  - LYS  171  <=> ALA   58  - SER   70 )                          
1716: s001-x 3bjd-C    56 -  72 <=>   77 -  93   (GLY  174  - THR  190  <=> THR   78  - UNK   94 )                          
1716: s001-x 3bjd-C    75 -  78 <=>   94 -  97   (TRP  193  - PHE  196  <=> PRO   95  - ASP   98 )                          
1717: s001-x 7b93-n     6 -  21 <=>    9 -  24   (VAL   32  - GLN   47  <=> LEU    9  - ARG   24 )                          
1717: s001-x 7b93-n    22 -  25 <=>   28 -  31   (ILE   48  - PHE   51  <=> SER   28  - ILE   31 )                          
1717: s001-x 7b93-n    32 -  53 <=>   32 -  53   (LEU  150  - LYS  171  <=> HIS   32  - GLU   53 )                          
1717: s001-x 7b93-n    62 -  70 <=>   61 -  69   (SER  180  - CYS  188  <=> GLN   61  - GLU   69 )                          
1718: s001-x 4ql6-B     1 -  20 <=>  443 - 462   (GLN   27  - CYS   46  <=> PRO  578  - LEU  597 )                          
1718: s001-x 4ql6-B    21 -  24 <=>  464 - 467   (GLN   47  - LEU   50  <=> LYS  599  - ASN  602 )                          
1718: s001-x 4ql6-B    27 -  30 <=>  481 - 484   (SER  145  - CYS  148  <=> GLN  616  - SER  619 )                          
1718: s001-x 4ql6-B    32 -  54 <=>  486 - 508   (LEU  150  - GLY  172  <=> GLY  621  - ILE  643 )                          
1719: s001-x 2au3-A     5 -  21 <=>  358 - 374   (LYS   31  - GLN   47  <=> ARG  358  - PHE  374 )                          
1719: s001-x 2au3-A    36 -  52 <=>  377 - 393   (GLN  154  - GLN  170  <=> ASP  377  - LYS  393 )                          
1719: s001-x 2au3-A    59 -  64 <=>  394 - 399   (SER  177  - PHE  182  <=> VAL  394  - LEU  399 )                          
1720: s001-x 5tnv-A     2 -  22 <=>   93 - 113   (PHE   28  - ILE   48  <=> VAL   93  - PHE  113 )                          
1720: s001-x 5tnv-A    47 -  50 <=>  119 - 122   (LEU  165  - LEU  168  <=> ASN  119  - PHE  122 )                          
1720: s001-x 5tnv-A    56 -  72 <=>  151 - 167   (GLY  174  - THR  190  <=> LEU  151  - GLY  167 )                          
1721: s001-x 6hs7-a     1 -  20 <=>  168 - 187   (GLN   27  - CYS   46  <=> ASP  784  - GLN  803 )                          
1721: s001-x 6hs7-a    21 -  24 <=>  190 - 193   (GLN   47  - LEU   50  <=> ALA  806  - SER  809 )                          
1721: s001-x 6hs7-a    35 -  42 <=>  197 - 204   (ILE  153  - LEU  160  <=> ALA  813  - GLN  820 )                          
1721: s001-x 6hs7-a    46 -  55 <=>  212 - 221   (LEU  164  - TYR  173  <=> VAL  828  - GLY  837 )                          
1721: s001-x 6hs7-a    57 -  60 <=>  241 - 244   (LEU  175  - GLY  178  <=> VAL  857  - MET  860 )                          
1721: s001-x 6hs7-a    62 -  67 <=>  245 - 250   (SER  180  - THR  185  <=> GLU  861  - GLN  866 )                          
1722: s001-x 4u8u-G     1 -  19 <=>  104 - 122   (GLN   27  - CYS   45  <=> PRO  104  - LEU  122 )                          
1722: s001-x 4u8u-G    20 -  23 <=>  124 - 127   (CYS   46  - PRO   49  <=> GLN  124  - ASP  127 )                          
1722: s001-x 4u8u-G    39 -  55 <=>  130 - 146   (VAL  157  - TYR  173  <=> ASN  130  - ALA  146 )                          
1723: s001-x 3w6k-C     2 -  22 <=>    1 -  21   (PHE   28  - ILE   48  <=> MET   11  - GLU   31 )                          
1723: s001-x 3w6k-C    43 -  53 <=>   24 -  34   (ILE  161  - LYS  171  <=> SER   34  - VAL   44 )                          
1723: s001-x 3w6k-C    58 -  71 <=>   37 -  50   (GLY  176  - GLU  189  <=> LEU   47  - CYS   60 )                          
1723: s001-x 3w6k-C    73 -  76 <=>   51 -  54   (ILE  191  - LYS  194  <=> ARG   61  - GLU   64 )                          

# Translation-rotation matrices
-matrix  "s001-x 2ww9-A  U(1,.)   0.606999  0.729407 -0.315462          319.053955"
-matrix  "s001-x 2ww9-A  U(2,.)  -0.198049  0.523275  0.828830          292.961823"
-matrix  "s001-x 2ww9-A  U(3,.)   0.769629 -0.440622  0.462086          231.481247"
-matrix  "s001-x 5cos-D  U(1,.)  -0.120658 -0.347065  0.930047          427.724091"
-matrix  "s001-x 5cos-D  U(2,.)   0.990470  0.020585  0.136179          257.651917"
-matrix  "s001-x 5cos-D  U(3,.)  -0.066408  0.937615  0.341274          269.966888"
-matrix  "s001-x 3bo0-A  U(1,.)  -0.014909  0.661474 -0.749820          285.895416"
-matrix  "s001-x 3bo0-A  U(2,.)   0.826005  0.430739  0.363565          265.588684"
-matrix  "s001-x 3bo0-A  U(3,.)   0.563465 -0.613934 -0.552803          278.116821"
-matrix  "s001-x 4myy-B  U(1,.)  -0.931934 -0.322339  0.166124          398.409210"
-matrix  "s001-x 4myy-B  U(2,.)  -0.089706  0.648798  0.755654          276.592621"
-matrix  "s001-x 4myy-B  U(3,.)  -0.351357  0.689318 -0.633553          315.710663"
-matrix  "s001-x 6kwy-c  U(1,.)   0.218518 -0.634290  0.741570          423.503479"
-matrix  "s001-x 6kwy-c  U(2,.)   0.960167  0.275381 -0.047389           52.741951"
-matrix  "s001-x 6kwy-c  U(3,.)  -0.174156  0.722386  0.669200          115.609909"
-matrix  "s001-x 7b54-X  U(1,.)  -0.237697  0.127250  0.962968          262.495117"
-matrix  "s001-x 7b54-X  U(2,.)   0.022882  0.991840 -0.125417          101.655098"
-matrix  "s001-x 7b54-X  U(3,.)  -0.971070 -0.007776 -0.238669          568.243286"
-matrix  "s001-x 6hty-B  U(1,.)  -0.120569 -0.689050 -0.714614          444.899597"
-matrix  "s001-x 6hty-B  U(2,.)   0.957713  0.108704 -0.266400          213.757950"
-matrix  "s001-x 6hty-B  U(3,.)   0.261244 -0.716515  0.646806          346.092773"
-matrix  "s001-x 2jvg-A  U(1,.)   0.525667 -0.845192 -0.096568          387.055237"
-matrix  "s001-x 2jvg-A  U(2,.)   0.265886  0.055407  0.962411          239.178329"
-matrix  "s001-x 2jvg-A  U(3,.)  -0.808071 -0.531584  0.253850          360.461639"
-matrix  "s001-x 7kak-E  U(1,.)   0.323408 -0.928854 -0.180657          548.343201"
-matrix  "s001-x 7kak-E  U(2,.)  -0.300512 -0.281852  0.911182          273.071106"
-matrix  "s001-x 7kak-E  U(3,.)  -0.897274 -0.240394 -0.370285          550.412903"
-matrix  "s001-x 5yfp-C  U(1,.)   0.812510 -0.380701 -0.441468          300.432648"
-matrix  "s001-x 5yfp-C  U(2,.)  -0.010913  0.747237 -0.664468          281.501526"
-matrix  "s001-x 5yfp-C  U(3,.)   0.582845  0.544704  0.602983          -41.182232"
-matrix  "s001-x 6hk5-B  U(1,.)   0.781753 -0.338891 -0.523465          434.532104"
-matrix  "s001-x 6hk5-B  U(2,.)   0.119975  0.905495 -0.407044          268.213501"
-matrix  "s001-x 6hk5-B  U(3,.)   0.611938  0.255405  0.748532          297.275879"
-matrix  "s001-x 1w0b-A  U(1,.)   0.758369 -0.646508 -0.083088          402.984589"
-matrix  "s001-x 1w0b-A  U(2,.)  -0.405303 -0.567538  0.716680          283.334717"
-matrix  "s001-x 1w0b-A  U(3,.)  -0.510495 -0.509832 -0.692435          329.111664"
-matrix  "s001-x 6h8q-A  U(1,.)   0.183370  0.968326  0.169469          426.747528"
-matrix  "s001-x 6h8q-A  U(2,.)  -0.792254  0.247629 -0.557685          214.438141"
-matrix  "s001-x 6h8q-A  U(3,.)  -0.581987 -0.032000  0.812568          348.520599"
-matrix  "s001-x 4dvy-P  U(1,.)  -0.496526  0.642164  0.584026          402.839722"
-matrix  "s001-x 4dvy-P  U(2,.)   0.731897 -0.052008  0.679428          326.286194"
-matrix  "s001-x 4dvy-P  U(3,.)   0.466679  0.764801 -0.444174          324.210266"
-matrix  "s001-x 6w4x-C  U(1,.)   0.126807  0.225018  0.966068          273.098175"
-matrix  "s001-x 6w4x-C  U(2,.)   0.473146  0.842271 -0.258289          158.245911"
-matrix  "s001-x 6w4x-C  U(3,.)  -0.871810  0.489844  0.000340          371.385406"
-matrix  "s001-x 4lws-A  U(1,.)  -0.422917  0.699332 -0.576260          394.944366"
-matrix  "s001-x 4lws-A  U(2,.)   0.857530  0.103323 -0.503951          235.569412"
-matrix  "s001-x 4lws-A  U(3,.)  -0.292888 -0.707290 -0.643395          334.928040"
-matrix  "s001-x 6ds9-A  U(1,.)   0.323029 -0.594858  0.736068          389.222260"
-matrix  "s001-x 6ds9-A  U(2,.)   0.570548  0.742940  0.350021          270.859955"
-matrix  "s001-x 6ds9-A  U(3,.)  -0.755068  0.306895  0.579386          339.774323"
-matrix  "s001-x 5kqj-A  U(1,.)   0.991121  0.129838 -0.028651          390.982300"
-matrix  "s001-x 5kqj-A  U(2,.)  -0.069653  0.690559  0.719914          269.229309"
-matrix  "s001-x 5kqj-A  U(3,.)   0.113258 -0.711527  0.693471          309.219543"
-matrix  "s001-x 2f66-B  U(1,.)  -0.700481  0.363490 -0.614167          410.735504"
-matrix  "s001-x 2f66-B  U(2,.)  -0.696387 -0.536378  0.476806          309.747711"
-matrix  "s001-x 2f66-B  U(3,.)  -0.156112  0.761692  0.628852          297.745087"
-matrix  "s001-x 3opb-A  U(1,.)   0.920470 -0.362210 -0.146762          414.188477"
-matrix  "s001-x 3opb-A  U(2,.)   0.256826  0.843679 -0.471430          250.995819"
-matrix  "s001-x 3opb-A  U(3,.)   0.294576  0.396245  0.869606          288.692108"
-matrix  "s001-x 5dlq-B  U(1,.)   0.220820  0.521379  0.824259         -305.112732"
-matrix  "s001-x 5dlq-B  U(2,.)  -0.725421  0.652698 -0.218518          482.947479"
-matrix  "s001-x 5dlq-B  U(3,.)  -0.651923 -0.549681  0.522348          -63.555679"
-matrix  "s001-x 7apk-j  U(1,.)  -0.765692  0.290855  0.573689          470.977264"
-matrix  "s001-x 7apk-j  U(2,.)  -0.502610 -0.827129 -0.251477          758.800049"
-matrix  "s001-x 7apk-j  U(3,.)   0.401372 -0.480896  0.779512          117.676445"
-matrix  "s001-x 6s1k-A  U(1,.)  -0.544186  0.160423 -0.823484          805.240723"
-matrix  "s001-x 6s1k-A  U(2,.)   0.744642  0.544526 -0.386006            6.535490"
-matrix  "s001-x 6s1k-A  U(3,.)   0.386484 -0.823260 -0.415781          598.816895"
-matrix  "s001-x 4wd9-A  U(1,.)  -0.493716 -0.716308 -0.493099          565.627258"
-matrix  "s001-x 4wd9-A  U(2,.)   0.478751  0.249478 -0.841759          384.131317"
-matrix  "s001-x 4wd9-A  U(3,.)   0.725976 -0.651662  0.219762          301.736359"
-matrix  "s001-x 7apx-B  U(1,.)  -0.724825 -0.370278 -0.580967          683.896179"
-matrix  "s001-x 7apx-B  U(2,.)  -0.622698 -0.008668  0.782414          287.968201"
-matrix  "s001-x 7apx-B  U(3,.)  -0.294747  0.928881 -0.224288          236.874878"
-matrix  "s001-x 1u4q-A  U(1,.)   0.441516  0.462730  0.768729          333.990784"
-matrix  "s001-x 1u4q-A  U(2,.)   0.814560 -0.565971 -0.127156          190.679321"
-matrix  "s001-x 1u4q-A  U(3,.)   0.376240  0.682317 -0.626807          294.621979"
-matrix  "s001-x 6f1t-f  U(1,.)  -0.809240 -0.374414  0.452708          667.276611"
-matrix  "s001-x 6f1t-f  U(2,.)   0.358903  0.294992  0.885533         -305.090118"
-matrix  "s001-x 6f1t-f  U(3,.)  -0.465101  0.879087 -0.104341          214.122696"
-matrix  "s001-x 5t76-A  U(1,.)  -0.531776 -0.810204 -0.246545          423.647614"
-matrix  "s001-x 5t76-A  U(2,.)  -0.486824  0.054233  0.871815          221.238907"
-matrix  "s001-x 5t76-A  U(3,.)  -0.692977  0.583634 -0.423266          342.212036"
-matrix  "s001-x 6ww7-C  U(1,.)  -0.428326 -0.750927 -0.502639          612.024109"
-matrix  "s001-x 6ww7-C  U(2,.)  -0.791890  0.579864 -0.191487          330.033875"
-matrix  "s001-x 6ww7-C  U(3,.)   0.435255  0.316017 -0.843022          342.262665"
-matrix  "s001-x 4nsm-A  U(1,.)   0.344929  0.541681 -0.766555          442.335022"
-matrix  "s001-x 4nsm-A  U(2,.)  -0.301923 -0.709242 -0.637039          324.520508"
-matrix  "s001-x 4nsm-A  U(3,.)  -0.888744  0.451174 -0.081092          333.148804"
-matrix  "s001-x 4ilo-A  U(1,.)   0.481348 -0.856639 -0.185671          446.536469"
-matrix  "s001-x 4ilo-A  U(2,.)  -0.409407 -0.032425 -0.911775          288.471100"
-matrix  "s001-x 4ilo-A  U(3,.)   0.775042  0.514896 -0.366322          350.587402"
-matrix  "s001-x 6h3z-A  U(1,.)  -0.896261 -0.254758  0.363062          379.679596"
-matrix  "s001-x 6h3z-A  U(2,.)   0.394244 -0.082584  0.915288          283.560791"
-matrix  "s001-x 6h3z-A  U(3,.)  -0.203194  0.963472  0.174454          332.893616"
-matrix  "s001-x 5l1a-A  U(1,.)   0.836687  0.210856  0.505464          389.376587"
-matrix  "s001-x 5l1a-A  U(2,.)  -0.541739  0.454212  0.707256          254.287430"
-matrix  "s001-x 5l1a-A  U(3,.)  -0.080459 -0.865581  0.494262          358.601746"
-matrix  "s001-x 6l47-A  U(1,.)  -0.874829  0.224528  0.429257          387.491394"
-matrix  "s001-x 6l47-A  U(2,.)  -0.243930 -0.969740  0.010103          397.504395"
-matrix  "s001-x 6l47-A  U(3,.)   0.418536 -0.095870  0.903126          213.420609"
-matrix  "s001-x 6qeq-A  U(1,.)  -0.543622 -0.203668 -0.814245          437.099274"
-matrix  "s001-x 6qeq-A  U(2,.)   0.259588  0.881751 -0.393864          243.357956"
-matrix  "s001-x 6qeq-A  U(3,.)   0.798179 -0.425482 -0.426469          306.205200"
-matrix  "s001-x 6zyx-C  U(1,.)  -0.549947 -0.566672 -0.613547          867.370789"
-matrix  "s001-x 6zyx-C  U(2,.)  -0.835155  0.380709  0.396960          318.304352"
-matrix  "s001-x 6zyx-C  U(3,.)   0.008637  0.730714 -0.682629          294.011627"
-matrix  "s001-x 3b77-A  U(1,.)  -0.537957  0.359644 -0.762403          394.359375"
-matrix  "s001-x 3b77-A  U(2,.)  -0.123479 -0.928286 -0.350767          195.332031"
-matrix  "s001-x 3b77-A  U(3,.)  -0.833880 -0.094557  0.543786          281.535736"
-matrix  "s001-x 4oyd-B  U(1,.)  -0.637945 -0.235416 -0.733216          378.675720"
-matrix  "s001-x 4oyd-B  U(2,.)   0.397546 -0.916122 -0.051748          309.712799"
-matrix  "s001-x 4oyd-B  U(3,.)  -0.659533 -0.324499  0.678024          350.392700"
-matrix  "s001-x 5fu7-A  U(1,.)  -0.451686 -0.777077 -0.438328          442.723206"
-matrix  "s001-x 5fu7-A  U(2,.)  -0.550585  0.629374 -0.548402          387.814453"
-matrix  "s001-x 5fu7-A  U(3,.)   0.702023 -0.006369 -0.712126          293.833099"
-matrix  "s001-x 1s35-A  U(1,.)   0.267731 -0.306623  0.913402          402.563110"
-matrix  "s001-x 1s35-A  U(2,.)  -0.837875  0.393956  0.377842          329.124298"
-matrix  "s001-x 1s35-A  U(3,.)  -0.475695 -0.866476 -0.151437          371.186737"
-matrix  "s001-x 3n27-B  U(1,.)   0.843434  0.492147  0.215429          394.648590"
-matrix  "s001-x 3n27-B  U(2,.)   0.308444 -0.115285 -0.944231          294.017700"
-matrix  "s001-x 3n27-B  U(3,.)  -0.439865  0.862844 -0.249035          317.881165"
-matrix  "s001-x 4gzr-C  U(1,.)   0.843966  0.352835 -0.404016          390.661835"
-matrix  "s001-x 4gzr-C  U(2,.)  -0.158228  0.883448  0.441003          280.678101"
-matrix  "s001-x 4gzr-C  U(3,.)   0.512528 -0.308265  0.801429          326.826752"
-matrix  "s001-x 6tj1-C  U(1,.)   0.068206 -0.952954 -0.295342          387.985046"
-matrix  "s001-x 6tj1-C  U(2,.)   0.539430 -0.213803  0.814434          284.488403"
-matrix  "s001-x 6tj1-C  U(3,.)  -0.839263 -0.214866  0.499470          311.567261"
-matrix  "s001-x 6zr2-A  U(1,.)  -0.390200  0.803539 -0.449521          398.353668"
-matrix  "s001-x 6zr2-A  U(2,.)  -0.884565 -0.462649 -0.059173          582.873962"
-matrix  "s001-x 6zr2-A  U(3,.)  -0.255518  0.374541  0.891308           59.287998"
-matrix  "s001-x 1xnx-A  U(1,.)   0.143386 -0.873857 -0.464558          463.873779"
-matrix  "s001-x 1xnx-A  U(2,.)   0.246971 -0.422962  0.871842          205.185425"
-matrix  "s001-x 1xnx-A  U(3,.)  -0.958356 -0.239742  0.155171          346.400055"
-matrix  "s001-x 1flc-B  U(1,.)  -0.978839 -0.091149  0.183210          523.404907"
-matrix  "s001-x 1flc-B  U(2,.)  -0.198644  0.638246 -0.743762          313.228546"
-matrix  "s001-x 1flc-B  U(3,.)  -0.049140 -0.764417 -0.642846          401.990906"
-matrix  "s001-x 6fes-A  U(1,.)   0.929319 -0.158361 -0.333599          434.659607"
-matrix  "s001-x 6fes-A  U(2,.)  -0.338022 -0.728534 -0.595801          244.565857"
-matrix  "s001-x 6fes-A  U(3,.)  -0.148687  0.666453 -0.730570          290.199188"
-matrix  "s001-x 1owa-A  U(1,.)  -0.563191  0.796345 -0.220568          390.740021"
-matrix  "s001-x 1owa-A  U(2,.)  -0.177700 -0.377400 -0.908841          277.438660"
-matrix  "s001-x 1owa-A  U(3,.)  -0.806994 -0.472656  0.354059          323.628235"
-matrix  "s001-x 7apk-i  U(1,.)   0.116759  0.378430  0.918236          -20.783550"
-matrix  "s001-x 7apk-i  U(2,.)  -0.417601 -0.820150  0.391106          574.874146"
-matrix  "s001-x 7apk-i  U(3,.)   0.901098 -0.429122  0.062272          126.857475"
-matrix  "s001-x 4rxx-A  U(1,.)  -0.543682  0.596498  0.590424          350.572601"
-matrix  "s001-x 4rxx-A  U(2,.)   0.286756  0.793165 -0.537271          267.222260"
-matrix  "s001-x 4rxx-A  U(3,.)  -0.788785 -0.122797 -0.602279          385.867554"
-matrix  "s001-x 1puf-A  U(1,.)  -0.587186  0.672628 -0.450315          375.748444"
-matrix  "s001-x 1puf-A  U(2,.)   0.726171  0.683513  0.074065          254.991165"
-matrix  "s001-x 1puf-A  U(3,.)   0.357615 -0.283516 -0.889792          354.859131"
-matrix  "s001-x 5xfs-A  U(1,.)   0.833187  0.551774 -0.036685          450.156616"
-matrix  "s001-x 5xfs-A  U(2,.)   0.181112 -0.334958 -0.924663          289.139160"
-matrix  "s001-x 5xfs-A  U(3,.)  -0.522493  0.763773 -0.379016          308.082031"
-matrix  "s001-x 3k66-A  U(1,.)  -0.904386  0.309678  0.293575          450.761871"
-matrix  "s001-x 3k66-A  U(2,.)   0.286186  0.950501 -0.121015          235.199097"
-matrix  "s001-x 3k66-A  U(3,.)  -0.316519 -0.025427 -0.948245          380.898926"
-matrix  "s001-x 4wcx-A  U(1,.)  -0.688325 -0.451399 -0.567844          429.847595"
-matrix  "s001-x 4wcx-A  U(2,.)   0.587605 -0.805976 -0.071580          255.448410"
-matrix  "s001-x 4wcx-A  U(3,.)  -0.425358 -0.382939  0.820018          322.778809"
-matrix  "s001-x 6gvw-B  U(1,.)  -0.103358  0.094144 -0.990179          387.444427"
-matrix  "s001-x 6gvw-B  U(2,.)   0.964574 -0.233446 -0.122880          251.841782"
-matrix  "s001-x 6gvw-B  U(3,.)  -0.242721 -0.967802 -0.066681          302.015015"
-matrix  "s001-x 3na7-A  U(1,.)   0.011101  0.644155 -0.764815          461.567993"
-matrix  "s001-x 3na7-A  U(2,.)   0.865976  0.376232  0.329446          259.674774"
-matrix  "s001-x 3na7-A  U(3,.)   0.499962 -0.665968 -0.553646          366.557312"
-matrix  "s001-x 4wjw-B  U(1,.)  -0.455307 -0.691907  0.560322          425.090485"
-matrix  "s001-x 4wjw-B  U(2,.)   0.239775  0.510796  0.825588          263.598785"
-matrix  "s001-x 4wjw-B  U(3,.)  -0.857440  0.510247 -0.066667          208.376160"
-matrix  "s001-x 3gnl-A  U(1,.)   0.881998  0.046171 -0.468987          374.614777"
-matrix  "s001-x 3gnl-A  U(2,.)   0.419860  0.374942  0.826521          221.925964"
-matrix  "s001-x 3gnl-A  U(3,.)   0.214004 -0.925898  0.311312          345.242706"
-matrix  "s001-x 5iwz-A  U(1,.)  -0.336067 -0.613820 -0.714342          403.767365"
-matrix  "s001-x 5iwz-A  U(2,.)   0.690263  0.355494 -0.630207          313.232666"
-matrix  "s001-x 5iwz-A  U(3,.)   0.640778 -0.704876  0.304227          321.874451"
-matrix  "s001-x 5izs-D  U(1,.)   0.558836 -0.368320  0.742996          432.765015"
-matrix  "s001-x 5izs-D  U(2,.)  -0.166775  0.827733  0.535764          271.400848"
-matrix  "s001-x 5izs-D  U(3,.)  -0.812335 -0.423318  0.401141          338.722748"
-matrix  "s001-x 1pd3-A  U(1,.)  -0.268919  0.769373  0.579438          396.043121"
-matrix  "s001-x 1pd3-A  U(2,.)   0.808229  0.507476 -0.298720          237.364487"
-matrix  "s001-x 1pd3-A  U(3,.)  -0.523878  0.387987 -0.758299          343.023163"
-matrix  "s001-x 6wpi-A  U(1,.)   0.300157 -0.347484 -0.888347          397.427826"
-matrix  "s001-x 6wpi-A  U(2,.)  -0.832230  0.359713 -0.421901          251.448624"
-matrix  "s001-x 6wpi-A  U(3,.)   0.466153  0.865945 -0.181217          287.015747"
-matrix  "s001-x 6vae-B  U(1,.)   0.370736 -0.817310 -0.441088          494.938141"
-matrix  "s001-x 6vae-B  U(2,.)   0.881465  0.459242 -0.110074          115.189034"
-matrix  "s001-x 6vae-B  U(3,.)   0.292531 -0.347995  0.890688          172.279526"
-matrix  "s001-x 5jje-B  U(1,.)  -0.117088  0.774982 -0.621042          437.590454"
-matrix  "s001-x 5jje-B  U(2,.)  -0.571385  0.458907  0.680385          247.870850"
-matrix  "s001-x 5jje-B  U(3,.)   0.812287  0.434519  0.389081          289.981079"
-matrix  "s001-x 5jhf-D  U(1,.)   0.888109 -0.271304 -0.371020          556.621704"
-matrix  "s001-x 5jhf-D  U(2,.)  -0.241720 -0.962256  0.125036          219.262909"
-matrix  "s001-x 5jhf-D  U(3,.)  -0.390940 -0.021363 -0.920168          449.188812"
-matrix  "s001-x 6ryd-A  U(1,.)   0.309023  0.891980 -0.329963          415.896454"
-matrix  "s001-x 6ryd-A  U(2,.)   0.656989 -0.451070 -0.604070          253.219330"
-matrix  "s001-x 6ryd-A  U(3,.)  -0.687656 -0.030110 -0.725412          284.841125"
-matrix  "s001-x 2rdc-B  U(1,.)   0.556645 -0.793817 -0.244951          430.363770"
-matrix  "s001-x 2rdc-B  U(2,.)   0.198610 -0.159143  0.967072          250.442291"
-matrix  "s001-x 2rdc-B  U(3,.)  -0.806660 -0.586965  0.069074          365.287903"
-matrix  "s001-x 3lyq-B  U(1,.)  -0.749179 -0.483579  0.452640          434.854980"
-matrix  "s001-x 3lyq-B  U(2,.)   0.126165  0.566673  0.814226          307.666595"
-matrix  "s001-x 3lyq-B  U(3,.)  -0.650241  0.667108 -0.363529          368.878082"
-matrix  "s001-x 5szj-B  U(1,.)  -0.564941  0.773241  0.287993          387.547424"
-matrix  "s001-x 5szj-B  U(2,.)  -0.770627 -0.619191  0.150786          315.273102"
-matrix  "s001-x 5szj-B  U(3,.)   0.294916 -0.136750  0.945687          330.174988"
-matrix  "s001-x 6gml-W  U(1,.)  -0.894530 -0.436441  0.096617          649.981689"
-matrix  "s001-x 6gml-W  U(2,.)   0.347686 -0.543481  0.764031          220.339386"
-matrix  "s001-x 6gml-W  U(3,.)  -0.280945  0.717041  0.637905          185.931992"
-matrix  "s001-x 5ujj-A  U(1,.)   0.491805 -0.451985 -0.744203          439.940948"
-matrix  "s001-x 5ujj-A  U(2,.)  -0.864250 -0.149520 -0.480329          297.277405"
-matrix  "s001-x 5ujj-A  U(3,.)   0.105828  0.879405 -0.464162          367.340393"
-matrix  "s001-x 6e8c-A  U(1,.)  -0.206635 -0.893999 -0.397577          428.581177"
-matrix  "s001-x 6e8c-A  U(2,.)   0.060499  0.393895 -0.917162          289.804688"
-matrix  "s001-x 6e8c-A  U(3,.)   0.976546 -0.213571 -0.027306          254.770203"
-matrix  "s001-x 4kxr-A  U(1,.)  -0.382097 -0.872046 -0.305838          406.481812"
-matrix  "s001-x 4kxr-A  U(2,.)   0.065037 -0.355505  0.932409          268.607910"
-matrix  "s001-x 4kxr-A  U(3,.)  -0.921831  0.336380  0.192552          398.827209"
-matrix  "s001-x 4l0r-A  U(1,.)   0.124619 -0.966044  0.226337          404.107208"
-matrix  "s001-x 4l0r-A  U(2,.)   0.953641  0.179596  0.241481          252.828400"
-matrix  "s001-x 4l0r-A  U(3,.)  -0.273931  0.185751  0.943641          322.298645"
-matrix  "s001-x 3lay-J  U(1,.)  -0.586316  0.260638  0.767008          302.419891"
-matrix  "s001-x 3lay-J  U(2,.)   0.657497 -0.399983  0.638522          254.318909"
-matrix  "s001-x 3lay-J  U(3,.)   0.473214  0.878681  0.063148          237.810593"
-matrix  "s001-x 7kpx-C  U(1,.)   0.083728 -0.833085 -0.546772          649.591125"
-matrix  "s001-x 7kpx-C  U(2,.)  -0.891857 -0.307405  0.331804          476.824860"
-matrix  "s001-x 7kpx-C  U(3,.)  -0.444501  0.459861 -0.768731          461.730621"
-matrix  "s001-x 3fd9-A  U(1,.)   0.935676  0.342738 -0.083915          359.413086"
-matrix  "s001-x 3fd9-A  U(2,.)   0.178970 -0.256000  0.949965          206.191650"
-matrix  "s001-x 3fd9-A  U(3,.)   0.304107 -0.903877 -0.300873          373.772583"
-matrix  "s001-x 3kdw-A  U(1,.)  -0.421520 -0.801195 -0.424744          451.522430"
-matrix  "s001-x 3kdw-A  U(2,.)  -0.380261 -0.269049  0.884881          268.151825"
-matrix  "s001-x 3kdw-A  U(3,.)  -0.823239  0.534509 -0.191253          334.962067"
-matrix  "s001-x 3wak-A  U(1,.)   0.398658  0.541814  0.739939          306.389740"
-matrix  "s001-x 3wak-A  U(2,.)   0.248762  0.712691 -0.655888          195.048553"
-matrix  "s001-x 3wak-A  U(3,.)  -0.882717  0.445543  0.149337          295.773010"
-matrix  "s001-x 5abb-A  U(1,.)   0.734557  0.196136 -0.649582          304.351990"
-matrix  "s001-x 5abb-A  U(2,.)  -0.229673  0.972675  0.033973          309.927338"
-matrix  "s001-x 5abb-A  U(3,.)   0.638495  0.124237  0.759533          241.308365"
-matrix  "s001-x 2axt-Z  U(1,.)  -0.425730  0.693677 -0.581004          401.815338"
-matrix  "s001-x 2axt-Z  U(2,.)   0.857944  0.105403 -0.502815          271.028015"
-matrix  "s001-x 2axt-Z  U(3,.)  -0.287552 -0.712532 -0.640010          453.174286"
-matrix  "s001-x 5j1f-A  U(1,.)  -0.838028 -0.447424  0.312283          425.616669"
-matrix  "s001-x 5j1f-A  U(2,.)  -0.531552  0.798629 -0.282212          317.746185"
-matrix  "s001-x 5j1f-A  U(3,.)  -0.123130 -0.402497 -0.907103          331.394440"
-matrix  "s001-x 5ziy-A  U(1,.)   0.727822 -0.685539  0.017653          368.651611"
-matrix  "s001-x 5ziy-A  U(2,.)   0.682746  0.721964 -0.112363          249.413177"
-matrix  "s001-x 5ziy-A  U(3,.)   0.064284  0.093833  0.993510          320.173706"
-matrix  "s001-x 6ec8-A  U(1,.)   0.673853 -0.365198  0.642303          176.060379"
-matrix  "s001-x 6ec8-A  U(2,.)  -0.734448 -0.236161  0.636250          143.223099"
-matrix  "s001-x 6ec8-A  U(3,.)  -0.080670 -0.900477 -0.427356          446.340332"
-matrix  "s001-x 3hc7-A  U(1,.)   0.012958  0.981313  0.191983          387.866943"
-matrix  "s001-x 3hc7-A  U(2,.)   0.753916 -0.135712  0.642801          228.634964"
-matrix  "s001-x 3hc7-A  U(3,.)   0.656843  0.136410 -0.741586          325.952698"
-matrix  "s001-x 4i0x-F  U(1,.)  -0.529053 -0.313217 -0.788668          423.069305"
-matrix  "s001-x 4i0x-F  U(2,.)  -0.764091 -0.228462  0.603299          285.535919"
-matrix  "s001-x 4i0x-F  U(3,.)  -0.369145  0.921792 -0.118458          328.283020"
-matrix  "s001-x 5yfp-H  U(1,.)   0.578062 -0.518239 -0.630295          616.845337"
-matrix  "s001-x 5yfp-H  U(2,.)  -0.791706 -0.169153 -0.587017          651.167786"
-matrix  "s001-x 5yfp-H  U(3,.)   0.197599  0.838341 -0.508074          148.589462"
-matrix  "s001-x 3lph-A  U(1,.)  -0.385208 -0.285258 -0.877635          412.370880"
-matrix  "s001-x 3lph-A  U(2,.)  -0.221873  0.951758 -0.211967          242.621429"
-matrix  "s001-x 3lph-A  U(3,.)   0.895761  0.113072 -0.429916          337.586304"
-matrix  "s001-x 4ps2-A  U(1,.)  -0.337910 -0.163336 -0.926897          409.461975"
-matrix  "s001-x 4ps2-A  U(2,.)   0.271073 -0.959985  0.070344          291.957123"
-matrix  "s001-x 4ps2-A  U(3,.)  -0.901297 -0.227487  0.368664          341.251190"
-matrix  "s001-x 6usf-A  U(1,.)   0.628284  0.646065 -0.433427          225.202744"
-matrix  "s001-x 6usf-A  U(2,.)   0.703379 -0.233655  0.671315           41.718895"
-matrix  "s001-x 6usf-A  U(3,.)   0.332441 -0.726639 -0.601231          534.201172"
-matrix  "s001-x 6uuj-G  U(1,.)   0.381204  0.603878 -0.700011          358.190735"
-matrix  "s001-x 6uuj-G  U(2,.)   0.567241  0.445123  0.692895          359.393616"
-matrix  "s001-x 6uuj-G  U(3,.)   0.730015 -0.661209 -0.172862          384.837280"
-matrix  "s001-x 6bq1-E  U(1,.)   0.122093 -0.336033  0.933903          256.011536"
-matrix  "s001-x 6bq1-E  U(2,.)   0.697244  0.698693  0.160247         -123.481720"
-matrix  "s001-x 6bq1-E  U(3,.)  -0.706360  0.631593  0.319602          260.925476"
-matrix  "s001-x 1skv-A  U(1,.)  -0.460031  0.814750  0.352921          379.682495"
-matrix  "s001-x 1skv-A  U(2,.)  -0.003541  0.395790 -0.918334          290.717896"
-matrix  "s001-x 1skv-A  U(3,.)  -0.887896 -0.423712 -0.179191          370.358978"
-matrix  "s001-x 4hga-A  U(1,.)  -0.899144  0.201017  0.388758          367.565063"
-matrix  "s001-x 4hga-A  U(2,.)   0.069547  0.942618 -0.326550          322.229279"
-matrix  "s001-x 4hga-A  U(3,.)  -0.432092 -0.266579 -0.861529          491.098572"
-matrix  "s001-x 6tug-B  U(1,.)  -0.870913 -0.487669  0.060744          426.001007"
-matrix  "s001-x 6tug-B  U(2,.)  -0.484356  0.872689  0.061754          307.936951"
-matrix  "s001-x 6tug-B  U(3,.)  -0.083126  0.024360 -0.996241          378.996857"
-matrix  "s001-x 4dlq-A  U(1,.)  -0.994762 -0.101457 -0.012479          439.985748"
-matrix  "s001-x 4dlq-A  U(2,.)   0.031781 -0.190928 -0.981089          268.840546"
-matrix  "s001-x 4dlq-A  U(3,.)   0.097156 -0.976347  0.193152          348.651428"
-matrix  "s001-x 6dlm-A  U(1,.)  -0.690717 -0.346319  0.634802          406.253906"
-matrix  "s001-x 6dlm-A  U(2,.)   0.715910 -0.203802  0.667786          284.300110"
-matrix  "s001-x 6dlm-A  U(3,.)  -0.101893  0.915712  0.388702          343.687958"
-matrix  "s001-x 4kk0-A  U(1,.)   0.435464  0.624279 -0.648573          381.039551"
-matrix  "s001-x 4kk0-A  U(2,.)   0.810090  0.042447  0.584766          270.605438"
-matrix  "s001-x 4kk0-A  U(3,.)   0.392587 -0.780048 -0.487238          356.806274"
-matrix  "s001-x 6so5-C  U(1,.)   0.822309  0.567688  0.039219          246.872192"
-matrix  "s001-x 6so5-C  U(2,.)  -0.568785  0.817913  0.086619          249.039490"
-matrix  "s001-x 6so5-C  U(3,.)   0.017095 -0.093535  0.995469          246.662170"
-matrix  "s001-x 2r5z-A  U(1,.)   0.857429  0.173053 -0.484632          374.913605"
-matrix  "s001-x 2r5z-A  U(2,.)   0.280897 -0.946475  0.159004          295.372894"
-matrix  "s001-x 2r5z-A  U(3,.)  -0.431176 -0.272466 -0.860145          380.982086"
-matrix  "s001-x 1uus-A  U(1,.)  -0.463372  0.744981 -0.479886          367.992584"
-matrix  "s001-x 1uus-A  U(2,.)   0.279513  0.636759  0.718617          231.127014"
-matrix  "s001-x 1uus-A  U(3,.)   0.840928  0.198852 -0.503288          315.076538"
-matrix  "s001-x 6jho-A  U(1,.)   0.302653 -0.905652  0.296977          369.800598"
-matrix  "s001-x 6jho-A  U(2,.)  -0.948128 -0.317872 -0.003125          398.206909"
-matrix  "s001-x 6jho-A  U(3,.)   0.097231 -0.280627 -0.954880          566.441223"
-matrix  "s001-x 4j19-A  U(1,.)  -0.668061  0.598460 -0.442198          402.576752"
-matrix  "s001-x 4j19-A  U(2,.)   0.351595  0.777622  0.521235          255.668610"
-matrix  "s001-x 4j19-A  U(3,.)   0.655801  0.192742 -0.729914          329.713043"
-matrix  "s001-x 6acx-A  U(1,.)   0.186537 -0.730411  0.657041          357.379944"
-matrix  "s001-x 6acx-A  U(2,.)  -0.380257  0.562977  0.733799          301.372375"
-matrix  "s001-x 6acx-A  U(3,.)  -0.905874 -0.386725 -0.172728          313.685669"
-matrix  "s001-x 4nq0-A  U(1,.)  -0.773372  0.159939  0.613445          412.466156"
-matrix  "s001-x 4nq0-A  U(2,.)   0.527541  0.698981  0.482832          274.273651"
-matrix  "s001-x 4nq0-A  U(3,.)  -0.351562  0.697026 -0.624947          321.937317"
-matrix  "s001-x 3lf9-A  U(1,.)   0.696328 -0.683414 -0.219254          414.531006"
-matrix  "s001-x 3lf9-A  U(2,.)  -0.359316 -0.596387  0.717785          287.247681"
-matrix  "s001-x 3lf9-A  U(3,.)  -0.621304 -0.421032 -0.660842          344.175201"
-matrix  "s001-x 6dlm-B  U(1,.)   0.744584  0.108779  0.658606          403.168060"
-matrix  "s001-x 6dlm-B  U(2,.)  -0.667057  0.158311  0.727992          287.898773"
-matrix  "s001-x 6dlm-B  U(3,.)  -0.025075 -0.981379  0.190437          320.989410"
-matrix  "s001-x 6sl2-A  U(1,.)  -0.370290 -0.928781  0.015838          410.564789"
-matrix  "s001-x 6sl2-A  U(2,.)  -0.230208  0.108272  0.967100          312.398865"
-matrix  "s001-x 6sl2-A  U(3,.)  -0.899939  0.354461 -0.253905          343.410431"
-matrix  "s001-x 2c5i-T  U(1,.)   0.652595 -0.723495 -0.225110          399.039551"
-matrix  "s001-x 2c5i-T  U(2,.)   0.656468  0.688232 -0.308846          252.303101"
-matrix  "s001-x 2c5i-T  U(3,.)   0.378377  0.053774  0.924088          300.850983"
-matrix  "s001-x 6wlb-A  U(1,.)  -0.306820 -0.283696 -0.908503          690.876221"
-matrix  "s001-x 6wlb-A  U(2,.)  -0.101066  0.958858 -0.265288          192.177643"
-matrix  "s001-x 6wlb-A  U(3,.)   0.946386  0.010423 -0.322868          224.776352"
-matrix  "s001-x 3s4w-A  U(1,.)   0.765470  0.196452  0.612750          370.178894"
-matrix  "s001-x 3s4w-A  U(2,.)  -0.548525  0.697068  0.461753          233.226166"
-matrix  "s001-x 3s4w-A  U(3,.)  -0.336417 -0.689567  0.641344          289.150330"
-matrix  "s001-x 2np5-A  U(1,.)  -0.729740  0.616993 -0.294616          399.891541"
-matrix  "s001-x 2np5-A  U(2,.)  -0.173013 -0.583510 -0.793462          300.111053"
-matrix  "s001-x 2np5-A  U(3,.)  -0.661472 -0.528049  0.532559          344.973328"
-matrix  "s001-x 3dew-A  U(1,.)   0.922657  0.359059  0.140646          435.391357"
-matrix  "s001-x 3dew-A  U(2,.)  -0.216829  0.784665 -0.580764          253.901871"
-matrix  "s001-x 3dew-A  U(3,.)  -0.318889  0.505349  0.801830          308.800415"
-matrix  "s001-x 6uvu-B  U(1,.)  -0.906334 -0.224211  0.358174          376.835022"
-matrix  "s001-x 6uvu-B  U(2,.)   0.293976  0.274317  0.915603          228.750198"
-matrix  "s001-x 6uvu-B  U(3,.)  -0.303541  0.935136 -0.182710          300.336456"
-matrix  "s001-x 3o60-A  U(1,.)  -0.058539  0.407881  0.911157          406.532410"
-matrix  "s001-x 3o60-A  U(2,.)   0.821184  0.538674 -0.188380          249.132385"
-matrix  "s001-x 3o60-A  U(3,.)  -0.567653  0.737200 -0.366478          351.125061"
-matrix  "s001-x 7crc-E  U(1,.)  -0.672622  0.244536 -0.698413          627.977722"
-matrix  "s001-x 7crc-E  U(2,.)  -0.651732  0.251234  0.715630          222.941986"
-matrix  "s001-x 7crc-E  U(3,.)   0.350463  0.936527 -0.009614           16.227144"
-matrix  "s001-x 5f5p-A  U(1,.)  -0.139152 -0.721991  0.677765          413.717499"
-matrix  "s001-x 5f5p-A  U(2,.)  -0.948964 -0.098392 -0.299645          258.043549"
-matrix  "s001-x 5f5p-A  U(3,.)   0.283028 -0.684870 -0.671452          341.604980"
-matrix  "s001-x 3d1n-I  U(1,.)  -0.035295 -0.864514 -0.501367          542.816162"
-matrix  "s001-x 3d1n-I  U(2,.)  -0.166287  0.499767 -0.850048          347.622772"
-matrix  "s001-x 3d1n-I  U(3,.)   0.985446  0.053368 -0.161396          233.303680"
-matrix  "s001-x 4fz4-A  U(1,.)  -0.691358 -0.041710 -0.721308          389.918945"
-matrix  "s001-x 4fz4-A  U(2,.)  -0.421465  0.834161  0.355729          264.424408"
-matrix  "s001-x 4fz4-A  U(3,.)   0.586849  0.549942 -0.594283          328.511658"
-matrix  "s001-x 6w2q-A  U(1,.)  -0.875053  0.062345 -0.479996          458.889008"
-matrix  "s001-x 6w2q-A  U(2,.)   0.305134  0.840853 -0.447057          271.790161"
-matrix  "s001-x 6w2q-A  U(3,.)   0.375734 -0.537661 -0.754814          372.479797"
-matrix  "s001-x 5nug-A  U(1,.)   0.517382 -0.764682  0.384159          391.586212"
-matrix  "s001-x 5nug-A  U(2,.)   0.153299  0.524471  0.837514          198.126511"
-matrix  "s001-x 5nug-A  U(3,.)  -0.841912 -0.374423  0.388576          301.543884"
-matrix  "s001-x 1wa5-C  U(1,.)   0.821918  0.057413  0.566706          372.242676"
-matrix  "s001-x 1wa5-C  U(2,.)  -0.545665  0.364779  0.754445          299.586304"
-matrix  "s001-x 1wa5-C  U(3,.)  -0.163407 -0.929322  0.331146          321.537384"
-matrix  "s001-x 5jbr-A  U(1,.)  -0.592238 -0.773002 -0.227425          415.507996"
-matrix  "s001-x 5jbr-A  U(2,.)   0.547229 -0.178689 -0.817686          281.020111"
-matrix  "s001-x 5jbr-A  U(3,.)   0.591435 -0.608718  0.528835          326.458466"
-matrix  "s001-x 6r1j-J  U(1,.)   0.463364  0.502307  0.730056          354.010529"
-matrix  "s001-x 6r1j-J  U(2,.)  -0.630589 -0.391922  0.669891          315.210693"
-matrix  "s001-x 6r1j-J  U(3,.)   0.622616 -0.770769  0.135146          350.419800"
-matrix  "s001-x 7cbc-A  U(1,.)   0.639923 -0.607698  0.470322          386.614471"
-matrix  "s001-x 7cbc-A  U(2,.)   0.641296  0.085129 -0.762557          285.721466"
-matrix  "s001-x 7cbc-A  U(3,.)   0.423366  0.789593  0.444190          285.643768"
-matrix  "s001-x 6zpg-A  U(1,.)  -0.459480 -0.126013 -0.879203          544.411804"
-matrix  "s001-x 6zpg-A  U(2,.)   0.881268 -0.188008 -0.433612          240.514771"
-matrix  "s001-x 6zpg-A  U(3,.)  -0.110656 -0.974050  0.197437          409.871674"
-matrix  "s001-x 3c64-A  U(1,.)  -0.477953  0.856091  0.196642          371.097656"
-matrix  "s001-x 3c64-A  U(2,.)  -0.041880 -0.245823  0.968410          254.020981"
-matrix  "s001-x 3c64-A  U(3,.)   0.877386  0.454619  0.153345          273.025116"
-matrix  "s001-x 5j8v-A  U(1,.)  -0.010836 -0.944555 -0.328174          712.199219"
-matrix  "s001-x 5j8v-A  U(2,.)  -0.704972 -0.225537  0.672419          443.068665"
-matrix  "s001-x 5j8v-A  U(3,.)  -0.709152  0.238639 -0.663441          723.518372"
-matrix  "s001-x 6w1s-Y  U(1,.)   0.693961 -0.013036  0.719894          -34.869556"
-matrix  "s001-x 6w1s-Y  U(2,.)  -0.032509 -0.999384  0.013241          562.841431"
-matrix  "s001-x 6w1s-Y  U(3,.)   0.719278 -0.032591 -0.693958          368.872986"
-matrix  "s001-x 3on2-B  U(1,.)  -0.016726  0.544459 -0.838621          386.728607"
-matrix  "s001-x 3on2-B  U(2,.)   0.815929 -0.477351 -0.326185          275.482147"
-matrix  "s001-x 3on2-B  U(3,.)  -0.577910 -0.689711 -0.436255          379.482239"
-matrix  "s001-x 6tc0-C  U(1,.)  -0.712162 -0.463091  0.527610          441.751709"
-matrix  "s001-x 6tc0-C  U(2,.)   0.453291 -0.877228 -0.158110          272.926117"
-matrix  "s001-x 6tc0-C  U(3,.)   0.536054  0.126561  0.834643          369.281128"
-matrix  "s001-x 5aww-G  U(1,.)  -0.123392 -0.378931  0.917162          366.923157"
-matrix  "s001-x 5aww-G  U(2,.)   0.840952  0.450753  0.299370          258.552429"
-matrix  "s001-x 5aww-G  U(3,.)  -0.526854  0.808228  0.263043          336.184784"
-matrix  "s001-x 6ynw-H  U(1,.)  -0.539036  0.362801  0.760142          233.267822"
-matrix  "s001-x 6ynw-H  U(2,.)   0.372793 -0.706507  0.601559          253.464920"
-matrix  "s001-x 6ynw-H  U(3,.)   0.755292  0.607638  0.245583          -46.045353"
-matrix  "s001-x 3tix-C  U(1,.)   0.167997  0.845293  0.507205          432.737091"
-matrix  "s001-x 3tix-C  U(2,.)  -0.700175 -0.259867  0.665000          257.045288"
-matrix  "s001-x 3tix-C  U(3,.)   0.693925 -0.466850  0.548196          333.197906"
-matrix  "s001-x 7bln-A  U(1,.)   0.646278  0.492194 -0.583155          252.970291"
-matrix  "s001-x 7bln-A  U(2,.)  -0.456594  0.861716  0.221287          142.040497"
-matrix  "s001-x 7bln-A  U(3,.)   0.611430  0.123252  0.781641          121.698753"
-matrix  "s001-x 5b86-A  U(1,.)  -0.981870 -0.178462  0.063900          356.071381"
-matrix  "s001-x 5b86-A  U(2,.)   0.152687 -0.544831  0.824528          327.765259"
-matrix  "s001-x 5b86-A  U(3,.)  -0.112332  0.819336  0.562202          341.691528"
-matrix  "s001-x 6icz-V  U(1,.)  -0.160281 -0.901337  0.402369          642.993591"
-matrix  "s001-x 6icz-V  U(2,.)   0.889558 -0.308565 -0.336860          209.946518"
-matrix  "s001-x 6icz-V  U(3,.)   0.427782  0.303938  0.851249         -140.369156"
-matrix  "s001-x 6ezn-B  U(1,.)   0.565230 -0.631003  0.531366          335.706940"
-matrix  "s001-x 6ezn-B  U(2,.)   0.622915  0.748766  0.226554           24.691236"
-matrix  "s001-x 6ezn-B  U(3,.)  -0.540825  0.202941  0.816286          227.674149"
-matrix  "s001-x 3vuq-C  U(1,.)  -0.219705  0.433815 -0.873805          415.271515"
-matrix  "s001-x 3vuq-C  U(2,.)   0.626526 -0.623823 -0.467238          347.314758"
-matrix  "s001-x 3vuq-C  U(3,.)  -0.747794 -0.650115 -0.134739          353.404846"
-matrix  "s001-x 3sdl-B  U(1,.)   0.215720 -0.889807 -0.402130          403.235382"
-matrix  "s001-x 3sdl-B  U(2,.)   0.146761 -0.377602  0.914263          203.683212"
-matrix  "s001-x 3sdl-B  U(3,.)  -0.965363 -0.256242  0.049133          319.507202"
-matrix  "s001-x 2d7d-A  U(1,.)   0.912415 -0.350740  0.210903          420.368561"
-matrix  "s001-x 2d7d-A  U(2,.)  -0.325788 -0.310545  0.892986          227.464752"
-matrix  "s001-x 2d7d-A  U(3,.)  -0.247711 -0.883484 -0.397613          319.940155"
-matrix  "s001-x 1z0x-A  U(1,.)  -0.467745 -0.690502 -0.551745          451.166138"
-matrix  "s001-x 1z0x-A  U(2,.)   0.180088 -0.685601  0.705350          296.721741"
-matrix  "s001-x 1z0x-A  U(3,.)  -0.865322  0.230561  0.445038          347.705200"
-matrix  "s001-x 1akh-B  U(1,.)  -0.723032 -0.682239 -0.108507          449.755707"
-matrix  "s001-x 1akh-B  U(2,.)   0.689721 -0.721759 -0.057863          271.565674"
-matrix  "s001-x 1akh-B  U(3,.)  -0.038840 -0.116676  0.992410          339.353882"
-matrix  "s001-x 7a0m-B  U(1,.)   0.519648  0.709409 -0.476135          449.279449"
-matrix  "s001-x 7a0m-B  U(2,.)  -0.173061  0.633133  0.754448          364.579254"
-matrix  "s001-x 7a0m-B  U(3,.)   0.836669 -0.309647  0.451778          284.069366"
-matrix  "s001-x 2rld-C  U(1,.)  -0.907828 -0.289419  0.303455          453.645599"
-matrix  "s001-x 2rld-C  U(2,.)   0.252804 -0.955085 -0.154608          311.146179"
-matrix  "s001-x 2rld-C  U(3,.)   0.334572 -0.063643  0.940219          280.832428"
-matrix  "s001-x 5a7d-R  U(1,.)  -0.496589 -0.866632 -0.048470          623.006409"
-matrix  "s001-x 5a7d-R  U(2,.)  -0.579096  0.289196  0.762242          248.125381"
-matrix  "s001-x 5a7d-R  U(3,.)  -0.646566  0.406590 -0.645475          288.966278"
-matrix  "s001-x 1yvp-B  U(1,.)  -0.059029 -0.697756  0.713899          442.897522"
-matrix  "s001-x 1yvp-B  U(2,.)  -0.486091 -0.604543 -0.631065          345.605591"
-matrix  "s001-x 1yvp-B  U(3,.)   0.871912 -0.384271 -0.303488          335.118286"
-matrix  "s001-x 2j7n-A  U(1,.)  -0.875430 -0.116476 -0.469101          498.062897"
-matrix  "s001-x 2j7n-A  U(2,.)   0.292183 -0.900654 -0.321638          392.611694"
-matrix  "s001-x 2j7n-A  U(3,.)  -0.385035 -0.418635  0.822492          329.916168"
-matrix  "s001-x 2yev-C  U(1,.)   0.165721 -0.350941  0.921616          292.978210"
-matrix  "s001-x 2yev-C  U(2,.)   0.589280 -0.714108 -0.377886          301.492218"
-matrix  "s001-x 2yev-C  U(3,.)   0.790750  0.605714  0.088460          338.910248"
-matrix  "s001-x 6wb9-6  U(1,.)  -0.817250 -0.199048  0.540816          467.304901"
-matrix  "s001-x 6wb9-6  U(2,.)  -0.575180  0.339779 -0.744123          401.078491"
-matrix  "s001-x 6wb9-6  U(3,.)  -0.035642 -0.919201 -0.392173          516.604431"
-matrix  "s001-x 6l7o-C  U(1,.)   0.497435  0.850755  0.169630          175.135880"
-matrix  "s001-x 6l7o-C  U(2,.)   0.511806 -0.129928 -0.849219          339.085968"
-matrix  "s001-x 6l7o-C  U(3,.)  -0.700438  0.509249 -0.500052          405.824310"
-matrix  "s001-x 5yti-A  U(1,.)   0.289217  0.847166 -0.445717          430.143616"
-matrix  "s001-x 5yti-A  U(2,.)  -0.732781  0.495528  0.466352          248.001007"
-matrix  "s001-x 5yti-A  U(3,.)   0.615943  0.191736  0.764102          319.280762"
-matrix  "s001-x 7nmq-A  U(1,.)  -0.237257 -0.708865  0.664244          468.305511"
-matrix  "s001-x 7nmq-A  U(2,.)  -0.906212 -0.084840 -0.414224          315.532440"
-matrix  "s001-x 7nmq-A  U(3,.)   0.349983 -0.700223 -0.622253          418.673309"
-matrix  "s001-x 1kmi-Z  U(1,.)  -0.764593  0.060680  0.641651          465.552582"
-matrix  "s001-x 1kmi-Z  U(2,.)  -0.172421  0.940015 -0.294353          248.272644"
-matrix  "s001-x 1kmi-Z  U(3,.)  -0.621022 -0.335694 -0.708266          421.316315"
-matrix  "s001-x 2q0o-D  U(1,.)  -0.672579 -0.729282 -0.125641          456.798706"
-matrix  "s001-x 2q0o-D  U(2,.)  -0.283597  0.097189  0.954006          340.294495"
-matrix  "s001-x 2q0o-D  U(3,.)  -0.683528  0.677276 -0.272189          306.378326"
-matrix  "s001-x 2m6u-A  U(1,.)  -0.632758  0.690915 -0.349648          417.674652"
-matrix  "s001-x 2m6u-A  U(2,.)   0.291974 -0.205330 -0.934126          312.704620"
-matrix  "s001-x 2m6u-A  U(3,.)  -0.717195 -0.693164 -0.071805          365.554993"
-matrix  "s001-x 4uig-A  U(1,.)  -0.955955  0.101008 -0.275586          401.055298"
-matrix  "s001-x 4uig-A  U(2,.)  -0.104005  0.761428  0.639852          297.011261"
-matrix  "s001-x 4uig-A  U(3,.)   0.274469  0.640332 -0.717385          319.300751"
-matrix  "s001-x 4gf2-A  U(1,.)  -0.685434 -0.605792  0.403976          403.506927"
-matrix  "s001-x 4gf2-A  U(2,.)  -0.727080  0.539589 -0.424497          207.235336"
-matrix  "s001-x 4gf2-A  U(3,.)   0.039175 -0.584688 -0.810312          309.097565"
-matrix  "s001-x 6swy-8  U(1,.)  -0.308690  0.213756  0.926833          237.131149"
-matrix  "s001-x 6swy-8  U(2,.)   0.823318 -0.427895  0.372899          143.744202"
-matrix  "s001-x 6swy-8  U(3,.)   0.476296  0.878188 -0.043902          118.161934"
-matrix  "s001-x 4eyy-R  U(1,.)  -0.320634 -0.641604  0.696806          437.006927"
-matrix  "s001-x 4eyy-R  U(2,.)   0.766305  0.256692  0.588971          261.858246"
-matrix  "s001-x 4eyy-R  U(3,.)  -0.556751  0.722809  0.409360          290.136047"
-matrix  "s001-x 6lo8-D  U(1,.)  -0.970906 -0.127418 -0.202747          599.452759"
-matrix  "s001-x 6lo8-D  U(2,.)   0.074009  0.645560 -0.760115          287.444550"
-matrix  "s001-x 6lo8-D  U(3,.)   0.227738 -0.753005 -0.617348          527.967773"
-matrix  "s001-x 7akx-A  U(1,.)   0.662609 -0.643096 -0.383897          409.571411"
-matrix  "s001-x 7akx-A  U(2,.)  -0.645811 -0.750175  0.142005          283.848999"
-matrix  "s001-x 7akx-A  U(3,.)  -0.379313  0.153831 -0.912391          315.761292"
-matrix  "s001-x 6vk4-A  U(1,.)  -0.776644  0.365796 -0.512852          416.211609"
-matrix  "s001-x 6vk4-A  U(2,.)  -0.423273 -0.905987 -0.005214          317.128662"
-matrix  "s001-x 6vk4-A  U(3,.)  -0.466544  0.213027  0.858461          270.450714"
-matrix  "s001-x 5x5y-F  U(1,.)   0.051662 -0.781984  0.621154          379.473999"
-matrix  "s001-x 5x5y-F  U(2,.)   0.477679 -0.526869 -0.703016          325.242645"
-matrix  "s001-x 5x5y-F  U(3,.)   0.877014  0.333031  0.346318          343.368469"
-matrix  "s001-x 5yrq-A  U(1,.)   0.766405 -0.360201 -0.531864          373.066833"
-matrix  "s001-x 5yrq-A  U(2,.)   0.255371 -0.588891  0.766807          257.704498"
-matrix  "s001-x 5yrq-A  U(3,.)  -0.589414 -0.723507 -0.359344          346.306427"
-matrix  "s001-x 5vyk-C  U(1,.)  -0.770579 -0.133608  0.623183          455.278717"
-matrix  "s001-x 5vyk-C  U(2,.)   0.336761 -0.915496  0.220133          304.658081"
-matrix  "s001-x 5vyk-C  U(3,.)   0.541110  0.379494  0.750456          266.748505"
-matrix  "s001-x 1ucu-A  U(1,.)  -0.308279  0.506187 -0.805443          420.189545"
-matrix  "s001-x 1ucu-A  U(2,.)   0.861150 -0.211265 -0.462372          234.980972"
-matrix  "s001-x 1ucu-A  U(3,.)  -0.404209 -0.836147 -0.370775          307.036530"
-matrix  "s001-x 6w1s-Q  U(1,.)   0.450293  0.084632  0.888861         -157.375519"
-matrix  "s001-x 6w1s-Q  U(2,.)  -0.884401  0.179150  0.430976          321.360077"
-matrix  "s001-x 6w1s-Q  U(3,.)  -0.122765 -0.980175  0.155519          581.662109"
-matrix  "s001-x 6zh3-A  U(1,.)   0.720008  0.342826 -0.603373          294.736084"
-matrix  "s001-x 6zh3-A  U(2,.)  -0.508191  0.852557 -0.122019          221.265350"
-matrix  "s001-x 6zh3-A  U(3,.)   0.472578  0.394483  0.788069           98.155785"
-matrix  "s001-x 6djb-B  U(1,.)  -0.896201 -0.103267  0.431462          520.646912"
-matrix  "s001-x 6djb-B  U(2,.)   0.384587  0.303994  0.871596           12.940139"
-matrix  "s001-x 6djb-B  U(3,.)  -0.221169  0.947060 -0.232725          239.768341"
-matrix  "s001-x 4dci-B  U(1,.)   0.014228  0.400836  0.916039          353.552277"
-matrix  "s001-x 4dci-B  U(2,.)   0.701398  0.648927 -0.294848          209.365189"
-matrix  "s001-x 4dci-B  U(3,.)  -0.712628  0.646703 -0.271913          187.363525"
-matrix  "s001-x 2yk0-A  U(1,.)   0.128237  0.684153 -0.717977          406.973969"
-matrix  "s001-x 2yk0-A  U(2,.)  -0.798536 -0.358094 -0.483849          324.104004"
-matrix  "s001-x 2yk0-A  U(3,.)  -0.588130  0.635377  0.500400          334.620422"
-matrix  "s001-x 4abx-A  U(1,.)  -0.858522 -0.460240 -0.226097          422.458649"
-matrix  "s001-x 4abx-A  U(2,.)  -0.465985  0.516224  0.718589          234.081741"
-matrix  "s001-x 4abx-A  U(3,.)  -0.214007  0.722282 -0.657654          356.066132"
-matrix  "s001-x 6ueb-A  U(1,.)  -0.054814  0.467742 -0.882164          458.866730"
-matrix  "s001-x 6ueb-A  U(2,.)   0.756813 -0.556848 -0.342278          279.750092"
-matrix  "s001-x 6ueb-A  U(3,.)  -0.651329 -0.686395 -0.323470          450.715973"
-matrix  "s001-x 3lqi-C  U(1,.)  -0.847480 -0.529694  0.034661          402.202576"
-matrix  "s001-x 3lqi-C  U(2,.)   0.375408 -0.551906  0.744626          277.572968"
-matrix  "s001-x 3lqi-C  U(3,.)  -0.375294  0.644068  0.666581          354.120117"
-matrix  "s001-x 6wut-C  U(1,.)  -0.643236  0.216225 -0.734502          548.175354"
-matrix  "s001-x 6wut-C  U(2,.)   0.675690 -0.290894 -0.677366          298.604004"
-matrix  "s001-x 6wut-C  U(3,.)  -0.360126 -0.932002  0.041012          445.068542"
-matrix  "s001-x 3cwr-A  U(1,.)  -0.138403 -0.967309  0.212503          414.065674"
-matrix  "s001-x 3cwr-A  U(2,.)  -0.793544  0.236694  0.560592          291.892059"
-matrix  "s001-x 3cwr-A  U(3,.)  -0.592564 -0.091043 -0.800362          336.811035"
-matrix  "s001-x 1gzs-B  U(1,.)   0.617328 -0.611160  0.495368          436.343567"
-matrix  "s001-x 1gzs-B  U(2,.)  -0.478799  0.207750  0.852990          205.526505"
-matrix  "s001-x 1gzs-B  U(3,.)  -0.624226 -0.763756 -0.164373          358.693604"
-matrix  "s001-x 3jc6-5  U(1,.)   0.222597 -0.965758  0.133275          522.568176"
-matrix  "s001-x 3jc6-5  U(2,.)  -0.362748 -0.208936 -0.908163          692.861328"
-matrix  "s001-x 3jc6-5  U(3,.)   0.904912  0.153809 -0.396835          163.542160"
-matrix  "s001-x 6x02-B  U(1,.)   0.584451 -0.428509 -0.689055          317.910675"
-matrix  "s001-x 6x02-B  U(2,.)   0.728164  0.651675  0.212360          324.795319"
-matrix  "s001-x 6x02-B  U(3,.)   0.358042 -0.625859  0.692897          334.062378"
-matrix  "s001-x 4wbd-A  U(1,.)   0.922351 -0.217759  0.319139          330.171661"
-matrix  "s001-x 4wbd-A  U(2,.)  -0.024486  0.791421  0.610781          275.354889"
-matrix  "s001-x 4wbd-A  U(3,.)  -0.385576 -0.571169  0.724636          302.465454"
-matrix  "s001-x 5t58-A  U(1,.)   0.093712 -0.848321  0.521123          368.307526"
-matrix  "s001-x 5t58-A  U(2,.)   0.795052 -0.251289 -0.552038          257.316772"
-matrix  "s001-x 5t58-A  U(3,.)   0.599258  0.466053  0.650911          302.351440"
-matrix  "s001-x 7kyc-A  U(1,.)   0.861372  0.303382  0.407428          220.912872"
-matrix  "s001-x 7kyc-A  U(2,.)  -0.495378  0.679196  0.541566          187.962418"
-matrix  "s001-x 7kyc-A  U(3,.)  -0.112422 -0.668320  0.735329          336.118591"
-matrix  "s001-x 6njp-G  U(1,.)   0.603983 -0.444326 -0.661649          423.877930"
-matrix  "s001-x 6njp-G  U(2,.)   0.785843  0.193602  0.587341           87.864326"
-matrix  "s001-x 6njp-G  U(3,.)  -0.132875 -0.874696  0.466103          376.120605"
-matrix  "s001-x 4i2w-A  U(1,.)   0.092212 -0.724729 -0.682836          356.870026"
-matrix  "s001-x 4i2w-A  U(2,.)  -0.344920 -0.666550  0.660864          304.384949"
-matrix  "s001-x 4i2w-A  U(3,.)  -0.934092  0.174585 -0.311437          337.737213"
-matrix  "s001-x 6zpa-A  U(1,.)  -0.427241 -0.653663  0.624652          427.419464"
-matrix  "s001-x 6zpa-A  U(2,.)  -0.500657 -0.404250 -0.765457          277.758942"
-matrix  "s001-x 6zpa-A  U(3,.)   0.752867 -0.639771 -0.154549          336.031006"
-matrix  "s001-x 1xfu-A  U(1,.)  -0.138383 -0.620894 -0.771583          450.733612"
-matrix  "s001-x 1xfu-A  U(2,.)  -0.909060 -0.229532  0.347744          314.106873"
-matrix  "s001-x 1xfu-A  U(3,.)  -0.393015  0.749537 -0.532667          355.186920"
-matrix  "s001-x 6wu0-B  U(1,.)   0.240465 -0.170080 -0.955641          504.071075"
-matrix  "s001-x 6wu0-B  U(2,.)  -0.805379 -0.584498 -0.098629          509.791504"
-matrix  "s001-x 6wu0-B  U(3,.)  -0.541795  0.793369 -0.277530          305.522369"
-matrix  "s001-x 4okv-F  U(1,.)   0.093975  0.922332 -0.374795          326.562439"
-matrix  "s001-x 4okv-F  U(2,.)  -0.712994 -0.200395 -0.671924          316.313232"
-matrix  "s001-x 4okv-F  U(3,.)  -0.694845  0.330371  0.638785          332.903351"
-matrix  "s001-x 5j5l-A  U(1,.)  -0.028355 -0.993176  0.113122          489.474182"
-matrix  "s001-x 5j5l-A  U(2,.)  -0.735100  0.097405  0.670925          262.309998"
-matrix  "s001-x 5j5l-A  U(3,.)  -0.677365 -0.064132 -0.732846          346.655121"
-matrix  "s001-x 6zsi-D  U(1,.)  -0.535281 -0.683545  0.496226          416.485382"
-matrix  "s001-x 6zsi-D  U(2,.)  -0.633603  0.713431  0.299272          260.841919"
-matrix  "s001-x 6zsi-D  U(3,.)  -0.558589 -0.154215 -0.814982          415.418640"
-matrix  "s001-x 6swy-1  U(1,.)  -0.610004 -0.085337  0.787789          358.626068"
-matrix  "s001-x 6swy-1  U(2,.)  -0.425861  0.873708 -0.235110          174.634521"
-matrix  "s001-x 6swy-1  U(3,.)  -0.668234 -0.478907 -0.569308          618.011414"
-matrix  "s001-x 5j10-A  U(1,.)   0.691765  0.511877 -0.509356          409.348938"
-matrix  "s001-x 5j10-A  U(2,.)  -0.496125 -0.175636 -0.850301          357.560699"
-matrix  "s001-x 5j10-A  U(3,.)  -0.524711  0.840912  0.132457          307.930023"
-matrix  "s001-x 3zta-A  U(1,.)   0.741017  0.348750 -0.573818          429.019806"
-matrix  "s001-x 3zta-A  U(2,.)  -0.598449 -0.044582 -0.799920          349.673279"
-matrix  "s001-x 3zta-A  U(3,.)  -0.304554  0.936155  0.175673          301.358948"
-matrix  "s001-x 5uac-C  U(1,.)   0.582972 -0.773645  0.248228          364.623688"
-matrix  "s001-x 5uac-C  U(2,.)   0.812082  0.545111 -0.208271          139.636520"
-matrix  "s001-x 5uac-C  U(3,.)   0.025816  0.322998  0.946048          282.715698"
-matrix  "s001-x 4cgk-A  U(1,.)  -0.627009  0.601363 -0.495199          388.860962"
-matrix  "s001-x 4cgk-A  U(2,.)   0.772588  0.398565 -0.494221          212.627640"
-matrix  "s001-x 4cgk-A  U(3,.)  -0.099837 -0.692466 -0.714510          377.290527"
-matrix  "s001-x 2iai-A  U(1,.)  -0.212636  0.922310  0.322693          430.989777"
-matrix  "s001-x 2iai-A  U(2,.)   0.965918  0.148514  0.212006          242.812866"
-matrix  "s001-x 2iai-A  U(3,.)   0.147611  0.356775 -0.922455          340.281067"
-matrix  "s001-x 5cwb-A  U(1,.)  -0.126025 -0.212380 -0.969027          426.599579"
-matrix  "s001-x 5cwb-A  U(2,.)   0.982371  0.109243 -0.151703          230.473694"
-matrix  "s001-x 5cwb-A  U(3,.)   0.138078 -0.971062  0.194868          373.660004"
-matrix  "s001-x 6yp7-z  U(1,.)   0.362693 -0.460717  0.810058          291.259979"
-matrix  "s001-x 6yp7-z  U(2,.)  -0.514216  0.625998  0.586267          187.660950"
-matrix  "s001-x 6yp7-z  U(3,.)  -0.777198 -0.629179 -0.009863          684.115356"
-matrix  "s001-x 6x80-C  U(1,.)  -0.572330 -0.112127 -0.812321          765.791016"
-matrix  "s001-x 6x80-C  U(2,.)   0.403253  0.824069 -0.397866           87.558693"
-matrix  "s001-x 6x80-C  U(3,.)   0.714020 -0.555281 -0.426424          372.667084"
-matrix  "s001-x 6npl-A  U(1,.)  -0.800600 -0.259205  0.540233          463.353180"
-matrix  "s001-x 6npl-A  U(2,.)   0.332997 -0.942014  0.041506          347.257233"
-matrix  "s001-x 6npl-A  U(3,.)   0.498148  0.213126  0.840491          162.702469"
-matrix  "s001-x 6o84-A  U(1,.)  -0.338152  0.576135  0.744125          318.420776"
-matrix  "s001-x 6o84-A  U(2,.)  -0.597999 -0.742093  0.302814          360.575409"
-matrix  "s001-x 6o84-A  U(3,.)   0.726671 -0.342589  0.595468          216.819229"
-matrix  "s001-x 6ird-B  U(1,.)  -0.326864  0.592272 -0.736460          374.663055"
-matrix  "s001-x 6ird-B  U(2,.)   0.794512 -0.249773 -0.553501          235.958328"
-matrix  "s001-x 6ird-B  U(3,.)  -0.511771 -0.766046 -0.388925          277.393433"
-matrix  "s001-x 1lrz-A  U(1,.)  -0.432376  0.478831  0.764050          310.055084"
-matrix  "s001-x 1lrz-A  U(2,.)   0.860238 -0.034922  0.508695          182.649261"
-matrix  "s001-x 1lrz-A  U(3,.)   0.270261  0.877212 -0.396809          266.708862"
-matrix  "s001-x 3f72-B  U(1,.)   0.216543 -0.852479  0.475803          431.333710"
-matrix  "s001-x 3f72-B  U(2,.)   0.681045  0.481099  0.552016          274.902679"
-matrix  "s001-x 3f72-B  U(3,.)  -0.699491  0.204508  0.684755          328.493073"
-matrix  "s001-x 4ix7-A  U(1,.)   0.706138 -0.125261 -0.696907          393.666351"
-matrix  "s001-x 4ix7-A  U(2,.)  -0.671621  0.193242 -0.715250          298.485413"
-matrix  "s001-x 4ix7-A  U(3,.)   0.224264  0.973122  0.052327          316.119080"
-matrix  "s001-x 2k85-A  U(1,.)   0.273876 -0.161161  0.948166          398.395294"
-matrix  "s001-x 2k85-A  U(2,.)   0.608873 -0.734088 -0.300645          278.633881"
-matrix  "s001-x 2k85-A  U(3,.)   0.744490  0.659653 -0.102922          327.354858"
-matrix  "s001-x 4ymk-A  U(1,.)   0.617595 -0.446810 -0.647254          421.117920"
-matrix  "s001-x 4ymk-A  U(2,.)  -0.566649 -0.823490  0.027785          250.855438"
-matrix  "s001-x 4ymk-A  U(3,.)  -0.545422  0.349606 -0.761768          342.963745"
-matrix  "s001-x 2eul-A  U(1,.)   0.083774  0.995794  0.037112          345.945251"
-matrix  "s001-x 2eul-A  U(2,.)  -0.995647  0.085172 -0.037860          292.742371"
-matrix  "s001-x 2eul-A  U(3,.)  -0.040861 -0.033779  0.998594          391.916107"
-matrix  "s001-x 6wq2-a  U(1,.)   0.145320 -0.854289 -0.499071          427.631378"
-matrix  "s001-x 6wq2-a  U(2,.)   0.967662  0.227843 -0.108247          228.193680"
-matrix  "s001-x 6wq2-a  U(3,.)   0.206184 -0.467202  0.859774          343.775848"
-matrix  "s001-x 6xf1-A  U(1,.)   0.296853 -0.905959  0.301856          269.138855"
-matrix  "s001-x 6xf1-A  U(2,.)   0.889633  0.147499 -0.432201          111.531677"
-matrix  "s001-x 6xf1-A  U(3,.)   0.347033  0.396842  0.849756          206.923431"
-matrix  "s001-x 3to3-B  U(1,.)   0.641646  0.545479  0.539206          415.026154"
-matrix  "s001-x 3to3-B  U(2,.)  -0.326294  0.830348 -0.451725          322.586975"
-matrix  "s001-x 3to3-B  U(3,.)  -0.694135  0.113907  0.710775          294.031067"
-matrix  "s001-x 3c2b-A  U(1,.)  -0.017394 -0.430820  0.902270          326.703583"
-matrix  "s001-x 3c2b-A  U(2,.)   0.980885  0.167568  0.098921          232.377548"
-matrix  "s001-x 3c2b-A  U(3,.)  -0.193808  0.886744  0.419671          263.625244"
-matrix  "s001-x 4uxv-A  U(1,.)   0.142539  0.904360 -0.402263          393.350555"
-matrix  "s001-x 4uxv-A  U(2,.)   0.449983  0.302776  0.840144          381.271240"
-matrix  "s001-x 4uxv-A  U(3,.)   0.881588 -0.300764 -0.363789          432.590149"
-matrix  "s001-x 1t7s-A  U(1,.)  -0.755417 -0.632861 -0.169802          493.925598"
-matrix  "s001-x 1t7s-A  U(2,.)   0.188305 -0.457887  0.868839          295.268890"
-matrix  "s001-x 1t7s-A  U(3,.)  -0.627604  0.624361  0.465066          297.154663"
-matrix  "s001-x 4f4c-A  U(1,.)   0.857769  0.498348 -0.126026          419.773468"
-matrix  "s001-x 4f4c-A  U(2,.)   0.357382 -0.754381 -0.550625          297.188354"
-matrix  "s001-x 4f4c-A  U(3,.)  -0.369474  0.427269 -0.825185          332.670563"
-matrix  "s001-x 1ux5-A  U(1,.)   0.569267 -0.309457 -0.761690          462.679016"
-matrix  "s001-x 1ux5-A  U(2,.)  -0.672776  0.357165 -0.647924          352.920532"
-matrix  "s001-x 1ux5-A  U(3,.)   0.472553  0.881289 -0.004873          305.031219"
-matrix  "s001-x 5img-A  U(1,.)   0.662911  0.321355  0.676225          303.735992"
-matrix  "s001-x 5img-A  U(2,.)  -0.127793 -0.841380  0.525118          300.620239"
-matrix  "s001-x 5img-A  U(3,.)   0.737712 -0.434523 -0.516693          369.198547"
-matrix  "s001-x 3au4-A  U(1,.)   0.025241 -0.044732 -0.998680          493.154785"
-matrix  "s001-x 3au4-A  U(2,.)   0.887377 -0.459035  0.042989          325.604706"
-matrix  "s001-x 3au4-A  U(3,.)  -0.460352 -0.887291  0.028108          339.467255"
-matrix  "s001-x 5n5e-A  U(1,.)  -0.081988  0.952786  0.292365          455.580994"
-matrix  "s001-x 5n5e-A  U(2,.)  -0.243017 -0.303611  0.921283          293.666443"
-matrix  "s001-x 5n5e-A  U(3,.)   0.966551  0.004484  0.256436          353.754272"
-matrix  "s001-x 2g7l-A  U(1,.)   0.029139  0.918718 -0.393839          376.235748"
-matrix  "s001-x 2g7l-A  U(2,.)   0.199137  0.380773  0.902971          236.668015"
-matrix  "s001-x 2g7l-A  U(3,.)   0.979538 -0.104739 -0.171856          317.080444"
-matrix  "s001-x 2dof-A  U(1,.)   0.786130 -0.613510  0.074869          397.856293"
-matrix  "s001-x 2dof-A  U(2,.)   0.589138  0.780446  0.209335          276.324280"
-matrix  "s001-x 2dof-A  U(3,.)  -0.186861 -0.120456  0.974973          328.242371"
-matrix  "s001-x 6qk7-A  U(1,.)  -0.478108  0.867831 -0.135214          375.759399"
-matrix  "s001-x 6qk7-A  U(2,.)  -0.653413 -0.454323 -0.605510          666.579590"
-matrix  "s001-x 6qk7-A  U(3,.)  -0.586911 -0.201148  0.784267          340.371735"
-matrix  "s001-x 4oe8-C  U(1,.)  -0.749612 -0.045985 -0.660278          427.695953"
-matrix  "s001-x 4oe8-C  U(2,.)  -0.290229  0.919399  0.265465          254.444092"
-matrix  "s001-x 4oe8-C  U(3,.)   0.594852  0.390628 -0.702539          337.817200"
-matrix  "s001-x 6m49-A  U(1,.)   0.344798  0.702422  0.622670          226.287720"
-matrix  "s001-x 6m49-A  U(2,.)  -0.828954  0.539079 -0.149099          323.707672"
-matrix  "s001-x 6m49-A  U(3,.)  -0.440398 -0.464756  0.768148          341.323853"
-matrix  "s001-x 3i5q-A  U(1,.)   0.455247  0.645103 -0.613671          380.011230"
-matrix  "s001-x 3i5q-A  U(2,.)  -0.336400  0.762771  0.552282          226.286972"
-matrix  "s001-x 3i5q-A  U(3,.)   0.824369 -0.044986  0.564262          284.461945"
-matrix  "s001-x 3ilk-A  U(1,.)  -0.924011  0.305816 -0.229523          432.693024"
-matrix  "s001-x 3ilk-A  U(2,.)  -0.232010  0.028718  0.972289          191.510605"
-matrix  "s001-x 3ilk-A  U(3,.)   0.303933  0.951657  0.044416          238.321991"
-matrix  "s001-x 5oxf-C  U(1,.)   0.478296  0.557643  0.678430          369.383575"
-matrix  "s001-x 5oxf-C  U(2,.)  -0.784471 -0.075965  0.615496          314.922363"
-matrix  "s001-x 5oxf-C  U(3,.)   0.394764 -0.826598  0.401120          324.459686"
-matrix  "s001-x 5t58-N  U(1,.)  -0.128347  0.726724 -0.674833          414.464691"
-matrix  "s001-x 5t58-N  U(2,.)  -0.783303  0.343054  0.518411          324.669647"
-matrix  "s001-x 5t58-N  U(3,.)   0.608246  0.595135  0.525215          307.382874"
-matrix  "s001-x 4kxr-B  U(1,.)   0.193804  0.970884 -0.140801          409.671417"
-matrix  "s001-x 4kxr-B  U(2,.)   0.955095 -0.153936  0.253175          199.447800"
-matrix  "s001-x 4kxr-B  U(3,.)   0.224130 -0.183545 -0.957119          289.003540"
-matrix  "s001-x 5jm8-A  U(1,.)  -0.766145 -0.563088  0.309764          482.972015"
-matrix  "s001-x 5jm8-A  U(2,.)   0.117195 -0.596327 -0.794141          385.856232"
-matrix  "s001-x 5jm8-A  U(3,.)   0.631892 -0.572124  0.522864          292.068451"
-matrix  "s001-x 6vvo-E  U(1,.)   0.899847  0.397433  0.179785          182.520035"
-matrix  "s001-x 6vvo-E  U(2,.)  -0.300080  0.863142 -0.406125          283.748596"
-matrix  "s001-x 6vvo-E  U(3,.)  -0.316587  0.311500  0.895958          191.172424"
-matrix  "s001-x 4i0x-K  U(1,.)   0.156950 -0.921075  0.356352          369.834930"
-matrix  "s001-x 4i0x-K  U(2,.)  -0.406084  0.268723  0.873432          231.588821"
-matrix  "s001-x 4i0x-K  U(3,.)  -0.900257 -0.281794 -0.331858          331.267120"
-matrix  "s001-x 3zqg-A  U(1,.)  -0.607772 -0.531837 -0.589714          458.164551"
-matrix  "s001-x 3zqg-A  U(2,.)  -0.216247  0.825387 -0.521510          277.925842"
-matrix  "s001-x 3zqg-A  U(3,.)   0.764101 -0.189435 -0.616656          345.834137"
-matrix  "s001-x 6y1y-B  U(1,.)  -0.657701  0.242221  0.713273          383.447845"
-matrix  "s001-x 6y1y-B  U(2,.)  -0.189614 -0.969637  0.154439          324.904022"
-matrix  "s001-x 6y1y-B  U(3,.)   0.729024 -0.033672  0.683659          314.894409"
-matrix  "s001-x 6b4h-A  U(1,.)  -0.274598  0.789923 -0.548285          472.308990"
-matrix  "s001-x 6b4h-A  U(2,.)   0.867423  0.449556  0.213250          153.897522"
-matrix  "s001-x 6b4h-A  U(3,.)   0.414937 -0.417037 -0.808646          327.620605"
-matrix  "s001-x 5t2x-C  U(1,.)   0.196750 -0.637644 -0.744782          439.452179"
-matrix  "s001-x 5t2x-C  U(2,.)   0.883651  0.444443 -0.147074          168.683167"
-matrix  "s001-x 5t2x-C  U(3,.)   0.424794 -0.629190  0.650899          282.920990"
-matrix  "s001-x 6ejq-B  U(1,.)   0.616550 -0.319379 -0.719627          411.927643"
-matrix  "s001-x 6ejq-B  U(2,.)  -0.358189 -0.927742  0.104859          235.487701"
-matrix  "s001-x 6ejq-B  U(3,.)  -0.701118  0.193112 -0.686398          275.683807"
-matrix  "s001-x 6bx3-F  U(1,.)   0.283242 -0.900581 -0.329739          543.704590"
-matrix  "s001-x 6bx3-F  U(2,.)   0.736776  0.424433 -0.526326          197.336899"
-matrix  "s001-x 6bx3-F  U(3,.)   0.613951 -0.093866  0.783744           78.206810"
-matrix  "s001-x 7nsb-a  U(1,.)  -0.861782  0.389257  0.325286          360.626556"
-matrix  "s001-x 7nsb-a  U(2,.)  -0.228609 -0.870442  0.435968          418.419983"
-matrix  "s001-x 7nsb-a  U(3,.)   0.452846  0.301346  0.839119          -21.335625"
-matrix  "s001-x 4nqj-A  U(1,.)  -0.969512 -0.234575  0.070862          345.756653"
-matrix  "s001-x 4nqj-A  U(2,.)   0.153745 -0.357119  0.921319          204.063416"
-matrix  "s001-x 4nqj-A  U(3,.)  -0.190812  0.904124  0.382296          297.462219"
-matrix  "s001-x 3hfh-B  U(1,.)  -0.738925 -0.653235  0.165148          441.826996"
-matrix  "s001-x 3hfh-B  U(2,.)   0.522143 -0.400238  0.753111          198.067047"
-matrix  "s001-x 3hfh-B  U(3,.)  -0.425860  0.642724  0.636828          267.827148"
-matrix  "s001-x 6vme-C  U(1,.)  -0.191865  0.452266 -0.871001          414.092072"
-matrix  "s001-x 6vme-C  U(2,.)  -0.963661 -0.254891  0.079925          341.265167"
-matrix  "s001-x 6vme-C  U(3,.)  -0.185864  0.854685  0.484736          361.229340"
-matrix  "s001-x 2pms-C  U(1,.)   0.276562  0.634721  0.721555          342.026703"
-matrix  "s001-x 2pms-C  U(2,.)   0.124336  0.720897 -0.681798          258.100159"
-matrix  "s001-x 2pms-C  U(3,.)  -0.952919  0.278274  0.120454          335.404572"
-matrix  "s001-x 5yud-C  U(1,.)   0.335661 -0.151581 -0.929707          490.283722"
-matrix  "s001-x 5yud-C  U(2,.)   0.851769 -0.372639  0.368279          171.556519"
-matrix  "s001-x 5yud-C  U(3,.)  -0.402269 -0.915513  0.004032          472.815369"
-matrix  "s001-x 2iqc-A  U(1,.)  -0.005437  0.534692 -0.845030          400.339905"
-matrix  "s001-x 2iqc-A  U(2,.)   0.477835  0.743713  0.467509          244.766571"
-matrix  "s001-x 2iqc-A  U(3,.)   0.878433 -0.401243 -0.259538          295.421326"
-matrix  "s001-x 1i6z-A  U(1,.)   0.881066 -0.472832 -0.012349          399.493073"
-matrix  "s001-x 1i6z-A  U(2,.)   0.091722  0.145184  0.985144          280.561859"
-matrix  "s001-x 1i6z-A  U(3,.)  -0.464015 -0.869110  0.171285          325.161957"
-matrix  "s001-x 6dkm-A  U(1,.)   0.875327 -0.387687  0.288967          377.556274"
-matrix  "s001-x 6dkm-A  U(2,.)   0.262155  0.882664  0.390102          268.146698"
-matrix  "s001-x 6dkm-A  U(3,.)  -0.406298 -0.265713  0.874253          320.485352"
-matrix  "s001-x 1yqf-A  U(1,.)   0.766630 -0.324356 -0.554140          410.164398"
-matrix  "s001-x 1yqf-A  U(2,.)  -0.522103 -0.817252 -0.243944          301.247498"
-matrix  "s001-x 1yqf-A  U(3,.)  -0.373747  0.476333 -0.795877          323.622437"
-matrix  "s001-x 5xpd-A  U(1,.)  -0.473389  0.643456  0.601554          382.141113"
-matrix  "s001-x 5xpd-A  U(2,.)  -0.554521 -0.748311  0.364058          254.653992"
-matrix  "s001-x 5xpd-A  U(3,.)   0.684404 -0.161233  0.711052          306.004883"
-matrix  "s001-x 1mhs-A  U(1,.)   0.089069 -0.549505  0.830729          443.319366"
-matrix  "s001-x 1mhs-A  U(2,.)   0.575947  0.708880  0.407153          168.645554"
-matrix  "s001-x 1mhs-A  U(3,.)  -0.812620  0.442191  0.379625          305.214966"
-matrix  "s001-x 2hi3-A  U(1,.)  -0.762421  0.133244  0.633214          398.019836"
-matrix  "s001-x 2hi3-A  U(2,.)  -0.107443  0.938918 -0.326938          278.312195"
-matrix  "s001-x 2hi3-A  U(3,.)  -0.638098 -0.317299 -0.701535          330.262726"
-matrix  "s001-x 4eyy-Q  U(1,.)   0.174646  0.404474  0.897719          387.267456"
-matrix  "s001-x 4eyy-Q  U(2,.)  -0.599729 -0.679398  0.422781          315.775726"
-matrix  "s001-x 4eyy-Q  U(3,.)   0.780912 -0.612226  0.123920          345.241577"
-matrix  "s001-x 6wti-D  U(1,.)  -0.494003  0.789407  0.364413          272.270905"
-matrix  "s001-x 6wti-D  U(2,.)  -0.486835  0.096123 -0.868189          509.508636"
-matrix  "s001-x 6wti-D  U(3,.)  -0.720383 -0.606297  0.336826          485.579010"
-matrix  "s001-x 2gd5-D  U(1,.)  -0.130160  0.950302 -0.282816          370.250153"
-matrix  "s001-x 2gd5-D  U(2,.)  -0.144928  0.263943  0.953588          251.383530"
-matrix  "s001-x 2gd5-D  U(3,.)   0.980844  0.165107  0.103371          295.462830"
-matrix  "s001-x 1whu-A  U(1,.)  -0.761828 -0.592122  0.262697          398.078064"
-matrix  "s001-x 1whu-A  U(2,.)  -0.161004 -0.219728 -0.962184          279.434937"
-matrix  "s001-x 1whu-A  U(3,.)   0.627452 -0.775314  0.072061          327.106415"
-matrix  "s001-x 7nvr-n  U(1,.)   0.446133  0.469150 -0.762144          479.424622"
-matrix  "s001-x 7nvr-n  U(2,.)   0.555167 -0.813015 -0.175489          330.061798"
-matrix  "s001-x 7nvr-n  U(3,.)  -0.701965 -0.344826 -0.623169          637.872009"
-matrix  "s001-x 6ybw-y  U(1,.)   0.497011  0.865808 -0.057936           30.200804"
-matrix  "s001-x 6ybw-y  U(2,.)  -0.848503  0.498888  0.176502          341.146423"
-matrix  "s001-x 6ybw-y  U(3,.)   0.181721 -0.038564  0.982594          -37.469803"
-matrix  "s001-x 6cfw-B  U(1,.)  -0.920080  0.292848 -0.260179          528.384155"
-matrix  "s001-x 6cfw-B  U(2,.)  -0.367158 -0.413147  0.833369          318.881409"
-matrix  "s001-x 6cfw-B  U(3,.)   0.136559  0.862293  0.487650          129.495117"
-matrix  "s001-x 1zw0-D  U(1,.)   0.128145 -0.205124 -0.970311          478.209961"
-matrix  "s001-x 1zw0-D  U(2,.)  -0.948376  0.260850 -0.180391          341.641754"
-matrix  "s001-x 1zw0-D  U(3,.)   0.290108  0.943335 -0.161108          318.698975"
-matrix  "s001-x 6csv-A  U(1,.)   0.684873 -0.017244  0.728459          403.452271"
-matrix  "s001-x 6csv-A  U(2,.)  -0.558077  0.630375  0.539608          305.985107"
-matrix  "s001-x 6csv-A  U(3,.)  -0.468507 -0.776099  0.422103          357.011536"
-matrix  "s001-x 6c48-D  U(1,.)  -0.357601 -0.532333 -0.767296          431.089691"
-matrix  "s001-x 6c48-D  U(2,.)   0.312442  0.706079 -0.635478          275.279633"
-matrix  "s001-x 6c48-D  U(3,.)   0.880058 -0.466983 -0.086171          338.383423"
-matrix  "s001-x 4nb5-B  U(1,.)  -0.337754  0.885483 -0.319127          417.487213"
-matrix  "s001-x 4nb5-B  U(2,.)   0.192832 -0.266763 -0.944274          311.894806"
-matrix  "s001-x 4nb5-B  U(3,.)  -0.921270 -0.380470 -0.080649          414.350494"
-matrix  "s001-x 5c5e-A  U(1,.)  -0.166772 -0.377639  0.910811          384.524933"
-matrix  "s001-x 5c5e-A  U(2,.)   0.896569  0.326322  0.299463          275.551361"
-matrix  "s001-x 5c5e-A  U(3,.)  -0.410306  0.866547  0.284158          338.718628"
-matrix  "s001-x 2v6e-A  U(1,.)  -0.980483 -0.182001  0.074360          506.009857"
-matrix  "s001-x 2v6e-A  U(2,.)   0.196112 -0.878585  0.435463          347.175781"
-matrix  "s001-x 2v6e-A  U(3,.)  -0.013923  0.441547  0.897130          250.122040"
-matrix  "s001-x 3uum-B  U(1,.)  -0.869437  0.001957 -0.494040          404.793732"
-matrix  "s001-x 3uum-B  U(2,.)   0.493431 -0.046335 -0.868550          244.197739"
-matrix  "s001-x 3uum-B  U(3,.)  -0.024591 -0.998924  0.039320          326.939484"
-matrix  "s001-x 6uak-A  U(1,.)  -0.243567  0.959829  0.139295          387.331635"
-matrix  "s001-x 6uak-A  U(2,.)  -0.802081 -0.280085  0.527464          348.444244"
-matrix  "s001-x 6uak-A  U(3,.)   0.545289  0.016746  0.838081          294.433746"
-matrix  "s001-x 6o9l-3  U(1,.)   0.836377  0.411754  0.361845          -67.671852"
-matrix  "s001-x 6o9l-3  U(2,.)   0.453592 -0.890518 -0.035097          412.373077"
-matrix  "s001-x 6o9l-3  U(3,.)   0.307778  0.193484 -0.931577          468.919189"
-matrix  "s001-x 2pv7-B  U(1,.)  -0.834140 -0.495702 -0.241848          473.825958"
-matrix  "s001-x 2pv7-B  U(2,.)   0.362682 -0.162606 -0.917617          321.340576"
-matrix  "s001-x 2pv7-B  U(3,.)   0.415538 -0.853135  0.315419          355.006622"
-matrix  "s001-x 5wwl-N  U(1,.)   0.761916 -0.034822 -0.646740          402.688232"
-matrix  "s001-x 5wwl-N  U(2,.)  -0.636432  0.145003 -0.757580          321.441925"
-matrix  "s001-x 5wwl-N  U(3,.)   0.120160  0.988818  0.088318          204.509827"
-matrix  "s001-x 4abn-B  U(1,.)  -0.626688 -0.681240  0.378383          409.852875"
-matrix  "s001-x 4abn-B  U(2,.)   0.657116 -0.200972  0.726504          254.440674"
-matrix  "s001-x 4abn-B  U(3,.)  -0.418879  0.703933  0.573601          294.033539"
-matrix  "s001-x 4uis-B  U(1,.)   0.952633 -0.302492 -0.031441          332.301239"
-matrix  "s001-x 4uis-B  U(2,.)   0.179632  0.476246  0.860768           71.327858"
-matrix  "s001-x 4uis-B  U(3,.)  -0.245402 -0.825644  0.508025          417.517395"
-matrix  "s001-x 2odm-B  U(1,.)   0.608180  0.465732 -0.642815          405.949768"
-matrix  "s001-x 2odm-B  U(2,.)  -0.613517  0.789638 -0.008352          274.080017"
-matrix  "s001-x 2odm-B  U(3,.)   0.503701  0.399457  0.765976          263.301849"
-matrix  "s001-x 3bvo-A  U(1,.)  -0.970398  0.218097 -0.103741          386.308716"
-matrix  "s001-x 3bvo-A  U(2,.)   0.240137  0.825529 -0.510721          309.838135"
-matrix  "s001-x 3bvo-A  U(3,.)  -0.025746 -0.520514 -0.853465          329.216980"
-matrix  "s001-x 2da7-A  U(1,.)   0.663450  0.379035  0.645110          397.571625"
-matrix  "s001-x 2da7-A  U(2,.)   0.748155 -0.347550 -0.565220          272.834198"
-matrix  "s001-x 2da7-A  U(3,.)   0.009970  0.857637 -0.514159          335.277954"
-matrix  "s001-x 4igg-B  U(1,.)   0.032524  0.490430  0.870874          404.749268"
-matrix  "s001-x 4igg-B  U(2,.)  -0.081384  0.869741 -0.486752          276.067139"
-matrix  "s001-x 4igg-B  U(3,.)  -0.996152 -0.055044  0.068201          349.301666"
-matrix  "s001-x 6br8-A  U(1,.)  -0.142110  0.976217  0.163725          382.341705"
-matrix  "s001-x 6br8-A  U(2,.)   0.790167  0.012257  0.612768          339.930206"
-matrix  "s001-x 6br8-A  U(3,.)   0.596188  0.216450 -0.773116          307.563995"
-matrix  "s001-x 6m9a-C  U(1,.)   0.312591  0.652586 -0.690230          410.833923"
-matrix  "s001-x 6m9a-C  U(2,.)  -0.022602  0.731548  0.681415          287.936188"
-matrix  "s001-x 6m9a-C  U(3,.)   0.949619 -0.197404  0.243425          299.182343"
-matrix  "s001-x 4tko-B  U(1,.)   0.992447  0.049164 -0.112392          372.314301"
-matrix  "s001-x 4tko-B  U(2,.)  -0.057280 -0.624459 -0.778955          505.282654"
-matrix  "s001-x 4tko-B  U(3,.)  -0.108481  0.779509 -0.616926          436.836670"
-matrix  "s001-x 6idp-A  U(1,.)  -0.445422 -0.490612 -0.748932          379.235168"
-matrix  "s001-x 6idp-A  U(2,.)   0.415664  0.627565 -0.658321          258.135010"
-matrix  "s001-x 6idp-A  U(3,.)   0.792983 -0.604535 -0.075601          313.654205"
-matrix  "s001-x 5u70-A  U(1,.)  -0.466722  0.743193 -0.479411          420.262695"
-matrix  "s001-x 5u70-A  U(2,.)   0.865594  0.272655 -0.420008          167.180145"
-matrix  "s001-x 5u70-A  U(3,.)  -0.181433 -0.611002 -0.770557          567.385254"
-matrix  "s001-x 7ad3-A  U(1,.)  -0.162251  0.654625 -0.738337          439.646027"
-matrix  "s001-x 7ad3-A  U(2,.)   0.137693 -0.725910 -0.673866          427.633423"
-matrix  "s001-x 7ad3-A  U(3,.)  -0.977095 -0.210999  0.027643          463.138580"
-matrix  "s001-x 6c26-3  U(1,.)   0.719331  0.512873 -0.468535          261.803314"
-matrix  "s001-x 6c26-3  U(2,.)   0.232839 -0.813466 -0.532972          416.397308"
-matrix  "s001-x 6c26-3  U(3,.)  -0.654484  0.274290 -0.704568          500.912689"
-matrix  "s001-x 6whg-A  U(1,.)   0.745693  0.302518 -0.593653          342.136871"
-matrix  "s001-x 6whg-A  U(2,.)  -0.409033  0.911178 -0.049465          238.241394"
-matrix  "s001-x 6whg-A  U(3,.)   0.525960  0.279709  0.803199          142.242203"
-matrix  "s001-x 6h02-A  U(1,.)   0.838572 -0.419413  0.347693          432.252411"
-matrix  "s001-x 6h02-A  U(2,.)   0.073580  0.719558  0.690523          217.592438"
-matrix  "s001-x 6h02-A  U(3,.)  -0.539799 -0.553469  0.634262          315.146820"
-matrix  "s001-x 5jwy-A  U(1,.)  -0.633369  0.531017 -0.562907          410.379150"
-matrix  "s001-x 5jwy-A  U(2,.)   0.770429  0.501022 -0.394229          263.449249"
-matrix  "s001-x 5jwy-A  U(3,.)   0.072687 -0.683373 -0.726442          379.419098"
-matrix  "s001-x 6hn7-A  U(1,.)   0.251755 -0.385509 -0.887695          404.181885"
-matrix  "s001-x 6hn7-A  U(2,.)   0.833798  0.552061 -0.003280          290.698395"
-matrix  "s001-x 6hn7-A  U(3,.)   0.491326 -0.739332  0.460420          310.678497"
-matrix  "s001-x 6weg-A  U(1,.)  -0.938386  0.289137 -0.189294          376.373322"
-matrix  "s001-x 6weg-A  U(2,.)   0.126223 -0.223151 -0.966577          281.919769"
-matrix  "s001-x 6weg-A  U(3,.)  -0.321714 -0.930915  0.172906          329.623535"
-matrix  "s001-x 5tz0-B  U(1,.)  -0.510687  0.762921  0.396421          548.267273"
-matrix  "s001-x 5tz0-B  U(2,.)   0.495581  0.637985 -0.589385          274.938995"
-matrix  "s001-x 5tz0-B  U(3,.)  -0.702565 -0.104533 -0.703900          404.024261"
-matrix  "s001-x 6i93-A  U(1,.)  -0.576593 -0.688928  0.439224          409.474518"
-matrix  "s001-x 6i93-A  U(2,.)   0.214825  0.390835  0.895041          261.236786"
-matrix  "s001-x 6i93-A  U(3,.)  -0.788283  0.610431 -0.077354          318.421631"
-matrix  "s001-x 5ijj-A  U(1,.)   0.053359  0.928568 -0.367307          395.234955"
-matrix  "s001-x 5ijj-A  U(2,.)   0.961193 -0.147462 -0.233157          302.610229"
-matrix  "s001-x 5ijj-A  U(3,.)  -0.270666 -0.340612 -0.900402          329.597290"
-matrix  "s001-x 5lsk-D  U(1,.)  -0.549480 -0.781515  0.295477          444.794769"
-matrix  "s001-x 5lsk-D  U(2,.)  -0.617300  0.141419 -0.773913          188.736679"
-matrix  "s001-x 5lsk-D  U(3,.)   0.563039 -0.607647 -0.560136          263.842133"
-matrix  "s001-x 5nik-D  U(1,.)  -0.571589 -0.049315  0.819057          367.046417"
-matrix  "s001-x 5nik-D  U(2,.)   0.477034 -0.832143  0.282801          289.159882"
-matrix  "s001-x 5nik-D  U(3,.)   0.667627  0.552364  0.499169          -43.530334"
-matrix  "s001-x 6s8h-F  U(1,.)  -0.956520  0.167508  0.238768          455.981720"
-matrix  "s001-x 6s8h-F  U(2,.)  -0.254487 -0.079364 -0.963814          416.287842"
-matrix  "s001-x 6s8h-F  U(3,.)  -0.142497 -0.982671  0.118542          425.987335"
-matrix  "s001-x 6g2d-C  U(1,.)   0.405000 -0.198927  0.892414          201.759216"
-matrix  "s001-x 6g2d-C  U(2,.)   0.909405  0.188676 -0.370653           75.390938"
-matrix  "s001-x 6g2d-C  U(3,.)  -0.094644  0.961680  0.257319          101.952484"
-matrix  "s001-x 2spc-A  U(1,.)  -0.415889  0.377549 -0.827341          432.630127"
-matrix  "s001-x 2spc-A  U(2,.)   0.718526 -0.421244 -0.553420          289.914856"
-matrix  "s001-x 2spc-A  U(3,.)  -0.557456 -0.824627 -0.096088          340.354462"
-matrix  "s001-x 3aai-A  U(1,.)  -0.995740 -0.033688  0.085829          376.135254"
-matrix  "s001-x 3aai-A  U(2,.)   0.071628  0.303524  0.950128          282.618347"
-matrix  "s001-x 3aai-A  U(3,.)  -0.058059  0.952228 -0.299818          290.975586"
-matrix  "s001-x 2fmm-E  U(1,.)   0.632057  0.747362 -0.204830          340.104248"
-matrix  "s001-x 2fmm-E  U(2,.)  -0.506395  0.198268 -0.839198          323.774658"
-matrix  "s001-x 2fmm-E  U(3,.)  -0.586573  0.634145  0.503777          334.120514"
-matrix  "s001-x 7cbb-A  U(1,.)  -0.663368 -0.595337  0.453340          440.043884"
-matrix  "s001-x 7cbb-A  U(2,.)  -0.662878  0.186441 -0.725143          367.475555"
-matrix  "s001-x 7cbb-A  U(3,.)   0.347183 -0.781546 -0.518315          378.380737"
-matrix  "s001-x 6yjj-A  U(1,.)   0.005595  0.780338  0.625332          401.266144"
-matrix  "s001-x 6yjj-A  U(2,.)   0.033868 -0.625131  0.779785          305.238098"
-matrix  "s001-x 6yjj-A  U(3,.)   0.999411  0.016816 -0.029926          314.236481"
-matrix  "s001-x 2da3-A  U(1,.)  -0.736971  0.167973  0.654720          401.352722"
-matrix  "s001-x 2da3-A  U(2,.)   0.580644 -0.338529  0.740440          275.799469"
-matrix  "s001-x 2da3-A  U(3,.)   0.346015  0.925842  0.151954          328.449615"
-matrix  "s001-x 4g80-I  U(1,.)   0.705881 -0.149534 -0.692367          484.552368"
-matrix  "s001-x 4g80-I  U(2,.)  -0.704956 -0.052998 -0.707269          395.987579"
-matrix  "s001-x 4g80-I  U(3,.)   0.069067  0.987335 -0.142825          359.621277"
-matrix  "s001-x 4mu6-A  U(1,.)  -0.096746 -0.946283 -0.308526          437.422455"
-matrix  "s001-x 4mu6-A  U(2,.)   0.129232 -0.319299  0.938801          269.748413"
-matrix  "s001-x 4mu6-A  U(3,.)  -0.986884  0.050954  0.153181          320.689972"
-matrix  "s001-x 6tdv-Q  U(1,.)   0.214926 -0.602650 -0.768517          591.254028"
-matrix  "s001-x 6tdv-Q  U(2,.)  -0.622700 -0.690770  0.367536          569.998535"
-matrix  "s001-x 6tdv-Q  U(3,.)  -0.752364  0.399562 -0.523735          536.946777"
-matrix  "s001-x 7kiy-A  U(1,.)  -0.072090  0.797064 -0.599576          382.767609"
-matrix  "s001-x 7kiy-A  U(2,.)  -0.894307  0.214506  0.392686          339.936554"
-matrix  "s001-x 7kiy-A  U(3,.)   0.441608  0.564514  0.697356           74.118286"
-matrix  "s001-x 3ogi-B  U(1,.)   0.195688 -0.923820  0.329033          392.792206"
-matrix  "s001-x 3ogi-B  U(2,.)  -0.723346 -0.362527 -0.587660          311.380096"
-matrix  "s001-x 3ogi-B  U(3,.)   0.662176 -0.123007 -0.739184          379.126526"
-matrix  "s001-x 7emf-0  U(1,.)  -0.719853  0.277949 -0.636047          709.686890"
-matrix  "s001-x 7emf-0  U(2,.)   0.037986  0.930729  0.363732          -91.448006"
-matrix  "s001-x 7emf-0  U(3,.)   0.693087  0.237673 -0.680546          191.390289"
-matrix  "s001-x 2kmu-A  U(1,.)   0.347555  0.394637  0.850569          387.782532"
-matrix  "s001-x 2kmu-A  U(2,.)   0.605585  0.598082 -0.524942          260.303802"
-matrix  "s001-x 2kmu-A  U(3,.)  -0.715872  0.697538 -0.031120          323.495758"
-matrix  "s001-x 1yoz-B  U(1,.)   0.584235 -0.175572  0.792366          395.053223"
-matrix  "s001-x 1yoz-B  U(2,.)  -0.026890 -0.979971 -0.197315          313.500183"
-matrix  "s001-x 1yoz-B  U(3,.)   0.811139  0.093971 -0.577255          298.853333"
-matrix  "s001-x 3f0c-A  U(1,.)  -0.122724 -0.776154 -0.618485          456.738373"
-matrix  "s001-x 3f0c-A  U(2,.)   0.011239 -0.624243  0.781149          300.016449"
-matrix  "s001-x 3f0c-A  U(3,.)  -0.992377  0.088915  0.085332          361.930664"
-matrix  "s001-x 5xg2-A  U(1,.)  -0.534548 -0.632784 -0.560216          436.588043"
-matrix  "s001-x 5xg2-A  U(2,.)  -0.806960  0.579137  0.115830          330.752472"
-matrix  "s001-x 5xg2-A  U(3,.)   0.251146  0.513989 -0.820208          336.563690"
-matrix  "s001-x 6whb-A  U(1,.)  -0.789218 -0.487921  0.372919          428.669128"
-matrix  "s001-x 6whb-A  U(2,.)  -0.005490 -0.601618 -0.798765          302.673187"
-matrix  "s001-x 6whb-A  U(3,.)   0.614089 -0.632447  0.472129          310.729950"
-matrix  "s001-x 5n9j-V  U(1,.)  -0.074693 -0.996516 -0.037115          371.848541"
-matrix  "s001-x 5n9j-V  U(2,.)   0.537852 -0.008918 -0.842992          208.988190"
-matrix  "s001-x 5n9j-V  U(3,.)   0.839724 -0.082928  0.536644          346.046021"
-matrix  "s001-x 3p01-A  U(1,.)   0.467614 -0.413125  0.781450          428.407104"
-matrix  "s001-x 3p01-A  U(2,.)   0.669802 -0.411281 -0.618234          324.661438"
-matrix  "s001-x 3p01-A  U(3,.)   0.576804  0.812512  0.084391          251.225525"
-matrix  "s001-x 3j6v-O  U(1,.)  -0.371211 -0.926713  0.058354          447.866608"
-matrix  "s001-x 3j6v-O  U(2,.)   0.243780 -0.157904 -0.956889          353.184296"
-matrix  "s001-x 3j6v-O  U(3,.)   0.895976 -0.340982  0.284530          329.345032"
-matrix  "s001-x 2rbd-A  U(1,.)   0.229912 -0.959049 -0.165428          435.386749"
-matrix  "s001-x 2rbd-A  U(2,.)  -0.851198 -0.115755 -0.511920          326.092682"
-matrix  "s001-x 2rbd-A  U(3,.)   0.471807  0.258509 -0.842954          366.403198"
-matrix  "s001-x 5y5a-A  U(1,.)  -0.699140 -0.277983  0.658733          382.195679"
-matrix  "s001-x 5y5a-A  U(2,.)   0.229832  0.785048  0.575218          227.364883"
-matrix  "s001-x 5y5a-A  U(3,.)  -0.677038  0.553556 -0.484969          376.303711"
-matrix  "s001-x 5im8-A  U(1,.)   0.414050  0.783754  0.462917          380.932465"
-matrix  "s001-x 5im8-A  U(2,.)  -0.910012  0.368134  0.190669          271.400574"
-matrix  "s001-x 5im8-A  U(3,.)  -0.020978 -0.500207  0.865652          327.809784"
-matrix  "s001-x 5j2l-A  U(1,.)   0.032927 -0.149819 -0.988165          427.462677"
-matrix  "s001-x 5j2l-A  U(2,.)   0.804904  0.590089 -0.062645          271.769073"
-matrix  "s001-x 5j2l-A  U(3,.)   0.592491 -0.793315  0.140019          332.781921"
-matrix  "s001-x 7c4o-A  U(1,.)   0.468568  0.490344 -0.734852          395.635773"
-matrix  "s001-x 7c4o-A  U(2,.)  -0.763714 -0.193280 -0.615941          307.086670"
-matrix  "s001-x 7c4o-A  U(3,.)  -0.444055  0.849827  0.283917          335.835419"
-matrix  "s001-x 2m0c-A  U(1,.)   0.049279 -0.611269  0.789887          398.930176"
-matrix  "s001-x 2m0c-A  U(2,.)  -0.600759 -0.649934 -0.465484          279.783630"
-matrix  "s001-x 2m0c-A  U(3,.)   0.797910 -0.451593 -0.399253          326.765747"
-matrix  "s001-x 4etr-B  U(1,.)  -0.833961 -0.248005 -0.492952          406.486359"
-matrix  "s001-x 4etr-B  U(2,.)  -0.466054  0.794870  0.388555          301.713440"
-matrix  "s001-x 4etr-B  U(3,.)   0.295469  0.553782 -0.778475          334.079468"
-matrix  "s001-x 3evy-B  U(1,.)  -0.765996 -0.603809  0.220601          446.709229"
-matrix  "s001-x 3evy-B  U(2,.)   0.484212 -0.767654 -0.419818          296.605835"
-matrix  "s001-x 3evy-B  U(3,.)   0.422835 -0.214761  0.880391          304.802307"
-matrix  "s001-x 5yu7-A  U(1,.)  -0.300873  0.014831 -0.953549          436.352325"
-matrix  "s001-x 5yu7-A  U(2,.)  -0.896135 -0.346421  0.277369          427.494659"
-matrix  "s001-x 5yu7-A  U(3,.)  -0.326216  0.937962  0.117519          325.239777"
-matrix  "s001-x 1au1-A  U(1,.)  -0.262903 -0.913701 -0.309892          430.798279"
-matrix  "s001-x 1au1-A  U(2,.)   0.226691 -0.370697  0.900664          270.637451"
-matrix  "s001-x 1au1-A  U(3,.)  -0.937813  0.166537  0.304585          336.868042"
-matrix  "s001-x 6v4a-C  U(1,.)  -0.697561  0.671916  0.248872          305.784943"
-matrix  "s001-x 6v4a-C  U(2,.)  -0.644921 -0.437413 -0.626696          211.740219"
-matrix  "s001-x 6v4a-C  U(3,.)  -0.312227 -0.597661  0.738455          277.964020"
-matrix  "s001-x 5lph-B  U(1,.)   0.019397 -0.891885 -0.451847          392.347656"
-matrix  "s001-x 5lph-B  U(2,.)  -0.602821 -0.370980  0.706386          230.610291"
-matrix  "s001-x 5lph-B  U(3,.)  -0.797641  0.258681 -0.544843          410.739655"
-matrix  "s001-x 2a01-A  U(1,.)   0.359179 -0.678159 -0.641163          423.338806"
-matrix  "s001-x 2a01-A  U(2,.)   0.839751  0.534594 -0.095013          246.359695"
-matrix  "s001-x 2a01-A  U(3,.)   0.407196 -0.504291  0.761500          207.873672"
-matrix  "s001-x 3wcc-C  U(1,.)  -0.240528  0.182914 -0.953252          446.347198"
-matrix  "s001-x 3wcc-C  U(2,.)   0.970571  0.033411 -0.238487          246.101044"
-matrix  "s001-x 3wcc-C  U(3,.)  -0.011774 -0.982561 -0.185567          391.182281"
-matrix  "s001-x 4m0m-A  U(1,.)  -0.343207  0.237336  0.908780          261.641907"
-matrix  "s001-x 4m0m-A  U(2,.)   0.919291 -0.113571  0.376837          205.331055"
-matrix  "s001-x 4m0m-A  U(3,.)   0.192648  0.964766 -0.179202          364.001343"
-matrix  "s001-x 5jr9-A  U(1,.)   0.983905 -0.009444 -0.178440          375.482117"
-matrix  "s001-x 5jr9-A  U(2,.)   0.100849  0.853712  0.510886          220.253006"
-matrix  "s001-x 5jr9-A  U(3,.)   0.147512 -0.520659  0.840925          318.714233"
-matrix  "s001-x 3qnk-C  U(1,.)  -0.518124 -0.197420 -0.832209          440.530090"
-matrix  "s001-x 3qnk-C  U(2,.)   0.729251  0.406454 -0.550444          228.547333"
-matrix  "s001-x 3qnk-C  U(3,.)   0.446924 -0.892088 -0.066625          321.954407"
-matrix  "s001-x 1vct-A  U(1,.)  -0.207574 -0.878741  0.429800          419.161255"
-matrix  "s001-x 1vct-A  U(2,.)   0.099976 -0.456126 -0.884282          343.602814"
-matrix  "s001-x 1vct-A  U(3,.)   0.973097 -0.140584  0.182533          276.641815"
-matrix  "s001-x 1xkp-A  U(1,.)   0.778287 -0.344355 -0.525061          445.778229"
-matrix  "s001-x 1xkp-A  U(2,.)  -0.333079  0.482448 -0.810125          322.660522"
-matrix  "s001-x 1xkp-A  U(3,.)   0.532285  0.805396  0.260786          303.078033"
-matrix  "s001-x 2yev-B  U(1,.)   0.215733  0.590089  0.777981          321.127258"
-matrix  "s001-x 2yev-B  U(2,.)   0.319571 -0.795532  0.514785          230.381775"
-matrix  "s001-x 2yev-B  U(3,.)   0.922677  0.137564 -0.360198          374.048920"
-matrix  "s001-x 3bqy-A  U(1,.)  -0.992257 -0.003035  0.124167          424.150909"
-matrix  "s001-x 3bqy-A  U(2,.)   0.073147  0.793666  0.603941          224.791931"
-matrix  "s001-x 3bqy-A  U(3,.)  -0.100380  0.608347 -0.787298          326.405487"
-matrix  "s001-x 6ozu-A  U(1,.)   0.671220  0.689152 -0.273009          413.316559"
-matrix  "s001-x 6ozu-A  U(2,.)   0.053410  0.322383  0.945101          253.314514"
-matrix  "s001-x 6ozu-A  U(3,.)   0.739332 -0.648952  0.179582          337.383026"
-matrix  "s001-x 4zp0-A  U(1,.)  -0.852413 -0.517290 -0.076180          391.871613"
-matrix  "s001-x 4zp0-A  U(2,.)   0.171493 -0.414231  0.893869          274.727417"
-matrix  "s001-x 4zp0-A  U(3,.)  -0.493945  0.748882  0.441808          305.313965"
-matrix  "s001-x 2xgj-B  U(1,.)  -0.761516 -0.508424 -0.401994          403.242798"
-matrix  "s001-x 2xgj-B  U(2,.)   0.472810 -0.859990  0.192011          240.826004"
-matrix  "s001-x 2xgj-B  U(3,.)  -0.443333 -0.043848  0.895284          423.908997"
-matrix  "s001-x 6vrb-C  U(1,.)   0.539435  0.205336  0.816607          213.979233"
-matrix  "s001-x 6vrb-C  U(2,.)   0.506447 -0.853904 -0.119835          356.958313"
-matrix  "s001-x 6vrb-C  U(3,.)   0.672697  0.478211 -0.564618          281.205170"
-matrix  "s001-x 4geh-D  U(1,.)  -0.114061 -0.792797 -0.598718          492.444702"
-matrix  "s001-x 4geh-D  U(2,.)  -0.969644  0.220042 -0.106644          299.779999"
-matrix  "s001-x 4geh-D  U(3,.)   0.216290  0.568379 -0.793829          326.271759"
-matrix  "s001-x 2wau-A  U(1,.)  -0.390237 -0.888938  0.239801          375.004578"
-matrix  "s001-x 2wau-A  U(2,.)  -0.151471  0.318886  0.935611          267.897247"
-matrix  "s001-x 2wau-A  U(3,.)  -0.908169  0.328787 -0.259090          331.840881"
-matrix  "s001-x 5e5w-B  U(1,.)  -0.178089  0.962690  0.203745          426.126068"
-matrix  "s001-x 5e5w-B  U(2,.)  -0.980049 -0.154958 -0.124467          279.320770"
-matrix  "s001-x 5e5w-B  U(3,.)  -0.088251 -0.221847  0.971080          397.293549"
-matrix  "s001-x 2p22-A  U(1,.)  -0.389612  0.919520  0.051827          442.917877"
-matrix  "s001-x 2p22-A  U(2,.)   0.488986  0.158847  0.857707          325.626587"
-matrix  "s001-x 2p22-A  U(3,.)   0.780445  0.359516 -0.511521          335.922516"
-matrix  "s001-x 2oh3-A  U(1,.)  -0.594716  0.803919  0.005209          401.845093"
-matrix  "s001-x 2oh3-A  U(2,.)  -0.536122 -0.391763 -0.747727          317.871704"
-matrix  "s001-x 2oh3-A  U(3,.)  -0.599071 -0.447478  0.663986          346.554749"
-matrix  "s001-x 5d2s-A  U(1,.)  -0.041367 -0.704341  0.708656          401.648560"
-matrix  "s001-x 5d2s-A  U(2,.)  -0.987277 -0.080174 -0.137317          268.163910"
-matrix  "s001-x 5d2s-A  U(3,.)   0.153534 -0.705320 -0.692063          345.698212"
-matrix  "s001-x 3csv-A  U(1,.)  -0.836083  0.411931  0.362322          399.282379"
-matrix  "s001-x 3csv-A  U(2,.)   0.100388  0.764173 -0.637151          272.419708"
-matrix  "s001-x 3csv-A  U(3,.)  -0.539339 -0.496339 -0.680265          353.042603"
-matrix  "s001-x 2ly9-A  U(1,.)  -0.166338  0.824364  0.541069          399.020447"
-matrix  "s001-x 2ly9-A  U(2,.)   0.682523  0.492281 -0.540206          279.334747"
-matrix  "s001-x 2ly9-A  U(3,.)  -0.711684  0.279435 -0.644532          326.959595"
-matrix  "s001-x 5w7g-B  U(1,.)   0.951168  0.103994 -0.290629          383.547302"
-matrix  "s001-x 5w7g-B  U(2,.)  -0.072931  0.990595  0.115773          118.381454"
-matrix  "s001-x 5w7g-B  U(3,.)   0.299935 -0.088924  0.949806          133.842300"
-matrix  "s001-x 2jmh-A  U(1,.)   0.975181 -0.219371 -0.029957          408.412415"
-matrix  "s001-x 2jmh-A  U(2,.)  -0.197555 -0.923215  0.329616          277.856995"
-matrix  "s001-x 2jmh-A  U(3,.)  -0.099965 -0.315517 -0.943640          327.489075"
-matrix  "s001-x 4uy3-A  U(1,.)   0.582573  0.809881  0.068568          398.649506"
-matrix  "s001-x 4uy3-A  U(2,.)  -0.668477  0.525422 -0.526374          274.031433"
-matrix  "s001-x 4uy3-A  U(3,.)  -0.462328  0.260815  0.847484          332.528107"
-matrix  "s001-x 7czb-A  U(1,.)  -0.441699 -0.033201 -0.896549          542.258728"
-matrix  "s001-x 7czb-A  U(2,.)   0.846589  0.315355 -0.428764          198.676941"
-matrix  "s001-x 7czb-A  U(3,.)   0.296966 -0.948393 -0.111184          381.509460"
-matrix  "s001-x 2qyw-A  U(1,.)   0.501061 -0.121688 -0.856814          418.492004"
-matrix  "s001-x 2qyw-A  U(2,.)  -0.621141 -0.739961 -0.258148          288.198853"
-matrix  "s001-x 2qyw-A  U(3,.)  -0.602596  0.661551 -0.446351          322.162445"
-matrix  "s001-x 7emf-H  U(1,.)  -0.252730  0.952904 -0.167638          358.855377"
-matrix  "s001-x 7emf-H  U(2,.)   0.105244 -0.145160 -0.983795          599.481506"
-matrix  "s001-x 7emf-H  U(3,.)  -0.961796 -0.266277 -0.063601          663.821228"
-matrix  "s001-x 4nn1-A  U(1,.)  -0.884136 -0.216925 -0.413821          632.150024"
-matrix  "s001-x 4nn1-A  U(2,.)  -0.404891 -0.086279  0.910285          358.294800"
-matrix  "s001-x 4nn1-A  U(3,.)  -0.233167  0.972368 -0.011549          217.789886"
-matrix  "s001-x 3n1e-B  U(1,.)   0.436019 -0.868023  0.237535          404.470093"
-matrix  "s001-x 3n1e-B  U(2,.)   0.448532  0.438434  0.778842          204.784683"
-matrix  "s001-x 3n1e-B  U(3,.)  -0.780196 -0.233048  0.580502          318.788574"
-matrix  "s001-x 6y92-A  U(1,.)   0.358281  0.386406  0.849897          203.169510"
-matrix  "s001-x 6y92-A  U(2,.)  -0.930583  0.221098  0.291772          349.197449"
-matrix  "s001-x 6y92-A  U(3,.)  -0.075168 -0.895436  0.438798          392.522034"
-matrix  "s001-x 4whj-A  U(1,.)  -0.630081 -0.737402  0.243385          328.907318"
-matrix  "s001-x 4whj-A  U(2,.)  -0.776155  0.607773 -0.167916          224.352020"
-matrix  "s001-x 4whj-A  U(3,.)  -0.024101 -0.294705 -0.955284          284.508270"
-matrix  "s001-x 2xvt-C  U(1,.)   0.308772  0.877100 -0.367907          358.124817"
-matrix  "s001-x 2xvt-C  U(2,.)   0.875921 -0.111462  0.469402          234.348831"
-matrix  "s001-x 2xvt-C  U(3,.)   0.370705 -0.467195 -0.802687          328.380066"
-matrix  "s001-x 6d5f-A  U(1,.)  -0.894672 -0.446709 -0.003603          764.665833"
-matrix  "s001-x 6d5f-A  U(2,.)  -0.436556  0.872569  0.219188           98.612221"
-matrix  "s001-x 6d5f-A  U(3,.)  -0.094770  0.197674 -0.975676          496.042603"
-matrix  "s001-x 1ufi-A  U(1,.)  -0.729278 -0.440446  0.523604          376.959167"
-matrix  "s001-x 1ufi-A  U(2,.)   0.338406  0.432923  0.835499          188.276154"
-matrix  "s001-x 1ufi-A  U(3,.)  -0.594672  0.786502 -0.166672          318.325104"
-matrix  "s001-x 1wi3-A  U(1,.)   0.474759 -0.878937 -0.045535          395.398529"
-matrix  "s001-x 1wi3-A  U(2,.)   0.850492  0.444854  0.280657          280.748901"
-matrix  "s001-x 1wi3-A  U(3,.)  -0.226424 -0.171971  0.958727          327.668884"
-matrix  "s001-x 5t58-B  U(1,.)   0.904408  0.065559 -0.421602          393.465790"
-matrix  "s001-x 5t58-B  U(2,.)   0.373585 -0.599003  0.708258          239.107101"
-matrix  "s001-x 5t58-B  U(3,.)  -0.206108 -0.798058 -0.566235          318.182343"
-matrix  "s001-x 6sny-A  U(1,.)  -0.022105  0.663014  0.748280          391.991974"
-matrix  "s001-x 6sny-A  U(2,.)  -0.438340  0.666259 -0.603288          325.499420"
-matrix  "s001-x 6sny-A  U(3,.)  -0.898537 -0.341337  0.275898          333.550720"
-matrix  "s001-x 6hgc-A  U(1,.)   0.424115  0.350069  0.835211          362.274719"
-matrix  "s001-x 6hgc-A  U(2,.)  -0.596051  0.802244 -0.033580          313.757141"
-matrix  "s001-x 6hgc-A  U(3,.)  -0.681799 -0.483586  0.548903          320.925262"
-matrix  "s001-x 2gfp-A  U(1,.)   0.709630 -0.415658 -0.568906          410.789063"
-matrix  "s001-x 2gfp-A  U(2,.)  -0.675143 -0.632087 -0.380325          287.090149"
-matrix  "s001-x 2gfp-A  U(3,.)  -0.201513  0.653983 -0.729177          359.291016"
-matrix  "s001-x 2zkz-C  U(1,.)   0.022839  0.998582 -0.048091          375.946564"
-matrix  "s001-x 2zkz-C  U(2,.)  -0.215563 -0.042053 -0.975584          353.833557"
-matrix  "s001-x 2zkz-C  U(3,.)  -0.976223  0.032648  0.214297          342.088287"
-matrix  "s001-x 7c79-K  U(1,.)   0.107994 -0.964098  0.242594          547.578552"
-matrix  "s001-x 7c79-K  U(2,.)  -0.981117 -0.063971  0.182528          475.216766"
-matrix  "s001-x 7c79-K  U(3,.)  -0.160456 -0.257725 -0.952802          555.979004"
-matrix  "s001-x 4gfq-A  U(1,.)   0.088336 -0.652745 -0.752410          375.475128"
-matrix  "s001-x 4gfq-A  U(2,.)   0.936056  0.312670 -0.161357          299.196960"
-matrix  "s001-x 4gfq-A  U(3,.)   0.340580 -0.690044  0.638626          348.092499"
-matrix  "s001-x 4dvg-B  U(1,.)  -0.111801  0.793564  0.598127          380.656250"
-matrix  "s001-x 4dvg-B  U(2,.)  -0.175066  0.576758 -0.797936          282.627319"
-matrix  "s001-x 4dvg-B  U(3,.)  -0.978188 -0.193922  0.074444          355.776855"
-matrix  "s001-x 3stq-A  U(1,.)   0.497668  0.360878 -0.788729          419.743896"
-matrix  "s001-x 3stq-A  U(2,.)   0.632254 -0.773450  0.045049          239.603729"
-matrix  "s001-x 3stq-A  U(3,.)  -0.593785 -0.521097 -0.613088          378.074463"
-matrix  "s001-x 7a23-J  U(1,.)   0.335752  0.670603 -0.661485          310.055084"
-matrix  "s001-x 7a23-J  U(2,.)  -0.933689  0.144134 -0.327796          488.392303"
-matrix  "s001-x 7a23-J  U(3,.)  -0.124479  0.727679  0.674528           61.615673"
-matrix  "s001-x 5nkm-E  U(1,.)   0.850958 -0.049483  0.522897          136.740326"
-matrix  "s001-x 5nkm-E  U(2,.)   0.035907  0.998704  0.036076           54.143902"
-matrix  "s001-x 5nkm-E  U(3,.)  -0.524004 -0.011924  0.851632          -11.473935"
-matrix  "s001-x 5vxv-A  U(1,.)   0.273446  0.694417  0.665592          339.657471"
-matrix  "s001-x 5vxv-A  U(2,.)   0.938782 -0.343422 -0.027386          250.451584"
-matrix  "s001-x 5vxv-A  U(3,.)   0.209561  0.632334 -0.745813          341.056885"
-matrix  "s001-x 6p5a-B  U(1,.)  -0.204149 -0.737521 -0.643728          625.040161"
-matrix  "s001-x 6p5a-B  U(2,.)  -0.462268 -0.507015  0.727491          322.635651"
-matrix  "s001-x 6p5a-B  U(3,.)  -0.862920  0.446091 -0.237426          462.889130"
-matrix  "s001-x 6zkb-A  U(1,.)  -0.315076  0.840970 -0.439883          432.344818"
-matrix  "s001-x 6zkb-A  U(2,.)  -0.941484 -0.335430  0.033084          342.538971"
-matrix  "s001-x 6zkb-A  U(3,.)  -0.119727  0.424567  0.897445          155.223785"
-matrix  "s001-x 4ng2-E  U(1,.)   0.232188 -0.941937 -0.242576          417.498505"
-matrix  "s001-x 4ng2-E  U(2,.)   0.501580 -0.097725  0.859574          280.129120"
-matrix  "s001-x 4ng2-E  U(3,.)  -0.833371 -0.321254  0.449766          298.848602"
-matrix  "s001-x 4j41-B  U(1,.)  -0.349754 -0.462075  0.814959          392.609406"
-matrix  "s001-x 4j41-B  U(2,.)   0.887926  0.113914  0.445657          242.810928"
-matrix  "s001-x 4j41-B  U(3,.)  -0.298763  0.879494  0.370447          263.994446"
-matrix  "s001-x 4uzy-A  U(1,.)  -0.331321 -0.160212  0.929817          385.531982"
-matrix  "s001-x 4uzy-A  U(2,.)   0.736984  0.571391  0.361062          194.038925"
-matrix  "s001-x 4uzy-A  U(3,.)  -0.589136  0.804888 -0.071240          318.620483"
-matrix  "s001-x 2fdc-A  U(1,.)  -0.105823  0.078092  0.991314          280.724854"
-matrix  "s001-x 2fdc-A  U(2,.)   0.735176 -0.665123  0.130877          211.664383"
-matrix  "s001-x 2fdc-A  U(3,.)   0.669566  0.742640  0.012974          261.748199"
-matrix  "s001-x 2iaz-B  U(1,.)  -0.181010  0.103193 -0.978052          441.243622"
-matrix  "s001-x 2iaz-B  U(2,.)   0.949257  0.278398 -0.146308          242.111450"
-matrix  "s001-x 2iaz-B  U(3,.)   0.257190 -0.954906 -0.148349          361.647186"
-matrix  "s001-x 6znl-Z  U(1,.)  -0.880009  0.021393  0.474475          473.213013"
-matrix  "s001-x 6znl-Z  U(2,.)   0.336118 -0.677764  0.653957          211.804794"
-matrix  "s001-x 6znl-Z  U(3,.)   0.335572  0.734968  0.589248         -216.294312"
-matrix  "s001-x 4d7x-A  U(1,.)  -0.554654  0.591737 -0.584984          400.902466"
-matrix  "s001-x 4d7x-A  U(2,.)   0.544617 -0.273352 -0.792888          280.006683"
-matrix  "s001-x 4d7x-A  U(3,.)  -0.629087 -0.758371 -0.170654          328.470367"
-matrix  "s001-x 3eo8-A  U(1,.)   0.919116  0.392608  0.032940          288.929413"
-matrix  "s001-x 3eo8-A  U(2,.)   0.209033 -0.556805  0.803911          353.667664"
-matrix  "s001-x 3eo8-A  U(3,.)   0.333964 -0.732002 -0.593836          382.628815"
-matrix  "s001-x 5n9j-D  U(1,.)  -0.216918  0.675059 -0.705154          413.511444"
-matrix  "s001-x 5n9j-D  U(2,.)   0.975057  0.115039 -0.189816          158.503113"
-matrix  "s001-x 5n9j-D  U(3,.)  -0.047017 -0.728740 -0.683175          254.811249"
-matrix  "s001-x 2xt6-A  U(1,.)   0.715083 -0.667406  0.207907          481.519409"
-matrix  "s001-x 2xt6-A  U(2,.)  -0.650500 -0.526423  0.547475          316.761169"
-matrix  "s001-x 2xt6-A  U(3,.)  -0.255941 -0.526734 -0.810583          361.143402"
-matrix  "s001-x 7kiy-C  U(1,.)   0.955194 -0.194626 -0.222991          340.733215"
-matrix  "s001-x 7kiy-C  U(2,.)   0.055167 -0.623127  0.780173          217.604736"
-matrix  "s001-x 7kiy-C  U(3,.)  -0.290794 -0.757518 -0.584470          584.190369"
-matrix  "s001-x 4fzo-A  U(1,.)  -0.892453 -0.142402  0.428077          407.724182"
-matrix  "s001-x 4fzo-A  U(2,.)  -0.305793  0.888582 -0.341924          280.771637"
-matrix  "s001-x 4fzo-A  U(3,.)  -0.331691 -0.436054 -0.836563          316.396759"
-matrix  "s001-x 6rd4-6  U(1,.)   0.138331 -0.713516  0.686848          432.240326"
-matrix  "s001-x 6rd4-6  U(2,.)   0.803635  0.486186  0.343212         -102.767967"
-matrix  "s001-x 6rd4-6  U(3,.)  -0.578823  0.504498  0.640660          211.407440"
-matrix  "s001-x 6jqa-B  U(1,.)  -0.709116  0.579991  0.400954          408.368805"
-matrix  "s001-x 6jqa-B  U(2,.)   0.678621  0.715754  0.164832          266.371338"
-matrix  "s001-x 6jqa-B  U(3,.)  -0.191383  0.388981 -0.901147          300.636902"
-matrix  "s001-x 4e0i-A  U(1,.)  -0.195232 -0.945275  0.261417          379.489197"
-matrix  "s001-x 4e0i-A  U(2,.)  -0.724830  0.318625  0.610818          258.455872"
-matrix  "s001-x 4e0i-A  U(3,.)  -0.660685 -0.070231 -0.747370          335.384369"
-matrix  "s001-x 1hs7-A  U(1,.)   0.579539  0.603308  0.547863          401.548401"
-matrix  "s001-x 1hs7-A  U(2,.)   0.439894 -0.797507  0.412888          280.884369"
-matrix  "s001-x 1hs7-A  U(3,.)   0.686023  0.001716 -0.727578          327.568481"
-matrix  "s001-x 3o4z-A  U(1,.)  -0.775106  0.285287 -0.563757          457.660156"
-matrix  "s001-x 3o4z-A  U(2,.)  -0.391156  0.484047  0.782749          215.148895"
-matrix  "s001-x 3o4z-A  U(3,.)   0.496193  0.827230 -0.263597          231.635925"
-matrix  "s001-x 3fse-B  U(1,.)   0.603343  0.365594  0.708744          368.364746"
-matrix  "s001-x 3fse-B  U(2,.)  -0.788217  0.408454  0.460303          260.522339"
-matrix  "s001-x 3fse-B  U(3,.)  -0.121206 -0.836365  0.534605          319.408234"
-matrix  "s001-x 6ayi-A  U(1,.)  -0.519952 -0.167717  0.837568          301.377808"
-matrix  "s001-x 6ayi-A  U(2,.)  -0.574171 -0.657355 -0.488070          422.321198"
-matrix  "s001-x 6ayi-A  U(3,.)   0.632437 -0.734681  0.245495          289.189209"
-matrix  "s001-x 5nro-A  U(1,.)   0.334632  0.277198 -0.900657          332.979279"
-matrix  "s001-x 5nro-A  U(2,.)  -0.357936 -0.846739 -0.393592          270.788971"
-matrix  "s001-x 5nro-A  U(3,.)  -0.871724  0.454086 -0.184127          338.019318"
-matrix  "s001-x 2zoz-B  U(1,.)   0.894507 -0.428233  0.128350          375.144196"
-matrix  "s001-x 2zoz-B  U(2,.)  -0.326601 -0.822029 -0.466477          350.593811"
-matrix  "s001-x 2zoz-B  U(3,.)   0.305268  0.375347 -0.875172          339.092926"
-matrix  "s001-x 2j6z-A  U(1,.)   0.547083 -0.450598  0.705451          357.823395"
-matrix  "s001-x 2j6z-A  U(2,.)  -0.233851 -0.891471 -0.388062          303.303467"
-matrix  "s001-x 2j6z-A  U(3,.)   0.803750  0.047332 -0.593082          345.164459"
-matrix  "s001-x 3ljl-A  U(1,.)  -0.856584  0.057531 -0.512790          435.717621"
-matrix  "s001-x 3ljl-A  U(2,.)   0.376131  0.749939 -0.544167          263.757721"
-matrix  "s001-x 3ljl-A  U(3,.)   0.353254 -0.659001 -0.664025          397.069214"
-matrix  "s001-x 6nr7-A  U(1,.)   0.074934 -0.951846 -0.297276          552.896973"
-matrix  "s001-x 6nr7-A  U(2,.)  -0.826467  0.107528 -0.552621          343.276276"
-matrix  "s001-x 6nr7-A  U(3,.)   0.557976  0.287099 -0.778612          389.043610"
-matrix  "s001-x 2mn2-A  U(1,.)  -0.522077  0.826943 -0.208811          401.559326"
-matrix  "s001-x 2mn2-A  U(2,.)   0.471022  0.483651  0.737712          282.110779"
-matrix  "s001-x 2mn2-A  U(3,.)   0.711037  0.286788 -0.642012          329.625885"
-matrix  "s001-x 5aff-A  U(1,.)  -0.243313  0.881124 -0.405487          441.744843"
-matrix  "s001-x 5aff-A  U(2,.)  -0.813370 -0.413101 -0.409606          272.014099"
-matrix  "s001-x 5aff-A  U(3,.)  -0.528421  0.230148  0.817192          291.757813"
-matrix  "s001-x 1zke-D  U(1,.)   0.196982 -0.979977 -0.029036          431.990753"
-matrix  "s001-x 1zke-D  U(2,.)  -0.403475 -0.108023  0.908592          338.149811"
-matrix  "s001-x 1zke-D  U(3,.)  -0.893536 -0.167261 -0.416675          340.873962"
-matrix  "s001-x 1kny-A  U(1,.)   0.449228 -0.046277  0.892218          372.233459"
-matrix  "s001-x 1kny-A  U(2,.)   0.155295 -0.979410 -0.128990          322.223572"
-matrix  "s001-x 1kny-A  U(3,.)   0.879817  0.196503 -0.432792          303.333740"
-matrix  "s001-x 7kfl-A  U(1,.)  -0.013011 -0.838919 -0.544100          456.399506"
-matrix  "s001-x 7kfl-A  U(2,.)  -0.117623  0.541653 -0.832332          283.745789"
-matrix  "s001-x 7kfl-A  U(3,.)   0.992973  0.053169 -0.105724          261.926208"
-matrix  "s001-x 6q6e-A  U(1,.)   0.657755  0.753146  0.011354          414.638000"
-matrix  "s001-x 6q6e-A  U(2,.)   0.572731 -0.509868  0.641883          286.441437"
-matrix  "s001-x 6q6e-A  U(3,.)   0.489220 -0.415699 -0.766719          330.160187"
-matrix  "s001-x 4acl-A  U(1,.)  -0.073437  0.385172 -0.919918          393.282806"
-matrix  "s001-x 4acl-A  U(2,.)   0.460655 -0.805012 -0.373835          310.905701"
-matrix  "s001-x 4acl-A  U(3,.)  -0.884536 -0.451219 -0.118314          366.689819"
-matrix  "s001-x 5ue0-A  U(1,.)  -0.708207  0.278945  0.648562          423.044312"
-matrix  "s001-x 5ue0-A  U(2,.)  -0.039427 -0.932829  0.358155          323.450684"
-matrix  "s001-x 5ue0-A  U(3,.)   0.704903  0.228077  0.671635          252.918304"
-matrix  "s001-x 4bzj-C  U(1,.)   0.372810 -0.070231  0.925246          208.458633"
-matrix  "s001-x 4bzj-C  U(2,.)   0.809083  0.512807 -0.287079           66.112106"
-matrix  "s001-x 4bzj-C  U(3,.)  -0.454311  0.855627  0.248002          218.473297"
-matrix  "s001-x 5v8f-6  U(1,.)  -0.399652  0.214369  0.891249          277.895325"
-matrix  "s001-x 5v8f-6  U(2,.)  -0.021905  0.969760 -0.243075          255.667328"
-matrix  "s001-x 5v8f-6  U(3,.)  -0.916405 -0.116669 -0.382871          509.880646"
-matrix  "s001-x 3rfy-A  U(1,.)   0.155407 -0.955773 -0.249694          488.427246"
-matrix  "s001-x 3rfy-A  U(2,.)  -0.050089  0.244816 -0.968275          315.528503"
-matrix  "s001-x 3rfy-A  U(3,.)   0.986580  0.162984 -0.009828          304.743591"
-matrix  "s001-x 2cwo-A  U(1,.)   0.485936  0.803454 -0.343989          301.354462"
-matrix  "s001-x 2cwo-A  U(2,.)   0.215026  0.271581  0.938087          221.793411"
-matrix  "s001-x 2cwo-A  U(3,.)   0.847131 -0.529817 -0.040792          343.635498"
-matrix  "s001-x 6o60-A  U(1,.)   0.221658  0.201392 -0.954101          438.502625"
-matrix  "s001-x 6o60-A  U(2,.)   0.439523  0.852778  0.282115          241.185181"
-matrix  "s001-x 6o60-A  U(3,.)   0.870452 -0.481883  0.100508          306.668274"
-matrix  "s001-x 5guj-A  U(1,.)  -0.046606 -0.946243 -0.320080          380.266052"
-matrix  "s001-x 5guj-A  U(2,.)  -0.927449  0.160009 -0.337987          184.871017"
-matrix  "s001-x 5guj-A  U(3,.)   0.371033  0.281106 -0.885050          365.265991"
-matrix  "s001-x 4n9n-A  U(1,.)   0.573306 -0.713750  0.402345          441.360565"
-matrix  "s001-x 4n9n-A  U(2,.)  -0.610901 -0.699608 -0.370606          259.204498"
-matrix  "s001-x 4n9n-A  U(3,.)   0.546004 -0.033323 -0.837120          330.120575"
-matrix  "s001-x 3ph0-A  U(1,.)  -0.672133  0.335548 -0.660034          452.064026"
-matrix  "s001-x 3ph0-A  U(2,.)   0.592588  0.778238 -0.207810          263.594360"
-matrix  "s001-x 3ph0-A  U(3,.)   0.443934 -0.530804 -0.721921          354.442963"
-matrix  "s001-x 2ets-A  U(1,.)   0.072154  0.909090  0.410304          338.532623"
-matrix  "s001-x 2ets-A  U(2,.)   0.072331  0.405524 -0.911218          282.207123"
-matrix  "s001-x 2ets-A  U(3,.)  -0.994767  0.095426 -0.036496          345.309784"
-matrix  "s001-x 5oqm-n  U(1,.)  -0.189302 -0.907437 -0.375129          862.675415"
-matrix  "s001-x 5oqm-n  U(2,.)   0.879398 -0.326637  0.346364           44.559292"
-matrix  "s001-x 5oqm-n  U(3,.)  -0.436834 -0.264321  0.859832          238.720108"
-matrix  "s001-x 3l9f-A  U(1,.)  -0.859227  0.396716 -0.323025          421.851715"
-matrix  "s001-x 3l9f-A  U(2,.)   0.493530  0.476457 -0.727610          272.656097"
-matrix  "s001-x 3l9f-A  U(3,.)  -0.134747 -0.784605 -0.605176          319.797791"
-matrix  "s001-x 1oxz-A  U(1,.)   0.830614 -0.062163  0.553367          359.448730"
-matrix  "s001-x 1oxz-A  U(2,.)  -0.185418  0.906166  0.380111          217.609848"
-matrix  "s001-x 1oxz-A  U(3,.)  -0.525071 -0.418330  0.741148          311.707489"
-matrix  "s001-x 6z5l-A  U(1,.)   0.643382 -0.722821  0.252170          333.151337"
-matrix  "s001-x 6z5l-A  U(2,.)  -0.763289 -0.580416  0.283738          430.332092"
-matrix  "s001-x 6z5l-A  U(3,.)  -0.058728 -0.375031 -0.925150          683.333191"
-matrix  "s001-x 2e5t-A  U(1,.)  -0.328923 -0.302956  0.894442          404.763428"
-matrix  "s001-x 2e5t-A  U(2,.)  -0.932325 -0.046533 -0.358615          282.362366"
-matrix  "s001-x 2e5t-A  U(3,.)   0.150266 -0.951868 -0.267147          325.895294"
-matrix  "s001-x 5z5m-A  U(1,.)   0.066058 -0.583813 -0.809196          545.996094"
-matrix  "s001-x 5z5m-A  U(2,.)  -0.584009 -0.680175  0.443053          162.658478"
-matrix  "s001-x 5z5m-A  U(3,.)  -0.809055  0.443311 -0.385883          378.424164"
-matrix  "s001-x 5lj3-G  U(1,.)  -0.486792  0.022622  0.873225          320.570953"
-matrix  "s001-x 5lj3-G  U(2,.)  -0.207637 -0.974009 -0.090518          633.652649"
-matrix  "s001-x 5lj3-G  U(3,.)   0.848481 -0.225377  0.478837           15.062571"
-matrix  "s001-x 4ayb-Q  U(1,.)  -0.822113 -0.513989 -0.244840          364.581146"
-matrix  "s001-x 4ayb-Q  U(2,.)   0.544496 -0.835455 -0.074428          290.633820"
-matrix  "s001-x 4ayb-Q  U(3,.)  -0.166298 -0.194503  0.966703          365.750519"
-matrix  "s001-x 6kvg-A  U(1,.)   0.359214  0.018126 -0.933079          394.302155"
-matrix  "s001-x 6kvg-A  U(2,.)   0.874738 -0.355003  0.329858          262.445435"
-matrix  "s001-x 6kvg-A  U(3,.)  -0.325266 -0.934690 -0.143378          345.445984"
-matrix  "s001-x 5h5v-A  U(1,.)  -0.786590  0.042565  0.616006          460.702148"
-matrix  "s001-x 5h5v-A  U(2,.)  -0.452109  0.639780 -0.621514          368.157898"
-matrix  "s001-x 5h5v-A  U(3,.)  -0.420563 -0.767379 -0.484001          284.545990"
-matrix  "s001-x 6e9n-A  U(1,.)   0.691368  0.352223  0.630832          252.630157"
-matrix  "s001-x 6e9n-A  U(2,.)  -0.722115  0.365470  0.587351          313.099030"
-matrix  "s001-x 6e9n-A  U(3,.)  -0.023672 -0.861609  0.507020          250.663818"
-matrix  "s001-x 6xmt-A  U(1,.)   0.456614 -0.550223 -0.699112          553.597290"
-matrix  "s001-x 6xmt-A  U(2,.)  -0.776980  0.136149 -0.614626          466.937714"
-matrix  "s001-x 6xmt-A  U(3,.)   0.433365  0.823843 -0.365345          199.256973"
-matrix  "s001-x 6k0b-G  U(1,.)  -0.004506  0.845826  0.533439          165.393936"
-matrix  "s001-x 6k0b-G  U(2,.)  -0.589877 -0.432999  0.681584          368.346588"
-matrix  "s001-x 6k0b-G  U(3,.)   0.807481 -0.311592  0.500884           85.352592"
-matrix  "s001-x 5u1s-A  U(1,.)  -0.909734  0.081109  0.407193          284.797974"
-matrix  "s001-x 5u1s-A  U(2,.)  -0.415182 -0.170728 -0.893575          294.103729"
-matrix  "s001-x 5u1s-A  U(3,.)  -0.002958 -0.981974  0.188992          382.484650"
-matrix  "s001-x 7d6d-A  U(1,.)  -0.565200 -0.654548  0.502112          391.881927"
-matrix  "s001-x 7d6d-A  U(2,.)  -0.731750  0.116748 -0.671500          145.565079"
-matrix  "s001-x 7d6d-A  U(3,.)   0.380908 -0.746952 -0.544951          414.821198"
-matrix  "s001-x 3nmz-A  U(1,.)  -0.358903 -0.770075 -0.527422          384.664551"
-matrix  "s001-x 3nmz-A  U(2,.)  -0.919629  0.388371  0.058742          340.065613"
-matrix  "s001-x 3nmz-A  U(3,.)   0.159599  0.506115 -0.847570          295.599182"
-matrix  "s001-x 6mzc-I  U(1,.)   0.432578 -0.874691  0.218613          486.853882"
-matrix  "s001-x 6mzc-I  U(2,.)   0.868012  0.338473 -0.363307           92.361000"
-matrix  "s001-x 6mzc-I  U(3,.)   0.243787  0.346917  0.905658          -46.601547"
-matrix  "s001-x 2xeq-C  U(1,.)   0.923903  0.251596 -0.288276          394.037231"
-matrix  "s001-x 2xeq-C  U(2,.)  -0.376784  0.729400 -0.570972          312.601837"
-matrix  "s001-x 2xeq-C  U(3,.)   0.066615  0.636141  0.768692          335.273956"
-matrix  "s001-x 5y88-U  U(1,.)   0.443646  0.885878  0.135639          -71.562897"
-matrix  "s001-x 5y88-U  U(2,.)   0.779642 -0.306860 -0.545890          256.110504"
-matrix  "s001-x 5y88-U  U(3,.)  -0.441970  0.347932 -0.826805          611.757568"
-matrix  "s001-x 5zhy-B  U(1,.)   0.538148  0.816331 -0.209763          433.005646"
-matrix  "s001-x 5zhy-B  U(2,.)  -0.731376  0.575974  0.365162          292.924957"
-matrix  "s001-x 5zhy-B  U(3,.)   0.418911 -0.043096  0.907004          362.539948"
-matrix  "s001-x 2rkh-A  U(1,.)   0.052607 -0.936506  0.346684          424.668427"
-matrix  "s001-x 2rkh-A  U(2,.)   0.998487  0.054891 -0.003234          256.570709"
-matrix  "s001-x 2rkh-A  U(3,.)  -0.016001  0.346330  0.937976          307.699738"
-matrix  "s001-x 2nr5-E  U(1,.)   0.918935 -0.143512 -0.367372          400.544250"
-matrix  "s001-x 2nr5-E  U(2,.)   0.356499  0.700688  0.618017          214.839188"
-matrix  "s001-x 2nr5-E  U(3,.)   0.168720 -0.698886  0.695048          329.622040"
-matrix  "s001-x 3few-X  U(1,.)   0.391628 -0.782012  0.484855          414.688599"
-matrix  "s001-x 3few-X  U(2,.)   0.832415  0.525647  0.175446          158.397263"
-matrix  "s001-x 3few-X  U(3,.)  -0.392063  0.334891  0.856816          307.053558"
-matrix  "s001-x 1u5e-A  U(1,.)  -0.722016 -0.616433  0.314171          425.201691"
-matrix  "s001-x 1u5e-A  U(2,.)  -0.564598  0.787406  0.247428          254.812881"
-matrix  "s001-x 1u5e-A  U(3,.)  -0.399903  0.001266 -0.916557          345.382874"
-matrix  "s001-x 4pi0-A  U(1,.)  -0.045675 -0.931117  0.361851          343.444916"
-matrix  "s001-x 4pi0-A  U(2,.)   0.255798 -0.361053 -0.896776          333.339325"
-matrix  "s001-x 4pi0-A  U(3,.)   0.965651  0.051600  0.254669          353.562012"
-matrix  "s001-x 5xu0-B  U(1,.)   0.944168  0.237000  0.228861          334.334412"
-matrix  "s001-x 5xu0-B  U(2,.)   0.164759  0.261899 -0.950928          250.017944"
-matrix  "s001-x 5xu0-B  U(3,.)  -0.285309  0.935543  0.208228          263.699799"
-matrix  "s001-x 5z58-1  U(1,.)   0.337141  0.036285 -0.940755          604.674316"
-matrix  "s001-x 5z58-1  U(2,.)   0.476955  0.854949  0.203903         -128.506424"
-matrix  "s001-x 5z58-1  U(3,.)   0.811696 -0.517442  0.270932          129.559723"
-matrix  "s001-x 1dl2-A  U(1,.)  -0.333583 -0.730884 -0.595425          460.086334"
-matrix  "s001-x 1dl2-A  U(2,.)   0.861288 -0.493076  0.122718          317.596008"
-matrix  "s001-x 1dl2-A  U(3,.)  -0.383282 -0.471895  0.793983          345.763977"
-matrix  "s001-x 2efl-A  U(1,.)  -0.899659 -0.433343 -0.053170          427.500793"
-matrix  "s001-x 2efl-A  U(2,.)  -0.104034  0.094506  0.990073          260.955872"
-matrix  "s001-x 2efl-A  U(3,.)  -0.424017  0.896260 -0.130106          338.560638"
-matrix  "s001-x 3pas-B  U(1,.)   0.536294 -0.767380  0.351450          418.296265"
-matrix  "s001-x 3pas-B  U(2,.)  -0.237954 -0.536968 -0.809347          337.939972"
-matrix  "s001-x 3pas-B  U(3,.)   0.809794  0.350419 -0.470574          311.028931"
-matrix  "s001-x 3urz-B  U(1,.)  -0.500070  0.685183 -0.529579          498.393921"
-matrix  "s001-x 3urz-B  U(2,.)   0.377351 -0.378013 -0.845407          454.531586"
-matrix  "s001-x 3urz-B  U(3,.)  -0.779446 -0.622600 -0.069522          336.681305"
-matrix  "s001-x 6t9i-E  U(1,.)   0.342151 -0.456802 -0.821136          514.289124"
-matrix  "s001-x 6t9i-E  U(2,.)  -0.877775 -0.467239 -0.105824          569.478821"
-matrix  "s001-x 6t9i-E  U(3,.)  -0.335326  0.756981 -0.560836          252.513962"
-matrix  "s001-x 3cwz-B  U(1,.)  -0.411380 -0.182469 -0.893013          553.789551"
-matrix  "s001-x 3cwz-B  U(2,.)  -0.856484 -0.257743  0.447217          237.636597"
-matrix  "s001-x 3cwz-B  U(3,.)  -0.311771  0.948827 -0.050251          301.107635"
-matrix  "s001-x 5gox-A  U(1,.)   0.593648  0.776925  0.209688          392.378357"
-matrix  "s001-x 5gox-A  U(2,.)   0.366039 -0.492755  0.789435          292.953796"
-matrix  "s001-x 5gox-A  U(3,.)   0.716657 -0.391893 -0.576908          358.538300"
-matrix  "s001-x 4mxm-A  U(1,.)  -0.336523  0.025812  0.941321          387.074615"
-matrix  "s001-x 4mxm-A  U(2,.)  -0.469084 -0.871367 -0.143804          333.422058"
-matrix  "s001-x 4mxm-A  U(3,.)   0.816524 -0.489953  0.305343          327.918335"
-matrix  "s001-x 5iun-E  U(1,.)  -0.412438  0.592598  0.691898          500.427002"
-matrix  "s001-x 5iun-E  U(2,.)  -0.008420  0.756992 -0.653370          275.741699"
-matrix  "s001-x 5iun-E  U(3,.)  -0.910947 -0.275300 -0.307223          316.891357"
-matrix  "s001-x 2fno-A  U(1,.)   0.295597 -0.750752 -0.590758          405.079590"
-matrix  "s001-x 2fno-A  U(2,.)  -0.027568 -0.624838  0.780268          266.783844"
-matrix  "s001-x 2fno-A  U(3,.)  -0.954915 -0.214359 -0.205397          323.963959"
-matrix  "s001-x 6xp5-G  U(1,.)  -0.942687 -0.276282 -0.187108          765.787415"
-matrix  "s001-x 6xp5-G  U(2,.)   0.219242 -0.935565  0.276860          319.008362"
-matrix  "s001-x 6xp5-G  U(3,.)  -0.251543  0.219971  0.942517           19.268770"
-matrix  "s001-x 5a31-N  U(1,.)   0.222820 -0.378713  0.898292          221.234634"
-matrix  "s001-x 5a31-N  U(2,.)  -0.832855 -0.552857 -0.026492          575.359375"
-matrix  "s001-x 5a31-N  U(3,.)   0.506659 -0.742244 -0.438600          452.248962"
-matrix  "s001-x 3zni-A  U(1,.)   0.101594 -0.558691 -0.823130          407.289764"
-matrix  "s001-x 3zni-A  U(2,.)   0.820065  0.515438 -0.248632          292.477814"
-matrix  "s001-x 3zni-A  U(3,.)   0.563181 -0.649761  0.510528          276.483856"
-matrix  "s001-x 6tao-A  U(1,.)   0.085189  0.034725  0.995759          403.090210"
-matrix  "s001-x 6tao-A  U(2,.)  -0.969396  0.233835  0.074779          285.573181"
-matrix  "s001-x 6tao-A  U(3,.)  -0.230247 -0.971656  0.053583          343.865814"
-matrix  "s001-x 6lhu-B  U(1,.)  -0.116371 -0.938066 -0.326329          661.553711"
-matrix  "s001-x 6lhu-B  U(2,.)   0.825307 -0.274123  0.493685          102.881416"
-matrix  "s001-x 6lhu-B  U(3,.)  -0.552563 -0.211871  0.806092          313.663361"
-matrix  "s001-x 6irr-A  U(1,.)  -0.339395 -0.923850 -0.176951          469.499298"
-matrix  "s001-x 6irr-A  U(2,.)   0.542036 -0.038337 -0.839480          177.457642"
-matrix  "s001-x 6irr-A  U(3,.)   0.768770 -0.380830  0.513772          174.616974"
-matrix  "s001-x 4yo2-A  U(1,.)  -0.272463  0.843259  0.463334          359.438751"
-matrix  "s001-x 4yo2-A  U(2,.)  -0.886529 -0.032868 -0.461504          362.565094"
-matrix  "s001-x 4yo2-A  U(3,.)  -0.373938 -0.536502  0.756529          371.528137"
-matrix  "s001-x 5chs-B  U(1,.)  -0.817017  0.566373 -0.108193          388.763123"
-matrix  "s001-x 5chs-B  U(2,.)   0.493787  0.784122  0.375934          221.155273"
-matrix  "s001-x 5chs-B  U(3,.)   0.297755  0.253720 -0.920309          416.471741"
-matrix  "s001-x 2ld6-A  U(1,.)   0.683951  0.648287  0.334569          402.584839"
-matrix  "s001-x 2ld6-A  U(2,.)  -0.404997  0.718860 -0.564994          285.424866"
-matrix  "s001-x 2ld6-A  U(3,.)  -0.606786  0.250929  0.754219          328.340668"
-matrix  "s001-x 5lfj-B  U(1,.)   0.751111  0.469729 -0.463882          403.574829"
-matrix  "s001-x 5lfj-B  U(2,.)  -0.369637 -0.282965 -0.885042          305.802399"
-matrix  "s001-x 5lfj-B  U(3,.)  -0.546992  0.836233 -0.038909          306.996857"
-matrix  "s001-x 4v3i-A  U(1,.)  -0.074641 -0.660706  0.746924          413.539948"
-matrix  "s001-x 4v3i-A  U(2,.)   0.992698 -0.120408 -0.007307          274.070221"
-matrix  "s001-x 4v3i-A  U(3,.)   0.094763  0.740924  0.664869          310.812134"
-matrix  "s001-x 5b6b-G  U(1,.)  -0.356190 -0.207193 -0.911153          367.244415"
-matrix  "s001-x 5b6b-G  U(2,.)  -0.921022  0.242346  0.304939          232.321564"
-matrix  "s001-x 5b6b-G  U(3,.)   0.157633  0.947808 -0.277150          381.287964"
-matrix  "s001-x 4n5a-A  U(1,.)  -0.156244 -0.680483  0.715913          341.805725"
-matrix  "s001-x 4n5a-A  U(2,.)   0.696821  0.437753  0.568166          187.753754"
-matrix  "s001-x 4n5a-A  U(3,.)  -0.700020  0.587636  0.405779          231.635818"
-matrix  "s001-x 7anw-A  U(1,.)  -0.814456  0.580220 -0.002616          356.103302"
-matrix  "s001-x 7anw-A  U(2,.)   0.104351  0.142040 -0.984345          400.593414"
-matrix  "s001-x 7anw-A  U(3,.)  -0.570765 -0.801979 -0.176232          570.695862"
-matrix  "s001-x 3exe-A  U(1,.)  -0.205685 -0.780394 -0.590491          484.290375"
-matrix  "s001-x 3exe-A  U(2,.)   0.296784  0.525233 -0.797527          310.851471"
-matrix  "s001-x 3exe-A  U(3,.)   0.932530 -0.339288  0.123576          310.779480"
-matrix  "s001-x 5a5t-H  U(1,.)  -0.394464 -0.091482 -0.914347          858.611145"
-matrix  "s001-x 5a5t-H  U(2,.)   0.812916  0.429197 -0.393647          107.941277"
-matrix  "s001-x 5a5t-H  U(3,.)   0.428447 -0.898566 -0.094936          474.764648"
-matrix  "s001-x 3dd4-A  U(1,.)  -0.598230  0.247405 -0.762176          389.639893"
-matrix  "s001-x 3dd4-A  U(2,.)   0.794680  0.305405 -0.524607          267.131256"
-matrix  "s001-x 3dd4-A  U(3,.)   0.102982 -0.919521 -0.379310          313.044800"
-matrix  "s001-x 5a0n-A  U(1,.)   0.319832  0.925216  0.204166          386.159210"
-matrix  "s001-x 5a0n-A  U(2,.)  -0.875688  0.206377  0.436553          287.309387"
-matrix  "s001-x 5a0n-A  U(3,.)   0.361771 -0.318409  0.876206          310.829651"
-matrix  "s001-x 2ewg-A  U(1,.)  -0.897028 -0.303614  0.321185          430.786072"
-matrix  "s001-x 2ewg-A  U(2,.)  -0.422019  0.804288 -0.418355          288.077393"
-matrix  "s001-x 2ewg-A  U(3,.)  -0.131306 -0.510822 -0.849600          349.014679"
-matrix  "s001-x 5c8j-L  U(1,.)   0.245746 -0.503486 -0.828318          385.741425"
-matrix  "s001-x 5c8j-L  U(2,.)   0.681745 -0.517690  0.516934          378.223389"
-matrix  "s001-x 5c8j-L  U(3,.)  -0.689081 -0.691736  0.216029          408.930573"
-matrix  "s001-x 2dmp-A  U(1,.)   0.622533 -0.213228  0.752985          394.144928"
-matrix  "s001-x 2dmp-A  U(2,.)   0.555701 -0.557044 -0.617170          280.096710"
-matrix  "s001-x 2dmp-A  U(3,.)   0.551044  0.802643 -0.228288          327.898987"
-matrix  "s001-x 4drf-A  U(1,.)  -0.059615  0.916464  0.395652          419.193695"
-matrix  "s001-x 4drf-A  U(2,.)   0.167569 -0.381544  0.909035          255.108917"
-matrix  "s001-x 4drf-A  U(3,.)   0.984056  0.120492 -0.130825          320.036835"
-matrix  "s001-x 3ism-C  U(1,.)   0.289989  0.307891  0.906151          377.368134"
-matrix  "s001-x 3ism-C  U(2,.)   0.956842 -0.074517 -0.280892          297.453430"
-matrix  "s001-x 3ism-C  U(3,.)  -0.018960  0.948499 -0.316212          335.699860"
-matrix  "s001-x 2b9z-A  U(1,.)   0.780468 -0.279323 -0.559328          403.445343"
-matrix  "s001-x 2b9z-A  U(2,.)   0.493583  0.824396  0.277033          277.233063"
-matrix  "s001-x 2b9z-A  U(3,.)   0.383726 -0.492290  0.781284          319.782928"
-matrix  "s001-x 1sum-B  U(1,.)   0.492133  0.697955  0.520253          361.867828"
-matrix  "s001-x 1sum-B  U(2,.)   0.840712 -0.226015 -0.492057          281.144653"
-matrix  "s001-x 1sum-B  U(3,.)  -0.225849  0.679541 -0.698009          304.474762"
-matrix  "s001-x 4h5y-A  U(1,.)   0.179800 -0.765747 -0.617497          461.040863"
-matrix  "s001-x 4h5y-A  U(2,.)   0.345053  0.636937 -0.689384          236.757889"
-matrix  "s001-x 4h5y-A  U(3,.)   0.921201 -0.089118  0.378745          284.811951"
-matrix  "s001-x 3zc0-B  U(1,.)   0.255112  0.211488  0.943499          401.143463"
-matrix  "s001-x 3zc0-B  U(2,.)   0.815708 -0.571010 -0.092565          314.437286"
-matrix  "s001-x 3zc0-B  U(3,.)   0.519171  0.793234 -0.318184          255.210953"
-matrix  "s001-x 6lo8-C  U(1,.)  -0.840218 -0.246776 -0.482840          645.055725"
-matrix  "s001-x 6lo8-C  U(2,.)   0.302112 -0.952478 -0.038918          422.340790"
-matrix  "s001-x 6lo8-C  U(3,.)  -0.450290 -0.178572  0.874843          267.622620"
-matrix  "s001-x 2pfx-A  U(1,.)   0.462566  0.800403 -0.381297          343.467621"
-matrix  "s001-x 2pfx-A  U(2,.)   0.885112 -0.441688  0.146590          266.585510"
-matrix  "s001-x 2pfx-A  U(3,.)  -0.051083 -0.405298 -0.912756          374.183228"
-matrix  "s001-x 5mpd-Z  U(1,.)  -0.760476  0.527518  0.378682          285.048309"
-matrix  "s001-x 5mpd-Z  U(2,.)  -0.638839 -0.712340 -0.290614          613.761353"
-matrix  "s001-x 5mpd-Z  U(3,.)   0.116447 -0.462922  0.878717          260.768616"
-matrix  "s001-x 1wrd-A  U(1,.)  -0.626999 -0.084685 -0.774404          485.756531"
-matrix  "s001-x 1wrd-A  U(2,.)  -0.778770  0.042966  0.625836          338.582825"
-matrix  "s001-x 1wrd-A  U(3,.)  -0.019726  0.995481 -0.092890          278.053101"
-matrix  "s001-x 6bug-C  U(1,.)  -0.935370  0.230453 -0.268282          407.057343"
-matrix  "s001-x 6bug-C  U(2,.)   0.182995  0.964486  0.190474          278.294464"
-matrix  "s001-x 6bug-C  U(3,.)   0.302649  0.129070 -0.944322          362.007263"
-matrix  "s001-x 2d1l-A  U(1,.)   0.346219  0.662402  0.664346          369.463470"
-matrix  "s001-x 2d1l-A  U(2,.)  -0.470501 -0.490049  0.733813          268.123596"
-matrix  "s001-x 2d1l-A  U(3,.)   0.811641 -0.566635  0.141996          304.955750"
-matrix  "s001-x 6jho-C  U(1,.)   0.049844 -0.984355 -0.168997          526.721436"
-matrix  "s001-x 6jho-C  U(2,.)  -0.524250 -0.169809  0.834462          144.177917"
-matrix  "s001-x 6jho-C  U(3,.)  -0.850104  0.047003 -0.524513          517.720825"
-matrix  "s001-x 3jrt-A  U(1,.)   0.461497  0.741816  0.486549          368.558441"
-matrix  "s001-x 3jrt-A  U(2,.)  -0.850265  0.526340  0.004000          284.226196"
-matrix  "s001-x 3jrt-A  U(3,.)  -0.253123 -0.415541  0.873644          329.512878"
-matrix  "s001-x 3whj-A  U(1,.)   0.273669  0.956275  0.103163          351.940216"
-matrix  "s001-x 3whj-A  U(2,.)  -0.961714  0.270439  0.044370          264.780060"
-matrix  "s001-x 3whj-A  U(3,.)   0.014531 -0.111357  0.993674          317.565369"
-matrix  "s001-x 6eqi-C  U(1,.)  -0.516981  0.607081 -0.603476          451.431183"
-matrix  "s001-x 6eqi-C  U(2,.)   0.520902  0.782553  0.340985          222.391663"
-matrix  "s001-x 6eqi-C  U(3,.)   0.679258 -0.138069 -0.720795          282.647461"
-matrix  "s001-x 3k8p-C  U(1,.)   0.826627 -0.203799  0.524551          346.063141"
-matrix  "s001-x 3k8p-C  U(2,.)   0.516272 -0.096298 -0.850994          355.421234"
-matrix  "s001-x 3k8p-C  U(3,.)   0.223945  0.974265  0.025613          318.023834"
-matrix  "s001-x 5d18-A  U(1,.)  -0.604620 -0.794535 -0.056117          472.008698"
-matrix  "s001-x 5d18-A  U(2,.)  -0.499516  0.323355  0.803695          261.694092"
-matrix  "s001-x 5d18-A  U(3,.)  -0.620417  0.513961 -0.592390          389.568420"
-matrix  "s001-x 6kkk-A  U(1,.)  -0.337283  0.166113 -0.926632          444.078674"
-matrix  "s001-x 6kkk-A  U(2,.)  -0.640810 -0.761582  0.096722          279.700104"
-matrix  "s001-x 6kkk-A  U(3,.)  -0.689640  0.626417  0.363315          337.022858"
-matrix  "s001-x 4p1w-A  U(1,.)  -0.205973  0.301627  0.930911          366.668945"
-matrix  "s001-x 4p1w-A  U(2,.)   0.044324  0.953209 -0.299045          261.036621"
-matrix  "s001-x 4p1w-A  U(3,.)  -0.977553 -0.020333 -0.209705          343.356232"
-matrix  "s001-x 6cfw-G  U(1,.)   0.847812  0.521141 -0.098122          202.846939"
-matrix  "s001-x 6cfw-G  U(2,.)   0.483094 -0.835323 -0.262404          359.669922"
-matrix  "s001-x 6cfw-G  U(3,.)  -0.218713  0.175067 -0.959956          450.557312"
-matrix  "s001-x 5noa-A  U(1,.)   0.280431 -0.256554  0.924953          394.551331"
-matrix  "s001-x 5noa-A  U(2,.)   0.835326  0.539925 -0.103499          264.420044"
-matrix  "s001-x 5noa-A  U(3,.)  -0.472852  0.801662  0.365717          296.046997"
-matrix  "s001-x 3h36-A  U(1,.)  -0.063671 -0.443229  0.894144          414.808258"
-matrix  "s001-x 3h36-A  U(2,.)  -0.052178  0.896215  0.440540          250.619995"
-matrix  "s001-x 3h36-A  U(3,.)  -0.996606 -0.018606 -0.080190          346.741150"
-matrix  "s001-x 6vgc-D  U(1,.)   0.565451 -0.500940 -0.655228          394.398590"
-matrix  "s001-x 6vgc-D  U(2,.)  -0.510260  0.411679 -0.755086          298.498779"
-matrix  "s001-x 6vgc-D  U(3,.)   0.647997  0.761301 -0.022826          320.533966"
-matrix  "s001-x 6rkw-B  U(1,.)   0.169090  0.269663  0.947993          216.317032"
-matrix  "s001-x 6rkw-B  U(2,.)   0.386147  0.866823 -0.315449          113.428215"
-matrix  "s001-x 6rkw-B  U(3,.)  -0.906807  0.419403  0.042441          444.707642"
-matrix  "s001-x 1zk8-A  U(1,.)  -0.128967 -0.683965  0.718024          419.684631"
-matrix  "s001-x 1zk8-A  U(2,.)  -0.674306 -0.470422 -0.569223          333.515808"
-matrix  "s001-x 1zk8-A  U(3,.)   0.727103 -0.557579 -0.400533          355.292419"
-matrix  "s001-x 3pvl-A  U(1,.)  -0.655525 -0.562584  0.503771          366.277191"
-matrix  "s001-x 3pvl-A  U(2,.)  -0.493659  0.824059  0.277897          178.641388"
-matrix  "s001-x 3pvl-A  U(3,.)  -0.571478 -0.066522 -0.817917          423.433716"
-matrix  "s001-x 1s12-A  U(1,.)   0.250748  0.953184 -0.169015          374.505798"
-matrix  "s001-x 1s12-A  U(2,.)   0.736651 -0.074604  0.672145          239.213882"
-matrix  "s001-x 1s12-A  U(3,.)   0.628069 -0.293044 -0.720871          336.026550"
-matrix  "s001-x 2p22-C  U(1,.)  -0.496370  0.847375  0.188607          431.453033"
-matrix  "s001-x 2p22-C  U(2,.)   0.039864 -0.194784  0.980036          317.321838"
-matrix  "s001-x 2p22-C  U(3,.)   0.867196  0.493979  0.062905          360.912628"
-matrix  "s001-x 3nqw-A  U(1,.)  -0.828819  0.424497  0.364501          410.731720"
-matrix  "s001-x 3nqw-A  U(2,.)  -0.168961 -0.810931  0.560217          274.045074"
-matrix  "s001-x 3nqw-A  U(3,.)   0.533395  0.402733  0.743839          315.754578"
-matrix  "s001-x 6c8c-A  U(1,.)  -0.512166 -0.848310  0.134375          373.438171"
-matrix  "s001-x 6c8c-A  U(2,.)  -0.604570  0.467202  0.645149          301.054169"
-matrix  "s001-x 6c8c-A  U(3,.)  -0.610066  0.249184 -0.752148          326.005219"
-matrix  "s001-x 5v7v-A  U(1,.)  -0.553377 -0.414485 -0.722479          399.206299"
-matrix  "s001-x 5v7v-A  U(2,.)   0.474724 -0.869670  0.135318          229.231339"
-matrix  "s001-x 5v7v-A  U(3,.)  -0.684406 -0.268096  0.678021           90.120445"
-matrix  "s001-x 6giy-G  U(1,.)  -0.094409 -0.735382 -0.671044          802.579773"
-matrix  "s001-x 6giy-G  U(2,.)  -0.942384  0.283313 -0.177892          464.110870"
-matrix  "s001-x 6giy-G  U(3,.)   0.320934  0.615587 -0.719760          251.245102"
-matrix  "s001-x 3cqx-D  U(1,.)   0.868541 -0.443836 -0.220559          378.925812"
-matrix  "s001-x 3cqx-D  U(2,.)  -0.078128 -0.562065  0.823395          271.036652"
-matrix  "s001-x 3cqx-D  U(3,.)  -0.489420 -0.697920 -0.522853          305.510590"
-matrix  "s001-x 4tkr-B  U(1,.)  -0.952803 -0.198886  0.229371          389.039612"
-matrix  "s001-x 4tkr-B  U(2,.)  -0.300428  0.508944 -0.806671          306.116180"
-matrix  "s001-x 4tkr-B  U(3,.)   0.043698 -0.837508 -0.544674          384.808411"
-matrix  "s001-x 4nqa-I  U(1,.)  -0.752042  0.541820  0.375320          397.100037"
-matrix  "s001-x 4nqa-I  U(2,.)   0.410370  0.830499 -0.376654          231.350983"
-matrix  "s001-x 4nqa-I  U(3,.)  -0.515781 -0.129239 -0.846916          307.918152"
-matrix  "s001-x 5ip0-D  U(1,.)   0.244023 -0.659553 -0.710945          482.604492"
-matrix  "s001-x 5ip0-D  U(2,.)  -0.479662  0.555064 -0.679579          338.229126"
-matrix  "s001-x 5ip0-D  U(3,.)   0.842839  0.506846 -0.180914          413.854980"
-matrix  "s001-x 3ay5-A  U(1,.)  -0.983956 -0.097064 -0.149695          347.466949"
-matrix  "s001-x 3ay5-A  U(2,.)  -0.174998  0.688390  0.703914          215.851212"
-matrix  "s001-x 3ay5-A  U(3,.)   0.034723  0.718817 -0.694332          323.554413"
-matrix  "s001-x 3vou-A  U(1,.)  -0.218389  0.777610 -0.589601          371.961700"
-matrix  "s001-x 3vou-A  U(2,.)  -0.010991  0.602187  0.798280          271.678711"
-matrix  "s001-x 3vou-A  U(3,.)   0.975800  0.180815 -0.122964          306.282471"
-matrix  "s001-x 2l35-A  U(1,.)   0.999977  0.004123 -0.005336          313.327179"
-matrix  "s001-x 2l35-A  U(2,.)   0.006667 -0.722868  0.690954          291.194244"
-matrix  "s001-x 2l35-A  U(3,.)  -0.001009 -0.690973 -0.722879          310.982819"
-matrix  "s001-x 6jxc-A  U(1,.)   0.679434 -0.708282  0.191588          401.038513"
-matrix  "s001-x 6jxc-A  U(2,.)   0.029300  0.287095  0.957454          -14.969084"
-matrix  "s001-x 6jxc-A  U(3,.)  -0.733152 -0.644913  0.215815          503.806122"
-matrix  "s001-x 1irx-B  U(1,.)   0.773590 -0.626139 -0.097509          365.371246"
-matrix  "s001-x 1irx-B  U(2,.)   0.264627  0.179387  0.947519          295.193115"
-matrix  "s001-x 1irx-B  U(3,.)  -0.575787 -0.758795  0.304466          381.606140"
-matrix  "s001-x 5xtc-j  U(1,.)   0.079302  0.377966 -0.922417          543.828247"
-matrix  "s001-x 5xtc-j  U(2,.)   0.464108 -0.832925 -0.301396          383.429474"
-matrix  "s001-x 5xtc-j  U(3,.)  -0.882222 -0.404199 -0.241470          673.392151"
-matrix  "s001-x 6wq0-A  U(1,.)   0.517004  0.855705 -0.021797          459.698273"
-matrix  "s001-x 6wq0-A  U(2,.)   0.855252 -0.517447 -0.028133          227.085037"
-matrix  "s001-x 6wq0-A  U(3,.)  -0.035352 -0.004097 -0.999367          338.001129"
-matrix  "s001-x 1yf2-A  U(1,.)  -0.447974  0.321866  0.834099          325.750885"
-matrix  "s001-x 1yf2-A  U(2,.)   0.843380 -0.157472  0.513724          249.280548"
-matrix  "s001-x 1yf2-A  U(3,.)   0.296698  0.933598 -0.200913          295.676544"
-matrix  "s001-x 6hum-L  U(1,.)  -0.823450 -0.044035 -0.565677          655.230286"
-matrix  "s001-x 6hum-L  U(2,.)  -0.446771  0.664884  0.598602          173.557632"
-matrix  "s001-x 6hum-L  U(3,.)   0.349750  0.745647 -0.567173          196.610046"
-matrix  "s001-x 4pac-A  U(1,.)  -0.760646 -0.257629 -0.595857          418.767303"
-matrix  "s001-x 4pac-A  U(2,.)   0.584934  0.126090 -0.801220          269.113678"
-matrix  "s001-x 4pac-A  U(3,.)   0.281549 -0.957982  0.054786          328.854004"
-matrix  "s001-x 7bml-D  U(1,.)  -0.902523  0.430497 -0.011149          436.881683"
-matrix  "s001-x 7bml-D  U(2,.)  -0.346781 -0.741878 -0.573899          275.421387"
-matrix  "s001-x 7bml-D  U(3,.)  -0.255333 -0.514091  0.818850          310.612762"
-matrix  "s001-x 5hiu-A  U(1,.)  -0.575029 -0.023737  0.817789          311.524292"
-matrix  "s001-x 5hiu-A  U(2,.)   0.135591  0.982991  0.123873          163.764359"
-matrix  "s001-x 5hiu-A  U(3,.)  -0.806819  0.182116 -0.562029          393.101654"
-matrix  "s001-x 1rw2-A  U(1,.)  -0.582801  0.757445  0.294314          404.361237"
-matrix  "s001-x 1rw2-A  U(2,.)   0.531768  0.081620  0.842948          282.976715"
-matrix  "s001-x 1rw2-A  U(3,.)   0.614464  0.647778 -0.450353          324.378601"
-matrix  "s001-x 6gej-M  U(1,.)  -0.569237  0.771284  0.284764          261.718170"
-matrix  "s001-x 6gej-M  U(2,.)   0.728918  0.313215  0.608748          -48.504116"
-matrix  "s001-x 6gej-M  U(3,.)   0.380326  0.554092 -0.740496          239.459076"
-matrix  "s001-x 5x11-E  U(1,.)  -0.002573  0.833393 -0.552674          425.000824"
-matrix  "s001-x 5x11-E  U(2,.)  -0.302470  0.526140  0.794789          262.470398"
-matrix  "s001-x 5x11-E  U(3,.)   0.953155  0.169212  0.250723          246.132828"
-matrix  "s001-x 5ehk-A  U(1,.)  -0.676693 -0.521166 -0.520070          378.814697"
-matrix  "s001-x 5ehk-A  U(2,.)  -0.531537 -0.142968  0.834883          272.199371"
-matrix  "s001-x 5ehk-A  U(3,.)  -0.509466  0.841395 -0.180273          316.375366"
-matrix  "s001-x 5cqq-B  U(1,.)  -0.008551 -0.551455 -0.834161          535.743347"
-matrix  "s001-x 5cqq-B  U(2,.)   0.785301  0.512726 -0.347008          276.352783"
-matrix  "s001-x 5cqq-B  U(3,.)   0.619055 -0.658035  0.428674          314.881012"
-matrix  "s001-x 6u3r-A  U(1,.)   0.781550 -0.610983 -0.126010          280.509399"
-matrix  "s001-x 6u3r-A  U(2,.)  -0.227861 -0.091546 -0.969381          307.263885"
-matrix  "s001-x 6u3r-A  U(3,.)   0.580740  0.786332 -0.210767          214.969940"
-matrix  "s001-x 3l09-C  U(1,.)   0.192331  0.948879 -0.250274          405.080292"
-matrix  "s001-x 3l09-C  U(2,.)  -0.981091  0.191552 -0.027710          300.699982"
-matrix  "s001-x 3l09-C  U(3,.)   0.021647  0.250871  0.967779          261.649384"
-matrix  "s001-x 3fx7-B  U(1,.)  -0.970287 -0.107697  0.216669          404.165649"
-matrix  "s001-x 3fx7-B  U(2,.)  -0.138107 -0.488765 -0.861414          309.028809"
-matrix  "s001-x 3fx7-B  U(3,.)   0.198672 -0.865742  0.459369          311.884399"
-matrix  "s001-x 6ny2-Y  U(1,.)  -0.654225 -0.549323 -0.519841          601.619934"
-matrix  "s001-x 6ny2-Y  U(2,.)   0.194228  0.542261 -0.817452          258.464752"
-matrix  "s001-x 6ny2-Y  U(3,.)   0.730935 -0.635765 -0.248067          323.864899"
-matrix  "s001-x 2ou3-A  U(1,.)  -0.759396 -0.394625  0.517290          425.126862"
-matrix  "s001-x 2ou3-A  U(2,.)  -0.632638  0.262183 -0.728718          281.142090"
-matrix  "s001-x 2ou3-A  U(3,.)   0.151946 -0.880642 -0.448755          379.879822"
-matrix  "s001-x 7emf-K  U(1,.)  -0.105989 -0.822638 -0.558599          756.791138"
-matrix  "s001-x 7emf-K  U(2,.)   0.676251 -0.471481  0.566030           -8.225401"
-matrix  "s001-x 7emf-K  U(3,.)  -0.729006 -0.317760  0.606282          420.445770"
-matrix  "s001-x 2qup-A  U(1,.)  -0.448861  0.547951  0.705885          420.026215"
-matrix  "s001-x 2qup-A  U(2,.)   0.405878  0.828764 -0.385245          285.869659"
-matrix  "s001-x 2qup-A  U(3,.)  -0.796107  0.113581 -0.594401          353.961212"
-matrix  "s001-x 6f1e-A  U(1,.)   0.166163 -0.691973  0.702540          423.797913"
-matrix  "s001-x 6f1e-A  U(2,.)   0.563027 -0.518324 -0.643693          278.437469"
-matrix  "s001-x 6f1e-A  U(3,.)   0.809562  0.502507  0.303473          329.334686"
-matrix  "s001-x 1rqg-A  U(1,.)  -0.951261  0.219651 -0.216462          448.466827"
-matrix  "s001-x 1rqg-A  U(2,.)  -0.303994 -0.785946  0.538402          276.909698"
-matrix  "s001-x 1rqg-A  U(3,.)  -0.051867  0.577964  0.814412          247.726852"
-matrix  "s001-x 4clv-A  U(1,.)  -0.307546  0.000030  0.951533          379.059021"
-matrix  "s001-x 4clv-A  U(2,.)   0.950292  0.051073  0.307143          271.616241"
-matrix  "s001-x 4clv-A  U(3,.)  -0.048588  0.998695 -0.015736          332.904022"
-matrix  "s001-x 3mk7-C  U(1,.)   0.170264  0.960174  0.221531          250.070221"
-matrix  "s001-x 3mk7-C  U(2,.)  -0.828529  0.017795  0.559664          261.278198"
-matrix  "s001-x 3mk7-C  U(3,.)   0.533432 -0.278836  0.798562          140.051117"
-matrix  "s001-x 3g80-A  U(1,.)  -0.921419  0.382594 -0.067890          411.662079"
-matrix  "s001-x 3g80-A  U(2,.)  -0.198125 -0.312289  0.929097          263.302094"
-matrix  "s001-x 3g80-A  U(3,.)   0.334266  0.869539  0.363551          305.118500"
-matrix  "s001-x 2x2v-A  U(1,.)  -0.181451  0.472150  0.862641          398.151337"
-matrix  "s001-x 2x2v-A  U(2,.)  -0.982997 -0.061960 -0.172855          293.011139"
-matrix  "s001-x 2x2v-A  U(3,.)  -0.028164 -0.879338  0.475365          295.984436"
-matrix  "s001-x 6ahx-A  U(1,.)  -0.184305 -0.456649  0.870347          404.171814"
-matrix  "s001-x 6ahx-A  U(2,.)  -0.080474  0.889554  0.449685          265.621246"
-matrix  "s001-x 6ahx-A  U(3,.)  -0.979569  0.012838 -0.200697          295.411621"
-matrix  "s001-x 5h11-A  U(1,.)   0.064793 -0.373337  0.925430          383.537476"
-matrix  "s001-x 5h11-A  U(2,.)   0.802128  0.571161  0.174258          247.640274"
-matrix  "s001-x 5h11-A  U(3,.)  -0.593627  0.731023  0.336471          339.452118"
-matrix  "s001-x 2p5t-E  U(1,.)   0.628670 -0.755359  0.184950          369.269196"
-matrix  "s001-x 2p5t-E  U(2,.)  -0.773710 -0.583545  0.246674          321.277313"
-matrix  "s001-x 2p5t-E  U(3,.)  -0.078401 -0.298174 -0.951286          282.385376"
-matrix  "s001-x 2hxi-B  U(1,.)   0.480519  0.529054  0.699431          351.533264"
-matrix  "s001-x 2hxi-B  U(2,.)  -0.869462  0.183158  0.458790          261.969391"
-matrix  "s001-x 2hxi-B  U(3,.)   0.114618 -0.828586  0.548003          338.686646"
-matrix  "s001-x 5hdt-A  U(1,.)   0.502601 -0.717836  0.481771          323.295746"
-matrix  "s001-x 5hdt-A  U(2,.)   0.706045  0.662413  0.250420           86.581894"
-matrix  "s001-x 5hdt-A  U(3,.)  -0.498892  0.214291  0.839754          154.780151"
-matrix  "s001-x 6tgz-F  U(1,.)   0.580353  0.644681 -0.497572          451.150848"
-matrix  "s001-x 6tgz-F  U(2,.)   0.664256 -0.728211 -0.168741          299.106262"
-matrix  "s001-x 6tgz-F  U(3,.)  -0.471121 -0.232585 -0.850852          344.754639"
-matrix  "s001-x 7nvr-3  U(1,.)  -0.867509 -0.112640  0.484501          450.632080"
-matrix  "s001-x 7nvr-3  U(2,.)  -0.393256 -0.441135 -0.806690          569.723083"
-matrix  "s001-x 7nvr-3  U(3,.)   0.304596 -0.890344  0.338392          386.026581"
-matrix  "s001-x 6in7-A  U(1,.)   0.093502  0.426337 -0.899719          430.109985"
-matrix  "s001-x 6in7-A  U(2,.)   0.990258  0.053833  0.128420          240.809555"
-matrix  "s001-x 6in7-A  U(3,.)   0.103185 -0.902961 -0.417150          378.427582"
-matrix  "s001-x 6hqa-A  U(1,.)  -0.254753  0.051016  0.965659          311.906342"
-matrix  "s001-x 6hqa-A  U(2,.)  -0.948032  0.183672 -0.259807          471.101105"
-matrix  "s001-x 6hqa-A  U(3,.)  -0.190619 -0.981663  0.001574          553.970337"
-matrix  "s001-x 5u87-A  U(1,.)   0.565344  0.733422  0.377464          392.274719"
-matrix  "s001-x 5u87-A  U(2,.)  -0.009528  0.463388 -0.886104          278.780212"
-matrix  "s001-x 5u87-A  U(3,.)  -0.824800  0.497357  0.268961          332.264923"
-matrix  "s001-x 3k29-A  U(1,.)   0.135190 -0.347306 -0.927956          415.901947"
-matrix  "s001-x 3k29-A  U(2,.)  -0.543369  0.757172 -0.362548          273.469788"
-matrix  "s001-x 3k29-A  U(3,.)   0.828537  0.553235 -0.086353          306.997711"
-matrix  "s001-x 5ukv-A  U(1,.)  -0.737082  0.552181  0.389624          396.681793"
-matrix  "s001-x 5ukv-A  U(2,.)   0.663442  0.481468  0.572741          284.219330"
-matrix  "s001-x 5ukv-A  U(3,.)   0.128665  0.680650 -0.721222          315.804718"
-matrix  "s001-x 2zpa-B  U(1,.)   0.626563  0.686062 -0.369781          463.872070"
-matrix  "s001-x 2zpa-B  U(2,.)   0.287374 -0.644400 -0.708636          402.744171"
-matrix  "s001-x 2zpa-B  U(3,.)  -0.724455  0.337740 -0.600913          455.345398"
-matrix  "s001-x 4gwp-A  U(1,.)   0.305427 -0.923102 -0.233660          433.100555"
-matrix  "s001-x 4gwp-A  U(2,.)  -0.924233 -0.228337 -0.306032          260.609589"
-matrix  "s001-x 4gwp-A  U(3,.)   0.229145  0.309427 -0.922902          374.433533"
-matrix  "s001-x 4zuz-B  U(1,.)  -0.863325  0.415418 -0.286526          365.791138"
-matrix  "s001-x 4zuz-B  U(2,.)  -0.102958 -0.700824 -0.705865          255.522110"
-matrix  "s001-x 4zuz-B  U(3,.)  -0.494033 -0.579891  0.647809          309.235901"
-matrix  "s001-x 4qn8-A  U(1,.)  -0.863259  0.438795  0.249487          372.212311"
-matrix  "s001-x 4qn8-A  U(2,.)  -0.152996 -0.698477  0.699087          307.753601"
-matrix  "s001-x 4qn8-A  U(3,.)   0.481016  0.565323  0.670100          286.844147"
-matrix  "s001-x 4xh3-A  U(1,.)   0.712105  0.350185 -0.608504          391.391296"
-matrix  "s001-x 4xh3-A  U(2,.)  -0.646988 -0.009215 -0.762444          332.861389"
-matrix  "s001-x 4xh3-A  U(3,.)  -0.272603  0.936635  0.220004          298.873169"
-matrix  "s001-x 1wa8-A  U(1,.)  -0.450785 -0.798965  0.398055          419.413605"
-matrix  "s001-x 1wa8-A  U(2,.)  -0.250894 -0.314549 -0.915484          269.746002"
-matrix  "s001-x 1wa8-A  U(3,.)   0.856648 -0.512556 -0.058662          335.373627"
-matrix  "s001-x 7cm3-A  U(1,.)  -0.757856  0.334507 -0.560142          532.498108"
-matrix  "s001-x 7cm3-A  U(2,.)  -0.645678 -0.507672  0.570411          354.204315"
-matrix  "s001-x 7cm3-A  U(3,.)  -0.093562  0.793961  0.600727          196.228394"
-matrix  "s001-x 1w6j-A  U(1,.)  -0.207829  0.672507 -0.710311          385.482513"
-matrix  "s001-x 1w6j-A  U(2,.)   0.425132 -0.591893 -0.684781          320.653870"
-matrix  "s001-x 1w6j-A  U(3,.)  -0.880948 -0.444294 -0.162892          379.148926"
-matrix  "s001-x 1gnc-A  U(1,.)   0.922119  0.300292 -0.243969          286.162323"
-matrix  "s001-x 1gnc-A  U(2,.)   0.296858 -0.144720  0.943892          244.666641"
-matrix  "s001-x 1gnc-A  U(3,.)   0.248136 -0.942805 -0.222593          287.083862"
-matrix  "s001-x 2bnl-C  U(1,.)   0.877061 -0.237730  0.417431          415.861450"
-matrix  "s001-x 2bnl-C  U(2,.)  -0.414481  0.064769  0.907750          273.506287"
-matrix  "s001-x 2bnl-C  U(3,.)  -0.242836 -0.969169 -0.041729          441.254364"
-matrix  "s001-x 6sl1-A  U(1,.)   0.786898 -0.582008 -0.205083          425.283630"
-matrix  "s001-x 6sl1-A  U(2,.)   0.081917 -0.230879  0.969528          109.582367"
-matrix  "s001-x 6sl1-A  U(3,.)  -0.611622 -0.779719 -0.134001          583.497986"
-matrix  "s001-x 6iac-A  U(1,.)   0.015788 -0.294637  0.955479          324.050842"
-matrix  "s001-x 6iac-A  U(2,.)   0.321881 -0.903231 -0.283844          334.933868"
-matrix  "s001-x 6iac-A  U(3,.)   0.946649  0.312031  0.080578          303.611816"
-matrix  "s001-x 2olt-C  U(1,.)  -0.790524 -0.111102  0.602269          407.886169"
-matrix  "s001-x 2olt-C  U(2,.)   0.598043 -0.351957  0.720049          237.010712"
-matrix  "s001-x 2olt-C  U(3,.)   0.131974  0.929399  0.344674          294.045410"
-matrix  "s001-x 5y7q-A  U(1,.)   0.458665 -0.339606 -0.821154          378.308258"
-matrix  "s001-x 5y7q-A  U(2,.)  -0.876291 -0.019526 -0.481387          284.988922"
-matrix  "s001-x 5y7q-A  U(3,.)   0.147448  0.940365 -0.306549          315.475647"
-matrix  "s001-x 4bpm-A  U(1,.)  -0.795213 -0.256865 -0.549232          430.349121"
-matrix  "s001-x 4bpm-A  U(2,.)   0.210741  0.732266 -0.647591          298.371124"
-matrix  "s001-x 4bpm-A  U(3,.)   0.568528 -0.630719 -0.528176          354.783112"
-matrix  "s001-x 5xtc-i  U(1,.)  -0.268799 -0.387562  0.881784          340.829712"
-matrix  "s001-x 5xtc-i  U(2,.)   0.910200 -0.401686  0.100912          100.728577"
-matrix  "s001-x 5xtc-i  U(3,.)   0.315091  0.829725  0.460732          -35.619011"
-matrix  "s001-x 5d2m-C  U(1,.)   0.343012  0.757586 -0.555343          384.320770"
-matrix  "s001-x 5d2m-C  U(2,.)  -0.265564 -0.488880 -0.830947          275.182465"
-matrix  "s001-x 5d2m-C  U(3,.)  -0.901010  0.432504  0.033496          334.033203"
-matrix  "s001-x 6zie-A  U(1,.)  -0.589772 -0.208195  0.780271          428.651978"
-matrix  "s001-x 6zie-A  U(2,.)  -0.755325  0.484086 -0.441751          285.988129"
-matrix  "s001-x 6zie-A  U(3,.)  -0.285748 -0.849891 -0.442756          331.666779"
-matrix  "s001-x 4zi2-C  U(1,.)  -0.124801  0.888870  0.440835          388.265167"
-matrix  "s001-x 4zi2-C  U(2,.)  -0.214095  0.409715 -0.886734          315.848877"
-matrix  "s001-x 4zi2-C  U(3,.)  -0.968807 -0.205046  0.139170          348.503113"
-matrix  "s001-x 4x0j-B  U(1,.)   0.373050  0.051446 -0.926384          441.593140"
-matrix  "s001-x 4x0j-B  U(2,.)  -0.358178 -0.913075 -0.194943          279.224762"
-matrix  "s001-x 4x0j-B  U(3,.)  -0.855887  0.404534 -0.322195          306.007935"
-matrix  "s001-x 6zga-A  U(1,.)  -0.934913 -0.232332  0.268253          505.408447"
-matrix  "s001-x 6zga-A  U(2,.)   0.034174  0.693450  0.719694           68.202995"
-matrix  "s001-x 6zga-A  U(3,.)  -0.353228  0.682019 -0.640375          332.461304"
-matrix  "s001-x 6zz6-D  U(1,.)  -0.081552  0.375948 -0.923045          503.467102"
-matrix  "s001-x 6zz6-D  U(2,.)   0.611871  0.749945  0.251387          -16.579132"
-matrix  "s001-x 6zz6-D  U(3,.)   0.786742 -0.544284 -0.291192          312.167053"
-matrix  "s001-x 6arz-A  U(1,.)   0.635794  0.595907  0.490572          350.287201"
-matrix  "s001-x 6arz-A  U(2,.)  -0.687676  0.725957  0.009411          263.376770"
-matrix  "s001-x 6arz-A  U(3,.)  -0.350526 -0.343338  0.871350          319.941437"
-matrix  "s001-x 1lfu-P  U(1,.)  -0.868948 -0.493526 -0.036902          392.206329"
-matrix  "s001-x 1lfu-P  U(2,.)   0.479635 -0.821415 -0.308589          273.481415"
-matrix  "s001-x 1lfu-P  U(3,.)   0.121985 -0.285847  0.950479          345.885681"
-matrix  "s001-x 2oeq-C  U(1,.)  -0.037610  0.620572 -0.783247          374.602112"
-matrix  "s001-x 2oeq-C  U(2,.)   0.594432  0.643940  0.481655          228.118683"
-matrix  "s001-x 2oeq-C  U(3,.)   0.803266 -0.447472 -0.393106          374.685181"
-matrix  "s001-x 2o8p-A  U(1,.)  -0.195789 -0.511584 -0.836630          420.950806"
-matrix  "s001-x 2o8p-A  U(2,.)   0.522106 -0.776552  0.352664          260.498230"
-matrix  "s001-x 2o8p-A  U(3,.)  -0.830104 -0.367762  0.419141          347.550751"
-matrix  "s001-x 6zg3-C  U(1,.)   0.186934 -0.978061 -0.091940          504.170685"
-matrix  "s001-x 6zg3-C  U(2,.)  -0.854560 -0.115737 -0.506292          265.025787"
-matrix  "s001-x 6zg3-C  U(3,.)   0.484543  0.173211 -0.857447          393.206482"
-matrix  "s001-x 2ptm-A  U(1,.)   0.030057  0.826577  0.562021          369.903412"
-matrix  "s001-x 2ptm-A  U(2,.)   0.969228 -0.161540  0.185746          269.114288"
-matrix  "s001-x 2ptm-A  U(3,.)   0.244322  0.539143 -0.805997          289.912537"
-matrix  "s001-x 1b48-A  U(1,.)   0.758965 -0.358248 -0.543719          409.072784"
-matrix  "s001-x 1b48-A  U(2,.)  -0.634434 -0.594760 -0.493714          327.480927"
-matrix  "s001-x 1b48-A  U(3,.)  -0.146510  0.719666 -0.678687          318.412231"
-matrix  "s001-x 7jg8-d  U(1,.)   0.621767  0.247216  0.743163           57.798313"
-matrix  "s001-x 7jg8-d  U(2,.)  -0.582509  0.780249  0.227804          193.182358"
-matrix  "s001-x 7jg8-d  U(3,.)  -0.523535 -0.574540  0.629138          353.017914"
-matrix  "s001-x 4asv-A  U(1,.)  -0.058376  0.919348 -0.389090          406.879639"
-matrix  "s001-x 4asv-A  U(2,.)   0.830272 -0.171696 -0.530254          274.777588"
-matrix  "s001-x 4asv-A  U(3,.)  -0.554293 -0.354005 -0.753286          325.482635"
-matrix  "s001-x 2oer-B  U(1,.)  -0.426172  0.668502 -0.609494          401.645935"
-matrix  "s001-x 2oer-B  U(2,.)  -0.429849  0.443184  0.786650          301.059204"
-matrix  "s001-x 2oer-B  U(3,.)   0.795995  0.597239  0.098482          328.428406"
-matrix  "s001-x 7jts-s  U(1,.)  -0.661175 -0.552373  0.507672          770.916321"
-matrix  "s001-x 7jts-s  U(2,.)   0.277290  0.448845  0.849499         -382.480347"
-matrix  "s001-x 7jts-s  U(3,.)  -0.697107  0.702440 -0.143598          444.181366"
-matrix  "s001-x 1ysm-A  U(1,.)  -0.116673 -0.859086 -0.498355          404.298981"
-matrix  "s001-x 1ysm-A  U(2,.)   0.215739  0.467878 -0.857057          276.418030"
-matrix  "s001-x 1ysm-A  U(3,.)   0.969455 -0.207510  0.130750          340.021942"
-matrix  "s001-x 6ugm-X  U(1,.)  -0.153283 -0.254601  0.954821          326.692657"
-matrix  "s001-x 6ugm-X  U(2,.)  -0.567604  0.813629  0.125831          267.620087"
-matrix  "s001-x 6ugm-X  U(3,.)  -0.808906 -0.522672 -0.269228          550.050476"
-matrix  "s001-x 5xvj-A  U(1,.)   0.463720 -0.852809  0.240169          418.961975"
-matrix  "s001-x 5xvj-A  U(2,.)   0.344658 -0.076086 -0.935640          252.665146"
-matrix  "s001-x 5xvj-A  U(3,.)   0.816195  0.516651  0.258645          318.375397"
-matrix  "s001-x 5j43-B  U(1,.)  -0.579833  0.149432  0.800914          427.583771"
-matrix  "s001-x 5j43-B  U(2,.)   0.514134 -0.695476  0.501975          308.433319"
-matrix  "s001-x 5j43-B  U(3,.)   0.632028  0.702839  0.326432          312.498962"
-matrix  "s001-x 2mpn-A  U(1,.)   0.492674  0.790848 -0.363087          421.188904"
-matrix  "s001-x 2mpn-A  U(2,.)  -0.859412  0.376645 -0.345760          291.828674"
-matrix  "s001-x 2mpn-A  U(3,.)  -0.136689  0.482388  0.865227          287.017212"
-matrix  "s001-x 6n7p-D  U(1,.)   0.436893  0.888713  0.138977           29.190042"
-matrix  "s001-x 6n7p-D  U(2,.)  -0.703416  0.433845 -0.563014          508.444702"
-matrix  "s001-x 6n7p-D  U(3,.)  -0.560652  0.148218  0.814678          233.975922"
-matrix  "s001-x 3add-A  U(1,.)   0.935729  0.300341  0.184952          311.043823"
-matrix  "s001-x 3add-A  U(2,.)   0.352012 -0.828409 -0.435690          432.592041"
-matrix  "s001-x 3add-A  U(3,.)   0.022361  0.472793 -0.880890          353.247742"
-matrix  "s001-x 4oph-A  U(1,.)  -0.766579 -0.147708 -0.624931          415.669678"
-matrix  "s001-x 4oph-A  U(2,.)  -0.334309 -0.739102  0.584778          259.568451"
-matrix  "s001-x 4oph-A  U(3,.)  -0.548264  0.657199  0.517201          390.191406"
-matrix  "s001-x 6so5-E  U(1,.)  -0.241391 -0.422171 -0.873786          563.159058"
-matrix  "s001-x 6so5-E  U(2,.)   0.885386 -0.464418 -0.020211          213.732742"
-matrix  "s001-x 6so5-E  U(3,.)  -0.397269 -0.778516  0.485891          404.063660"
-matrix  "s001-x 4k2p-A  U(1,.)   0.263816 -0.237607  0.934850          377.209015"
-matrix  "s001-x 4k2p-A  U(2,.)   0.649932 -0.672353 -0.354302          277.586517"
-matrix  "s001-x 4k2p-A  U(3,.)   0.712733  0.701060 -0.022949          282.291016"
-matrix  "s001-x 3crj-C  U(1,.)  -0.646074 -0.742056 -0.178721          500.283081"
-matrix  "s001-x 3crj-C  U(2,.)   0.426316 -0.156600 -0.890916          356.418488"
-matrix  "s001-x 3crj-C  U(3,.)   0.633122 -0.651789  0.417525          384.231171"
-matrix  "s001-x 3frq-A  U(1,.)   0.618522 -0.777014 -0.116964          411.397430"
-matrix  "s001-x 3frq-A  U(2,.)  -0.719080 -0.619734  0.314410          285.592560"
-matrix  "s001-x 3frq-A  U(3,.)  -0.316788 -0.110363 -0.942054          355.647766"
-matrix  "s001-x 1upg-B  U(1,.)  -0.177309  0.671639 -0.719349          432.469696"
-matrix  "s001-x 1upg-B  U(2,.)  -0.033870 -0.734662 -0.677587          299.224121"
-matrix  "s001-x 1upg-B  U(3,.)  -0.983572 -0.095778  0.153010          379.674469"
-matrix  "s001-x 7jsv-a  U(1,.)   0.601804 -0.774104  0.196456          428.150146"
-matrix  "s001-x 7jsv-a  U(2,.)   0.297172  0.445372  0.844590           78.351280"
-matrix  "s001-x 7jsv-a  U(3,.)  -0.741296 -0.449896  0.498069          418.381287"
-matrix  "s001-x 4u3e-A  U(1,.)  -0.905382 -0.020686 -0.424094          405.795929"
-matrix  "s001-x 4u3e-A  U(2,.)  -0.401901 -0.280436  0.871683          314.830139"
-matrix  "s001-x 4u3e-A  U(3,.)  -0.136963  0.959650  0.245588          323.116943"
-matrix  "s001-x 5buz-A  U(1,.)  -0.257230 -0.606952  0.751959          265.284821"
-matrix  "s001-x 5buz-A  U(2,.)  -0.449093  0.764092  0.463119          198.559555"
-matrix  "s001-x 5buz-A  U(3,.)  -0.855657 -0.218571 -0.469125          375.705444"
-matrix  "s001-x 1yyv-A  U(1,.)  -0.164314 -0.173056 -0.971109          443.969727"
-matrix  "s001-x 1yyv-A  U(2,.)   0.750297 -0.661038 -0.009153          291.321198"
-matrix  "s001-x 1yyv-A  U(3,.)  -0.640356 -0.730124  0.238461          351.257019"
-matrix  "s001-x 6s7o-E  U(1,.)   0.376297  0.856167 -0.354087          250.055130"
-matrix  "s001-x 6s7o-E  U(2,.)  -0.103936  0.418774  0.902123           20.128502"
-matrix  "s001-x 6s7o-E  U(3,.)   0.920651 -0.302664  0.246570          174.984619"
-matrix  "s001-x 5xki-B  U(1,.)  -0.569110  0.753430  0.329328          381.384552"
-matrix  "s001-x 5xki-B  U(2,.)   0.221111  0.525989 -0.821246          319.360809"
-matrix  "s001-x 5xki-B  U(3,.)  -0.791975 -0.394561 -0.465937          359.731110"
-matrix  "s001-x 7cun-D  U(1,.)  -0.794908 -0.596625  0.110268          749.677979"
-matrix  "s001-x 7cun-D  U(2,.)  -0.062484 -0.100275 -0.992996          504.716309"
-matrix  "s001-x 7cun-D  U(3,.)   0.603504 -0.796231  0.042430          345.417480"
-matrix  "s001-x 3lxt-C  U(1,.)   0.140424 -0.790336 -0.596365          457.299072"
-matrix  "s001-x 3lxt-C  U(2,.)  -0.565250  0.430530 -0.703659          308.095459"
-matrix  "s001-x 3lxt-C  U(3,.)   0.812880  0.435905 -0.386281          314.382263"
-matrix  "s001-x 6rwt-A  U(1,.)  -0.930164  0.202349  0.306349          410.883545"
-matrix  "s001-x 6rwt-A  U(2,.)   0.276787  0.934692  0.223026          254.053696"
-matrix  "s001-x 6rwt-A  U(3,.)  -0.241212  0.292244 -0.925424          340.797852"
-matrix  "s001-x 2b2w-A  U(1,.)  -0.721478 -0.596679 -0.351346          393.184143"
-matrix  "s001-x 2b2w-A  U(2,.)   0.202647 -0.667135  0.716843          295.692047"
-matrix  "s001-x 2b2w-A  U(3,.)  -0.662121  0.445987  0.602239          338.753021"
-matrix  "s001-x 6xm1-D  U(1,.)  -0.689699  0.070859 -0.720621          367.783997"
-matrix  "s001-x 6xm1-D  U(2,.)   0.346249 -0.841772 -0.414163          279.710297"
-matrix  "s001-x 6xm1-D  U(3,.)  -0.635945 -0.535163  0.556035          376.408203"
-matrix  "s001-x 3aq0-C  U(1,.)  -0.429499  0.007861  0.903033          370.498169"
-matrix  "s001-x 3aq0-C  U(2,.)  -0.108326 -0.993190 -0.042876          285.206573"
-matrix  "s001-x 3aq0-C  U(3,.)   0.896547 -0.116237  0.427426          410.535248"
-matrix  "s001-x 5zak-A  U(1,.)  -0.862145 -0.202400  0.464479          427.373962"
-matrix  "s001-x 5zak-A  U(2,.)  -0.403089 -0.281409 -0.870820          490.734894"
-matrix  "s001-x 5zak-A  U(3,.)   0.306963 -0.938000  0.161030          392.836945"
-matrix  "s001-x 5imj-A  U(1,.)  -0.984075  0.167499 -0.059503          440.861267"
-matrix  "s001-x 5imj-A  U(2,.)   0.080870  0.123781 -0.989009          373.252472"
-matrix  "s001-x 5imj-A  U(3,.)  -0.158292 -0.978071 -0.135355          326.476837"
-matrix  "s001-x 4xmm-D  U(1,.)   0.128383 -0.753498  0.644793          402.036407"
-matrix  "s001-x 4xmm-D  U(2,.)   0.327289  0.645938  0.689671          356.431122"
-matrix  "s001-x 4xmm-D  U(3,.)  -0.936162  0.122491  0.329539          388.085602"
-matrix  "s001-x 6lqo-L  U(1,.)   0.004690  0.996636 -0.081823          349.651215"
-matrix  "s001-x 6lqo-L  U(2,.)  -0.463403 -0.070342 -0.883351          452.032654"
-matrix  "s001-x 6lqo-L  U(3,.)  -0.886135  0.042060  0.461514          325.518402"
-matrix  "s001-x 1pv6-A  U(1,.)   0.614480  0.436522  0.657163          227.833099"
-matrix  "s001-x 1pv6-A  U(2,.)  -0.562525  0.826461 -0.022990          273.021179"
-matrix  "s001-x 1pv6-A  U(3,.)  -0.553155 -0.355543  0.753398          267.896667"
-matrix  "s001-x 3hc1-A  U(1,.)  -0.346709  0.663993  0.662500          366.994934"
-matrix  "s001-x 3hc1-A  U(2,.)   0.932100  0.164984  0.322444          255.189377"
-matrix  "s001-x 3hc1-A  U(3,.)   0.104798  0.729311 -0.676109          322.846069"
-matrix  "s001-x 6vy1-A  U(1,.)   0.844598 -0.381037 -0.376119          404.826935"
-matrix  "s001-x 6vy1-A  U(2,.)   0.409214  0.912422 -0.005438          264.737793"
-matrix  "s001-x 6vy1-A  U(3,.)   0.345252 -0.149320  0.926555          326.315582"
-matrix  "s001-x 2m2e-A  U(1,.)  -0.271693 -0.962014  0.026675          378.835449"
-matrix  "s001-x 2m2e-A  U(2,.)   0.639686 -0.159814  0.751838          270.153992"
-matrix  "s001-x 2m2e-A  U(3,.)  -0.719016  0.221333  0.658808          318.639709"
-matrix  "s001-x 5tck-A  U(1,.)  -0.327081 -0.942815 -0.064172          463.872070"
-matrix  "s001-x 5tck-A  U(2,.)   0.610364 -0.158929 -0.776014          288.107239"
-matrix  "s001-x 5tck-A  U(3,.)   0.721439 -0.292987  0.627443          318.618225"
-matrix  "s001-x 3ter-B  U(1,.)   0.093936  0.960586  0.261632          421.716217"
-matrix  "s001-x 3ter-B  U(2,.)   0.012280  0.261656 -0.965083          289.450409"
-matrix  "s001-x 3ter-B  U(3,.)  -0.995503  0.093869  0.012783          308.041077"
-matrix  "s001-x 6sih-A  U(1,.)   0.029746  0.708342 -0.705243          363.982513"
-matrix  "s001-x 6sih-A  U(2,.)   0.427544 -0.646771 -0.631580          401.094635"
-matrix  "s001-x 6sih-A  U(3,.)  -0.903505 -0.282735 -0.322086          574.325989"
-matrix  "s001-x 7bin-g  U(1,.)  -0.429168  0.664303  0.611977          166.676956"
-matrix  "s001-x 7bin-g  U(2,.)   0.170778 -0.605645  0.777193          252.734360"
-matrix  "s001-x 7bin-g  U(3,.)   0.886933  0.438058  0.146475         -133.026062"
-matrix  "s001-x 2vrz-A  U(1,.)   0.955936 -0.263346  0.129752          416.756989"
-matrix  "s001-x 2vrz-A  U(2,.)   0.293110  0.881033 -0.371305          267.065277"
-matrix  "s001-x 2vrz-A  U(3,.)  -0.016534  0.392975  0.919400          329.231842"
-matrix  "s001-x 6wlg-A  U(1,.)   0.634428  0.603625  0.482845          383.913605"
-matrix  "s001-x 6wlg-A  U(2,.)  -0.260564  0.755095 -0.601612          283.873871"
-matrix  "s001-x 6wlg-A  U(3,.)  -0.727742  0.255868  0.636336          334.884644"
-matrix  "s001-x 1z0p-A  U(1,.)   0.912572  0.224692  0.341651          381.499512"
-matrix  "s001-x 1z0p-A  U(2,.)  -0.010200  0.847753 -0.530292          258.030212"
-matrix  "s001-x 1z0p-A  U(3,.)  -0.408788  0.480445  0.775928          311.356537"
-matrix  "s001-x 3jyy-B  U(1,.)   0.726456 -0.639267  0.252190          417.969849"
-matrix  "s001-x 3jyy-B  U(2,.)  -0.064855  0.301563  0.951238          241.218353"
-matrix  "s001-x 3jyy-B  U(3,.)  -0.684146 -0.707388  0.177612          364.690582"
-matrix  "s001-x 4btp-A  U(1,.)  -0.933927 -0.356551  0.025527          524.898254"
-matrix  "s001-x 4btp-A  U(2,.)  -0.165937  0.495680  0.852506         -263.276581"
-matrix  "s001-x 4btp-A  U(3,.)  -0.316615  0.791943 -0.522094          230.429474"
-matrix  "s001-x 4g12-A  U(1,.)   0.366418 -0.548778 -0.751386          422.243378"
-matrix  "s001-x 4g12-A  U(2,.)  -0.706419  0.361502 -0.608514          325.868744"
-matrix  "s001-x 4g12-A  U(3,.)   0.605566  0.753763 -0.255206          309.169922"
-matrix  "s001-x 6nr8-6  U(1,.)  -0.213662 -0.969699  0.118462          574.493835"
-matrix  "s001-x 6nr8-6  U(2,.)   0.800410 -0.243290 -0.547862          239.461395"
-matrix  "s001-x 6nr8-6  U(3,.)   0.560082 -0.022239  0.828139           37.458054"
-matrix  "s001-x 4imj-A  U(1,.)  -0.961034  0.209521 -0.180319          362.347321"
-matrix  "s001-x 4imj-A  U(2,.)   0.161313 -0.104652 -0.981339          299.297058"
-matrix  "s001-x 4imj-A  U(3,.)  -0.224481 -0.972188  0.066775          345.644806"
-matrix  "s001-x 2lkp-A  U(1,.)  -0.262041  0.317048 -0.911491          401.129730"
-matrix  "s001-x 2lkp-A  U(2,.)  -0.960915  0.001694  0.276839          272.259216"
-matrix  "s001-x 2lkp-A  U(3,.)   0.089316  0.948408  0.304212          331.284973"
-matrix  "s001-x 4wzx-A  U(1,.)  -0.513973  0.177588 -0.839223          435.201202"
-matrix  "s001-x 4wzx-A  U(2,.)  -0.375091  0.833320  0.406059          289.730743"
-matrix  "s001-x 4wzx-A  U(3,.)   0.771452  0.523488 -0.361692          322.269012"
-matrix  "s001-x 7dl2-A  U(1,.)   0.083851  0.817696 -0.569511          181.824051"
-matrix  "s001-x 7dl2-A  U(2,.)   0.849803 -0.357145 -0.387664          336.851563"
-matrix  "s001-x 7dl2-A  U(3,.)  -0.520389 -0.451466 -0.724827         1003.106140"
-matrix  "s001-x 6xss-A  U(1,.)  -0.962277 -0.197357  0.187281          471.526886"
-matrix  "s001-x 6xss-A  U(2,.)  -0.099087 -0.386861 -0.916799          409.559967"
-matrix  "s001-x 6xss-A  U(3,.)   0.253388 -0.900771  0.352712          366.214661"
-matrix  "s001-x 6sn1-B  U(1,.)  -0.176860 -0.561860  0.808105          359.367126"
-matrix  "s001-x 6sn1-B  U(2,.)  -0.880270 -0.276982 -0.385235          444.785980"
-matrix  "s001-x 6sn1-B  U(3,.)   0.440279 -0.779483 -0.445602          299.450989"
-matrix  "s001-x 2ebi-A  U(1,.)  -0.478423  0.021067 -0.877877          404.222565"
-matrix  "s001-x 2ebi-A  U(2,.)  -0.766206 -0.498411  0.405605          274.718750"
-matrix  "s001-x 2ebi-A  U(3,.)  -0.428998  0.866685  0.254593          327.411011"
-matrix  "s001-x 6loj-B  U(1,.)  -0.123697  0.937576  0.325040          392.954437"
-matrix  "s001-x 6loj-B  U(2,.)  -0.979944 -0.166986  0.108745          251.675781"
-matrix  "s001-x 6loj-B  U(3,.)   0.156233 -0.305070  0.939427          346.681305"
-matrix  "s001-x 1grj-A  U(1,.)  -0.182027  0.050869  0.981977          392.340759"
-matrix  "s001-x 1grj-A  U(2,.)   0.853388 -0.487924  0.183467          247.564667"
-matrix  "s001-x 1grj-A  U(3,.)   0.488463  0.871403  0.045405          280.327271"
-matrix  "s001-x 5z62-B  U(1,.)   0.518143  0.239583  0.821053          -64.120186"
-matrix  "s001-x 5z62-B  U(2,.)  -0.799025 -0.206847  0.564600          478.296753"
-matrix  "s001-x 5z62-B  U(3,.)   0.305101 -0.948586  0.084256          535.643555"
-matrix  "s001-x 3jac-A  U(1,.)   0.272149  0.512961  0.814129          161.974945"
-matrix  "s001-x 3jac-A  U(2,.)  -0.414296 -0.701168  0.580278          396.545380"
-matrix  "s001-x 3jac-A  U(3,.)   0.868501 -0.495212  0.021696          298.675598"
-matrix  "s001-x 6zbj-A  U(1,.)  -0.357814 -0.475452  0.803688          406.777496"
-matrix  "s001-x 6zbj-A  U(2,.)   0.918008 -0.021526  0.395977           35.819698"
-matrix  "s001-x 6zbj-A  U(3,.)  -0.170967  0.879478  0.444171          138.606201"
-matrix  "s001-x 3sjr-A  U(1,.)  -0.755033  0.002417 -0.655682          508.135742"
-matrix  "s001-x 3sjr-A  U(2,.)  -0.604592  0.384442  0.697619          190.998749"
-matrix  "s001-x 3sjr-A  U(3,.)   0.253758  0.923146 -0.288805          364.070496"
-matrix  "s001-x 2lm9-A  U(1,.)   0.664240  0.595070 -0.452412          406.257874"
-matrix  "s001-x 2lm9-A  U(2,.)   0.576445 -0.022443  0.816828          280.984406"
-matrix  "s001-x 2lm9-A  U(3,.)   0.475916 -0.803361 -0.357933          323.312561"
-matrix  "s001-x 6af0-A  U(1,.)   0.569364 -0.811774 -0.129796          520.869751"
-matrix  "s001-x 6af0-A  U(2,.)  -0.182529  0.029114 -0.982769          294.029205"
-matrix  "s001-x 6af0-A  U(3,.)   0.801566  0.583245 -0.131596          273.400482"
-matrix  "s001-x 3ctw-B  U(1,.)  -0.421758 -0.446609  0.789088          401.147522"
-matrix  "s001-x 3ctw-B  U(2,.)  -0.862586 -0.070543 -0.500968          314.094635"
-matrix  "s001-x 3ctw-B  U(3,.)   0.279402 -0.891944 -0.355486          313.681763"
-matrix  "s001-x 1e7p-C  U(1,.)   0.976818 -0.018448 -0.213276          376.703186"
-matrix  "s001-x 1e7p-C  U(2,.)  -0.130404 -0.841377 -0.524480          269.001984"
-matrix  "s001-x 1e7p-C  U(3,.)  -0.169769  0.540133 -0.824278          325.698547"
-matrix  "s001-x 2lk2-A  U(1,.)  -0.547068 -0.455943  0.702020          398.319885"
-matrix  "s001-x 2lk2-A  U(2,.)  -0.771751 -0.050104 -0.633948          278.138733"
-matrix  "s001-x 2lk2-A  U(3,.)   0.324218 -0.888597 -0.324464          329.415222"
-matrix  "s001-x 1lqs-L  U(1,.)   0.294252  0.201316  0.934284          380.096375"
-matrix  "s001-x 1lqs-L  U(2,.)   0.923314 -0.312313 -0.223501          280.772583"
-matrix  "s001-x 1lqs-L  U(3,.)   0.246795  0.928403 -0.277777          324.740814"
-matrix  "s001-x 5eqz-A  U(1,.)   0.293597 -0.356045  0.887149          404.929688"
-matrix  "s001-x 5eqz-A  U(2,.)  -0.102080  0.911064  0.399426          282.704926"
-matrix  "s001-x 5eqz-A  U(3,.)  -0.950463 -0.207831  0.231141          346.770630"
-matrix  "s001-x 2oev-A  U(1,.)   0.256146  0.157507  0.953719          484.761810"
-matrix  "s001-x 2oev-A  U(2,.)   0.964265  0.027459 -0.263513          344.152252"
-matrix  "s001-x 2oev-A  U(3,.)  -0.067693  0.987136 -0.144845          373.546326"
-matrix  "s001-x 5ean-A  U(1,.)  -0.318833 -0.945260  0.069493          453.055695"
-matrix  "s001-x 5ean-A  U(2,.)  -0.922449  0.292618 -0.251919          296.865204"
-matrix  "s001-x 5ean-A  U(3,.)   0.217794 -0.144424 -0.965250          315.950409"
-matrix  "s001-x 3av0-B  U(1,.)  -0.317524 -0.409994 -0.855034          416.818665"
-matrix  "s001-x 3av0-B  U(2,.)   0.928828 -0.316041 -0.193384          221.331070"
-matrix  "s001-x 3av0-B  U(3,.)  -0.190939 -0.855584  0.481164          310.834564"
-matrix  "s001-x 5a5t-E  U(1,.)  -0.010589 -0.275557 -0.961226          796.825317"
-matrix  "s001-x 5a5t-E  U(2,.)  -0.924357  0.369333 -0.095695          500.227936"
-matrix  "s001-x 5a5t-E  U(3,.)   0.381381  0.887503 -0.258624          145.414093"
-matrix  "s001-x 5wuj-B  U(1,.)  -0.145262 -0.144701 -0.978755          400.119232"
-matrix  "s001-x 5wuj-B  U(2,.)   0.913531  0.360276 -0.188845          262.816589"
-matrix  "s001-x 5wuj-B  U(3,.)   0.379948 -0.921555  0.079854          314.685516"
-matrix  "s001-x 3q73-B  U(1,.)   0.632413 -0.358124  0.686878          376.394531"
-matrix  "s001-x 3q73-B  U(2,.)  -0.012222  0.881992  0.471106          328.826416"
-matrix  "s001-x 3q73-B  U(3,.)  -0.774535 -0.306328  0.553406          334.768219"
-matrix  "s001-x 5gmk-d  U(1,.)   0.590434  0.777035  0.218183           12.868329"
-matrix  "s001-x 5gmk-d  U(2,.)   0.806045 -0.581441 -0.110532          227.009613"
-matrix  "s001-x 5gmk-d  U(3,.)   0.040974  0.241127 -0.969628          511.308899"
-matrix  "s001-x 3sjb-D  U(1,.)   0.027019  0.491336 -0.870551          442.191467"
-matrix  "s001-x 3sjb-D  U(2,.)  -0.013915 -0.870600 -0.491796          271.845581"
-matrix  "s001-x 3sjb-D  U(3,.)  -0.999538  0.025401 -0.016685          348.384949"
-matrix  "s001-x 4k82-A  U(1,.)   0.653850  0.432524 -0.620809          413.967590"
-matrix  "s001-x 4k82-A  U(2,.)   0.652146 -0.738196  0.172546          273.591858"
-matrix  "s001-x 4k82-A  U(3,.)  -0.383648 -0.517677 -0.764738          346.792175"
-matrix  "s001-x 3etz-B  U(1,.)   0.821693 -0.497014  0.278922          364.484344"
-matrix  "s001-x 3etz-B  U(2,.)  -0.561503 -0.789819  0.246779          250.146484"
-matrix  "s001-x 3etz-B  U(3,.)   0.097646 -0.359392 -0.928064          304.915253"
-matrix  "s001-x 2fbq-A  U(1,.)   0.346277 -0.145321 -0.926809          418.110260"
-matrix  "s001-x 2fbq-A  U(2,.)   0.835578 -0.401363  0.375124          281.671783"
-matrix  "s001-x 2fbq-A  U(3,.)  -0.426500 -0.904317 -0.017555          390.486755"
-matrix  "s001-x 5jqz-A  U(1,.)   0.675774  0.504198  0.537693          117.785858"
-matrix  "s001-x 5jqz-A  U(2,.)  -0.683316  0.154957  0.713490          177.553986"
-matrix  "s001-x 5jqz-A  U(3,.)   0.276421 -0.849572  0.449242          278.592133"
-matrix  "s001-x 4f7z-A  U(1,.)  -0.533139 -0.801229  0.271651          443.563812"
-matrix  "s001-x 4f7z-A  U(2,.)  -0.829890  0.557692  0.016167          250.219162"
-matrix  "s001-x 4f7z-A  U(3,.)  -0.164451 -0.216822 -0.962260          335.749847"
-matrix  "s001-x 6en8-A  U(1,.)   0.159934  0.325503  0.931917          376.574799"
-matrix  "s001-x 6en8-A  U(2,.)  -0.073033  0.945384 -0.317673          263.438629"
-matrix  "s001-x 6en8-A  U(3,.)  -0.984422 -0.017255  0.174971          284.620483"
-matrix  "s001-x 6z3r-A  U(1,.)   0.002313 -0.166401 -0.986055          584.750366"
-matrix  "s001-x 6z3r-A  U(2,.)   0.964329  0.261378 -0.041847           38.795387"
-matrix  "s001-x 6z3r-A  U(3,.)   0.264697 -0.950785  0.161069          424.063477"
-matrix  "s001-x 6v4d-A  U(1,.)  -0.846883  0.131112  0.515363          432.389771"
-matrix  "s001-x 6v4d-A  U(2,.)  -0.056459 -0.985820  0.158023          420.408447"
-matrix  "s001-x 6v4d-A  U(3,.)   0.528774  0.104730  0.842276          121.312698"
-matrix  "s001-x 2xhs-A  U(1,.)   0.947182  0.081231  0.310238          343.929749"
-matrix  "s001-x 2xhs-A  U(2,.)   0.087894  0.864592 -0.494728          277.120697"
-matrix  "s001-x 2xhs-A  U(3,.)  -0.308417  0.495865  0.811786          302.818146"
-matrix  "s001-x 5oxe-A  U(1,.)   0.641517 -0.626955 -0.442022          451.708801"
-matrix  "s001-x 5oxe-A  U(2,.)   0.144597 -0.467059  0.872323          223.837753"
-matrix  "s001-x 5oxe-A  U(3,.)  -0.753358 -0.623525 -0.208971          454.418793"
-matrix  "s001-x 6msr-A  U(1,.)   0.607688  0.021287 -0.793891          399.684601"
-matrix  "s001-x 6msr-A  U(2,.)  -0.774296 -0.206385 -0.598223          327.197479"
-matrix  "s001-x 6msr-A  U(3,.)  -0.176582  0.978239 -0.108935          317.973999"
-matrix  "s001-x 6j9r-B  U(1,.)   0.599711 -0.581178  0.550071          333.443115"
-matrix  "s001-x 6j9r-B  U(2,.)   0.244302  0.787558  0.565747          247.992737"
-matrix  "s001-x 6j9r-B  U(3,.)  -0.762013 -0.204901  0.614290          285.978546"
-matrix  "s001-x 5w10-A  U(1,.)  -0.280358  0.883777  0.374616          378.895721"
-matrix  "s001-x 5w10-A  U(2,.)   0.381050 -0.255731  0.888483          239.252457"
-matrix  "s001-x 5w10-A  U(3,.)   0.881022  0.391841 -0.265067          299.882874"
-matrix  "s001-x 1miv-A  U(1,.)   0.184983  0.662079 -0.726246          377.263397"
-matrix  "s001-x 1miv-A  U(2,.)   0.853123 -0.475012 -0.215743          274.831146"
-matrix  "s001-x 1miv-A  U(3,.)  -0.487814 -0.579668 -0.652704          374.923553"
-matrix  "s001-x 6dkm-D  U(1,.)  -0.122973  0.449511 -0.884769          456.282959"
-matrix  "s001-x 6dkm-D  U(2,.)  -0.947487 -0.318379 -0.030063          308.420593"
-matrix  "s001-x 6dkm-D  U(3,.)  -0.295206  0.834610  0.465058          334.596741"
-matrix  "s001-x 5oqm-i  U(1,.)   0.476773 -0.449351  0.755494          168.759293"
-matrix  "s001-x 5oqm-i  U(2,.)  -0.700074 -0.713863  0.017209          681.655945"
-matrix  "s001-x 5oqm-i  U(3,.)   0.531586 -0.537106 -0.654929          586.220459"
-matrix  "s001-x 5fia-B  U(1,.)   0.202796  0.944008  0.260234          385.085114"
-matrix  "s001-x 5fia-B  U(2,.)   0.738694  0.026974 -0.673501          336.238220"
-matrix  "s001-x 5fia-B  U(3,.)  -0.642810  0.328817 -0.691864          361.956451"
-matrix  "s001-x 2pfd-A  U(1,.)  -0.789084 -0.042072  0.612843          438.711182"
-matrix  "s001-x 2pfd-A  U(2,.)   0.604066  0.128079  0.786575          253.909164"
-matrix  "s001-x 2pfd-A  U(3,.)  -0.111585  0.990871 -0.075651          274.476166"
-matrix  "s001-x 3j5s-D  U(1,.)   0.014578 -0.851199 -0.524641          348.468109"
-matrix  "s001-x 3j5s-D  U(2,.)   0.628894 -0.400113  0.666635          236.581009"
-matrix  "s001-x 3j5s-D  U(3,.)  -0.777355 -0.339661  0.529481          248.464447"
-matrix  "s001-x 7lkp-A  U(1,.)  -0.503401  0.388628  0.771723          283.747467"
-matrix  "s001-x 7lkp-A  U(2,.)  -0.470333 -0.872476  0.132563          481.812439"
-matrix  "s001-x 7lkp-A  U(3,.)   0.724827 -0.296235  0.621989          129.146530"
-matrix  "s001-x 2d9d-A  U(1,.)   0.091802 -0.649621 -0.754695          400.451416"
-matrix  "s001-x 2d9d-A  U(2,.)  -0.053773 -0.760024  0.647667          281.866302"
-matrix  "s001-x 2d9d-A  U(3,.)  -0.994324 -0.018875 -0.104704          327.526855"
-matrix  "s001-x 1t33-A  U(1,.)  -0.133540 -0.807078  0.575146          402.299316"
-matrix  "s001-x 1t33-A  U(2,.)  -0.718169  0.478727  0.505029          258.523285"
-matrix  "s001-x 1t33-A  U(3,.)  -0.682935 -0.345611 -0.643547          411.130493"
-matrix  "s001-x 3vnx-A  U(1,.)  -0.665179  0.740473 -0.096108          382.974701"
-matrix  "s001-x 3vnx-A  U(2,.)  -0.377753 -0.222694  0.898727          292.312408"
-matrix  "s001-x 3vnx-A  U(3,.)   0.644081  0.634119  0.427848          374.132202"
-matrix  "s001-x 2uwj-E  U(1,.)   0.891888 -0.320474 -0.319110          372.332458"
-matrix  "s001-x 2uwj-E  U(2,.)  -0.350491 -0.043871 -0.935538          313.734467"
-matrix  "s001-x 2uwj-E  U(3,.)   0.285816  0.946241 -0.151451          269.532318"
-matrix  "s001-x 2l6l-A  U(1,.)  -0.153675  0.352705  0.923029          421.413727"
-matrix  "s001-x 2l6l-A  U(2,.)  -0.332448  0.861214 -0.384433          293.726807"
-matrix  "s001-x 2l6l-A  U(3,.)  -0.930517 -0.365937 -0.015091          329.901550"
-matrix  "s001-x 2yb5-F  U(1,.)  -0.516144  0.395383 -0.759781          419.402344"
-matrix  "s001-x 2yb5-F  U(2,.)  -0.013828 -0.890806 -0.454174          276.018738"
-matrix  "s001-x 2yb5-F  U(3,.)  -0.856390 -0.223913  0.465251          304.830811"
-matrix  "s001-x 6vfi-A  U(1,.)   0.621783  0.428250  0.655734           82.293144"
-matrix  "s001-x 6vfi-A  U(2,.)   0.288271 -0.903625  0.316797          308.969177"
-matrix  "s001-x 6vfi-A  U(3,.)   0.728207 -0.007950 -0.685312          277.304504"
-matrix  "s001-x 6o81-A  U(1,.)   0.698753 -0.210144 -0.683802          506.014679"
-matrix  "s001-x 6o81-A  U(2,.)  -0.136014 -0.977471  0.161405          416.696655"
-matrix  "s001-x 6o81-A  U(3,.)  -0.702314 -0.019775 -0.711592          567.013306"
-matrix  "s001-x 4gwp-D  U(1,.)  -0.727962  0.066462 -0.682389          394.562164"
-matrix  "s001-x 4gwp-D  U(2,.)   0.589862 -0.446615 -0.672754          336.943817"
-matrix  "s001-x 4gwp-D  U(3,.)  -0.349477 -0.892254  0.285915          313.733032"
-matrix  "s001-x 5ejr-A  U(1,.)  -0.944100  0.329624 -0.004806          445.315277"
-matrix  "s001-x 5ejr-A  U(2,.)   0.324890  0.932816  0.155887          343.105530"
-matrix  "s001-x 5ejr-A  U(3,.)   0.055867  0.145611 -0.987763          262.718201"
-matrix  "s001-x 6l4o-A  U(1,.)  -0.846239 -0.519828 -0.116873          402.808319"
-matrix  "s001-x 6l4o-A  U(2,.)  -0.505286  0.713402  0.485535          307.836945"
-matrix  "s001-x 6l4o-A  U(3,.)  -0.169017  0.469933 -0.866370          328.880707"
-matrix  "s001-x 2q83-A  U(1,.)  -0.525416 -0.203214 -0.826222          492.949005"
-matrix  "s001-x 2q83-A  U(2,.)   0.845137 -0.012344 -0.534408          290.593781"
-matrix  "s001-x 2q83-A  U(3,.)   0.098400 -0.979057  0.178229          357.337860"
-matrix  "s001-x 5dwa-A  U(1,.)  -0.437714 -0.888062 -0.140542          448.402283"
-matrix  "s001-x 5dwa-A  U(2,.)  -0.231621 -0.039662  0.971997          300.143982"
-matrix  "s001-x 5dwa-A  U(3,.)  -0.868768  0.458009 -0.188334          366.726959"
-matrix  "s001-x 5n6n-C  U(1,.)  -0.567153  0.788178 -0.238981          401.866394"
-matrix  "s001-x 5n6n-C  U(2,.)   0.752280  0.613866  0.239256          304.719177"
-matrix  "s001-x 5n6n-C  U(3,.)   0.335279 -0.044086 -0.941087          320.771545"
-matrix  "s001-x 7emf-G  U(1,.)  -0.361590 -0.909806  0.203729          539.000671"
-matrix  "s001-x 7emf-G  U(2,.)   0.899544 -0.282997  0.332764           27.429819"
-matrix  "s001-x 7emf-G  U(3,.)  -0.245096  0.303588  0.920740           54.595833"
-matrix  "s001-x 7m7a-A  U(1,.)   0.165215  0.070697  0.983720          307.501190"
-matrix  "s001-x 7m7a-A  U(2,.)  -0.187225  0.981539 -0.039096          263.746338"
-matrix  "s001-x 7m7a-A  U(3,.)  -0.968324 -0.177718  0.175401          330.185364"
-matrix  "s001-x 6dt1-A  U(1,.)  -0.335679 -0.885156 -0.322208          313.218689"
-matrix  "s001-x 6dt1-A  U(2,.)   0.704928 -0.009166 -0.709219          288.435730"
-matrix  "s001-x 6dt1-A  U(3,.)   0.624817 -0.465203  0.627049          380.622162"
-matrix  "s001-x 3rh2-A  U(1,.)   0.514532  0.280045 -0.810451          386.401428"
-matrix  "s001-x 3rh2-A  U(2,.)  -0.020530  0.948917  0.314857          254.418304"
-matrix  "s001-x 3rh2-A  U(3,.)   0.857225 -0.145365  0.493998          287.027008"
-matrix  "s001-x 7emf-D  U(1,.)   0.828675  0.525574  0.192535           16.554649"
-matrix  "s001-x 7emf-D  U(2,.)  -0.394334  0.792303 -0.465572          302.478424"
-matrix  "s001-x 7emf-D  U(3,.)  -0.397238  0.309885  0.863813           66.175545"
-matrix  "s001-x 2ptf-A  U(1,.)   0.832768 -0.200155 -0.516174          403.665771"
-matrix  "s001-x 2ptf-A  U(2,.)   0.428549  0.823319  0.372144          229.192795"
-matrix  "s001-x 2ptf-A  U(3,.)   0.350489 -0.531116  0.771410          302.156097"
-matrix  "s001-x 3u8p-A  U(1,.)  -0.212235  0.597211 -0.773496          461.280518"
-matrix  "s001-x 3u8p-A  U(2,.)  -0.640301 -0.682930 -0.351597          325.412109"
-matrix  "s001-x 3u8p-A  U(3,.)  -0.738221  0.420649  0.527336          302.978912"
-matrix  "s001-x 1n1c-A  U(1,.)  -0.251023  0.779877  0.573393          403.928253"
-matrix  "s001-x 1n1c-A  U(2,.)   0.819960 -0.143499  0.554141          227.834900"
-matrix  "s001-x 1n1c-A  U(3,.)   0.514444  0.609261 -0.603447          295.612732"
-matrix  "s001-x 6v7u-A  U(1,.)   0.612755 -0.151060  0.775701          377.799744"
-matrix  "s001-x 6v7u-A  U(2,.)   0.117987 -0.953073 -0.278804          326.997711"
-matrix  "s001-x 6v7u-A  U(3,.)   0.781415  0.262361 -0.566177          334.332275"
-matrix  "s001-x 2da6-A  U(1,.)   0.926884  0.071556  0.368464          396.676208"
-matrix  "s001-x 2da6-A  U(2,.)   0.375313 -0.190012 -0.907213          274.510834"
-matrix  "s001-x 2da6-A  U(3,.)   0.005096  0.979171 -0.202975          332.682037"
-matrix  "s001-x 5n9j-E  U(1,.)   0.692937 -0.359363 -0.625057          265.237549"
-matrix  "s001-x 5n9j-E  U(2,.)  -0.621509  0.141720 -0.770482          316.662781"
-matrix  "s001-x 5n9j-E  U(3,.)   0.365466  0.922374 -0.125145          329.049866"
-matrix  "s001-x 5x0m-A  U(1,.)  -0.183721 -0.692487  0.697645          424.878021"
-matrix  "s001-x 5x0m-A  U(2,.)   0.638019  0.455904  0.620551           46.657578"
-matrix  "s001-x 5x0m-A  U(3,.)  -0.747782  0.559119  0.358061          339.002289"
-matrix  "s001-x 6wlw-0  U(1,.)   0.854198  0.495452 -0.157715           75.605927"
-matrix  "s001-x 6wlw-0  U(2,.)  -0.453870  0.858497  0.238714          140.253922"
-matrix  "s001-x 6wlw-0  U(3,.)   0.253669 -0.132327  0.958197          104.826691"
-matrix  "s001-x 5k7l-A  U(1,.)  -0.501135 -0.336843  0.797120          387.499786"
-matrix  "s001-x 5k7l-A  U(2,.)   0.826817  0.085500  0.555935            5.322812"
-matrix  "s001-x 5k7l-A  U(3,.)  -0.255416  0.937671  0.235661          198.462708"
-matrix  "s001-x 1g5z-A  U(1,.)  -0.384265  0.770655 -0.508362          460.519928"
-matrix  "s001-x 1g5z-A  U(2,.)   0.330619 -0.399249 -0.855156          334.274658"
-matrix  "s001-x 1g5z-A  U(3,.)  -0.861993 -0.496680 -0.101376          359.400909"
-matrix  "s001-x 3chl-A  U(1,.)   0.975013 -0.190048 -0.115031          396.640320"
-matrix  "s001-x 3chl-A  U(2,.)   0.196967  0.979030  0.052010          267.146362"
-matrix  "s001-x 3chl-A  U(3,.)   0.102734 -0.073368  0.991999          297.020844"
-matrix  "s001-x 2zcx-A  U(1,.)  -0.091608 -0.995016  0.039384          428.306274"
-matrix  "s001-x 2zcx-A  U(2,.)  -0.542137  0.083010  0.836180          297.035736"
-matrix  "s001-x 2zcx-A  U(3,.)  -0.835281  0.055249 -0.547040          359.300629"
-matrix  "s001-x 6wc3-B  U(1,.)  -0.096388  0.096321 -0.990672          369.579041"
-matrix  "s001-x 6wc3-B  U(2,.)   0.970787  0.228820 -0.072205          271.082703"
-matrix  "s001-x 6wc3-B  U(3,.)   0.219731 -0.968692 -0.115563          332.931732"
-matrix  "s001-x 6xpd-A  U(1,.)   0.261276 -0.477843  0.838690          356.286377"
-matrix  "s001-x 6xpd-A  U(2,.)   0.555453  0.785028  0.274230          153.641815"
-matrix  "s001-x 6xpd-A  U(3,.)  -0.789435  0.394204  0.470528          327.210724"
-matrix  "s001-x 6h08-B  U(1,.)  -0.459940  0.088969 -0.883481          395.895569"
-matrix  "s001-x 6h08-B  U(2,.)  -0.734095  0.521668  0.434703          259.154846"
-matrix  "s001-x 6h08-B  U(3,.)   0.499559  0.848497 -0.174624          361.891296"
-matrix  "s001-x 5ihf-B  U(1,.)  -0.129909  0.883789  0.449489          391.948639"
-matrix  "s001-x 5ihf-B  U(2,.)  -0.683213 -0.408322  0.605387          308.373230"
-matrix  "s001-x 5ihf-B  U(3,.)   0.718570 -0.228452  0.656861          323.432709"
-matrix  "s001-x 6yj4-J  U(1,.)   0.950880 -0.155844  0.267469          162.886505"
-matrix  "s001-x 6yj4-J  U(2,.)  -0.132417 -0.985764 -0.103612          607.818481"
-matrix  "s001-x 6yj4-J  U(3,.)   0.279808  0.063105 -0.957980          494.725403"
-matrix  "s001-x 3woz-B  U(1,.)  -0.210944 -0.917087 -0.338310          497.712646"
-matrix  "s001-x 3woz-B  U(2,.)   0.977481 -0.195880 -0.078492          297.567657"
-matrix  "s001-x 3woz-B  U(3,.)   0.005716 -0.347249  0.937756          347.221497"
-matrix  "s001-x 5j67-C  U(1,.)   0.443211 -0.893677  0.070039          430.719238"
-matrix  "s001-x 5j67-C  U(2,.)   0.189668  0.169853  0.967045          255.401337"
-matrix  "s001-x 5j67-C  U(3,.)  -0.876122 -0.415321  0.244783          323.532532"
-matrix  "s001-x 4j2c-A  U(1,.)  -0.385586  0.508018 -0.770222          389.831451"
-matrix  "s001-x 4j2c-A  U(2,.)   0.918976  0.136809 -0.369819          283.315338"
-matrix  "s001-x 4j2c-A  U(3,.)  -0.082501 -0.850412 -0.519608          336.446899"
-matrix  "s001-x 6egc-A  U(1,.)  -0.979956 -0.020886 -0.198115          413.977905"
-matrix  "s001-x 6egc-A  U(2,.)  -0.174684 -0.387992  0.904957          288.775085"
-matrix  "s001-x 6egc-A  U(3,.)  -0.095768  0.921426  0.376567          304.822418"
-matrix  "s001-x 7b0p-A  U(1,.)  -0.207039  0.865716 -0.455710          362.343323"
-matrix  "s001-x 7b0p-A  U(2,.)   0.864309 -0.056385 -0.499790          295.009552"
-matrix  "s001-x 7b0p-A  U(3,.)  -0.458371 -0.497350 -0.736572          334.887268"
-matrix  "s001-x 6lum-D  U(1,.)   0.112784  0.746033  0.656289          149.268417"
-matrix  "s001-x 6lum-D  U(2,.)  -0.383968 -0.576470  0.721284          310.545502"
-matrix  "s001-x 6lum-D  U(3,.)   0.916432 -0.333343  0.221437          179.914719"
-matrix  "s001-x 2y1v-A  U(1,.)  -0.408136  0.592238  0.694751          348.381927"
-matrix  "s001-x 2y1v-A  U(2,.)  -0.788692 -0.612009  0.058383          282.419067"
-matrix  "s001-x 2y1v-A  U(3,.)   0.459771 -0.524117  0.716876          294.316528"
-matrix  "s001-x 5ijn-D  U(1,.)  -0.885727  0.231296  0.402480          848.472717"
-matrix  "s001-x 5ijn-D  U(2,.)   0.422836  0.759791  0.493890        -1046.745605"
-matrix  "s001-x 5ijn-D  U(3,.)  -0.191566  0.607635 -0.770767          668.366943"
-matrix  "s001-x 3wvz-A  U(1,.)   0.726751  0.641395 -0.245857          395.277435"
-matrix  "s001-x 3wvz-A  U(2,.)  -0.659553  0.551597 -0.510618          305.331696"
-matrix  "s001-x 3wvz-A  U(3,.)  -0.191894  0.533247  0.823908          233.960510"
-matrix  "s001-x 5has-A  U(1,.)   0.860730 -0.162165 -0.482541          441.200562"
-matrix  "s001-x 5has-A  U(2,.)   0.483849  0.555227  0.676471          129.227844"
-matrix  "s001-x 5has-A  U(3,.)   0.158219 -0.815736  0.556364          314.553802"
-matrix  "s001-x 6n51-B  U(1,.)  -0.291763 -0.337559 -0.894946          561.880310"
-matrix  "s001-x 6n51-B  U(2,.)  -0.295781  0.921636 -0.251198          205.866684"
-matrix  "s001-x 6n51-B  U(3,.)   0.909609  0.191418 -0.368743          184.438354"
-matrix  "s001-x 6tky-A  U(1,.)  -0.286480 -0.881725  0.374820          391.162567"
-matrix  "s001-x 6tky-A  U(2,.)  -0.765813 -0.024350 -0.642602          254.259918"
-matrix  "s001-x 6tky-A  U(3,.)   0.575726 -0.471135 -0.668261          283.664001"
-matrix  "s001-x 5t9f-B  U(1,.)   0.337441 -0.401522 -0.851419          389.694733"
-matrix  "s001-x 5t9f-B  U(2,.)  -0.939975 -0.192539 -0.281739          287.154877"
-matrix  "s001-x 5t9f-B  U(3,.)  -0.050807  0.895382 -0.442391          337.645630"
-matrix  "s001-x 5wuq-C  U(1,.)  -0.901492  0.186951  0.390336          388.666931"
-matrix  "s001-x 5wuq-C  U(2,.)  -0.400116 -0.016193 -0.916322          277.040833"
-matrix  "s001-x 5wuq-C  U(3,.)  -0.164986 -0.982236  0.089400          346.246582"
-matrix  "s001-x 6tgb-A  U(1,.)  -0.730203  0.412001  0.545031          427.673187"
-matrix  "s001-x 6tgb-A  U(2,.)   0.617034  0.740211  0.267127          -28.984446"
-matrix  "s001-x 6tgb-A  U(3,.)  -0.293381  0.531360 -0.794722          479.151123"
-matrix  "s001-x 6rw3-B  U(1,.)   0.110759 -0.944320  0.309827          368.102020"
-matrix  "s001-x 6rw3-B  U(2,.)  -0.991183 -0.127769 -0.035091          288.938660"
-matrix  "s001-x 6rw3-B  U(3,.)   0.072723 -0.303209 -0.950145          358.700714"
-matrix  "s001-x 6tdv-D  U(1,.)   0.957409 -0.048072  0.284707           86.848976"
-matrix  "s001-x 6tdv-D  U(2,.)  -0.160961  0.729751  0.664496           12.133923"
-matrix  "s001-x 6tdv-D  U(3,.)  -0.239709 -0.682021  0.690932          466.546051"
-matrix  "s001-x 2r9i-A  U(1,.)   0.856595  0.050976 -0.513464          373.185089"
-matrix  "s001-x 2r9i-A  U(2,.)  -0.054841  0.998466  0.007638          229.826767"
-matrix  "s001-x 2r9i-A  U(3,.)   0.513066  0.021616  0.858077          302.399689"
-matrix  "s001-x 6k2j-B  U(1,.)  -0.882247  0.283838  0.375601          372.023865"
-matrix  "s001-x 6k2j-B  U(2,.)  -0.249317 -0.958443  0.138667          304.118652"
-matrix  "s001-x 6k2j-B  U(3,.)   0.399351  0.028695  0.916349          214.760529"
-matrix  "s001-x 6nr8-4  U(1,.)   0.563296 -0.519952  0.642143          246.213013"
-matrix  "s001-x 6nr8-4  U(2,.)   0.111259 -0.722363 -0.682505          485.116547"
-matrix  "s001-x 6nr8-4  U(3,.)   0.818730  0.455897 -0.349055          155.274368"
-matrix  "s001-x 7m2w-F  U(1,.)  -0.816961 -0.565496  0.113089          705.236755"
-matrix  "s001-x 7m2w-F  U(2,.)   0.550947 -0.707397  0.442771          121.996643"
-matrix  "s001-x 7m2w-F  U(3,.)  -0.170387  0.424032  0.889475          -15.620755"
-matrix  "s001-x 5mmj-t  U(1,.)   0.330621  0.896420 -0.295163          198.427521"
-matrix  "s001-x 5mmj-t  U(2,.)  -0.585637 -0.050384 -0.809006          519.506836"
-matrix  "s001-x 5mmj-t  U(3,.)  -0.740081  0.440333  0.508318          336.192413"
-matrix  "s001-x 6n1z-A  U(1,.)   0.251581 -0.648854 -0.718120          428.071777"
-matrix  "s001-x 6n1z-A  U(2,.)   0.546196  0.707721 -0.448108          263.986481"
-matrix  "s001-x 6n1z-A  U(3,.)   0.798985 -0.279499  0.532450          289.153168"
-matrix  "s001-x 5gpa-A  U(1,.)   0.553622  0.096771 -0.827126          414.746155"
-matrix  "s001-x 5gpa-A  U(2,.)   0.588278 -0.748450  0.306188          304.873230"
-matrix  "s001-x 5gpa-A  U(3,.)  -0.589433 -0.656093 -0.471287          354.492035"
-matrix  "s001-x 5v7p-A  U(1,.)   0.236093 -0.542959  0.805888          390.577118"
-matrix  "s001-x 5v7p-A  U(2,.)   0.473546  0.788479  0.392499          206.798920"
-matrix  "s001-x 5v7p-A  U(3,.)  -0.848536  0.288959  0.443271          328.959656"
-matrix  "s001-x 4v1f-A  U(1,.)  -0.079858 -0.551927 -0.830060          442.574158"
-matrix  "s001-x 4v1f-A  U(2,.)  -0.296177  0.808250 -0.508930          199.962112"
-matrix  "s001-x 4v1f-A  U(3,.)   0.951789  0.205203 -0.228013          465.321716"
-matrix  "s001-x 2x3j-A  U(1,.)  -0.152845 -0.115897  0.981431          387.218536"
-matrix  "s001-x 2x3j-A  U(2,.)   0.936659 -0.333669  0.106469          278.603333"
-matrix  "s001-x 2x3j-A  U(3,.)   0.315134  0.935539  0.159555          301.944946"
-matrix  "s001-x 6ppi-A  U(1,.)   0.260722  0.059740 -0.963564          492.928925"
-matrix  "s001-x 6ppi-A  U(2,.)  -0.451078 -0.874899 -0.176296          381.882477"
-matrix  "s001-x 6ppi-A  U(3,.)  -0.853553  0.480607 -0.201158          410.977264"
-matrix  "s001-x 3aei-A  U(1,.)   0.155923 -0.722565 -0.673489          414.052826"
-matrix  "s001-x 3aei-A  U(2,.)  -0.509678  0.525198 -0.681466          291.365234"
-matrix  "s001-x 3aei-A  U(3,.)   0.846118  0.449519 -0.286385          292.903687"
-matrix  "s001-x 6g9x-A  U(1,.)   0.540613 -0.811638  0.221315          357.507599"
-matrix  "s001-x 6g9x-A  U(2,.)  -0.703264 -0.580383 -0.410579          389.281189"
-matrix  "s001-x 6g9x-A  U(3,.)   0.461690  0.066321 -0.884559          321.454773"
-matrix  "s001-x 3npi-A  U(1,.)   0.227585 -0.939343  0.256594          449.705170"
-matrix  "s001-x 3npi-A  U(2,.)   0.787293  0.022431 -0.616172          286.101501"
-matrix  "s001-x 3npi-A  U(3,.)   0.573041  0.342246  0.744642          319.892090"
-matrix  "s001-x 6dmp-B  U(1,.)   0.485879  0.845473 -0.221579          365.756500"
-matrix  "s001-x 6dmp-B  U(2,.)  -0.834413  0.373247 -0.405513          260.778748"
-matrix  "s001-x 6dmp-B  U(3,.)  -0.260147  0.381919  0.886827          328.562622"
-matrix  "s001-x 7jzm-A  U(1,.)   0.806405 -0.005316 -0.591340          355.962494"
-matrix  "s001-x 7jzm-A  U(2,.)  -0.076081 -0.992582 -0.094828          523.794434"
-matrix  "s001-x 7jzm-A  U(3,.)  -0.586450  0.121459 -0.800827          602.802124"
-matrix  "s001-x 4y5j-A  U(1,.)  -0.235326 -0.499209 -0.833914          506.738098"
-matrix  "s001-x 4y5j-A  U(2,.)   0.155886 -0.866288  0.474599          248.714371"
-matrix  "s001-x 4y5j-A  U(3,.)  -0.959334 -0.018310  0.281679          310.873657"
-matrix  "s001-x 7die-A  U(1,.)  -0.260608 -0.729311 -0.632605          426.114532"
-matrix  "s001-x 7die-A  U(2,.)   0.863874  0.116398 -0.490074          319.350952"
-matrix  "s001-x 7die-A  U(3,.)   0.431051 -0.674208  0.599699          337.354767"
-matrix  "s001-x 1y7q-A  U(1,.)  -0.044135 -0.207105 -0.977323          401.107330"
-matrix  "s001-x 1y7q-A  U(2,.)   0.994081 -0.106317 -0.022362          285.266785"
-matrix  "s001-x 1y7q-A  U(3,.)  -0.099275 -0.972525  0.210571          331.471710"
-matrix  "s001-x 4cgu-A  U(1,.)   0.955466  0.199289 -0.217642          386.002625"
-matrix  "s001-x 4cgu-A  U(2,.)  -0.168724 -0.236154 -0.956955          290.179474"
-matrix  "s001-x 4cgu-A  U(3,.)  -0.242108  0.951060 -0.192013          332.808380"
-matrix  "s001-x 1or7-C  U(1,.)  -0.365057  0.047289  0.929783          373.112366"
-matrix  "s001-x 1or7-C  U(2,.)  -0.620147 -0.757234 -0.204973          332.575745"
-matrix  "s001-x 1or7-C  U(3,.)   0.694371 -0.651429  0.305759          372.627075"
-matrix  "s001-x 3etv-A  U(1,.)  -0.028757 -0.881082 -0.472088          426.620758"
-matrix  "s001-x 3etv-A  U(2,.)   0.130566 -0.471548  0.872121          261.744934"
-matrix  "s001-x 3etv-A  U(3,.)  -0.991023 -0.036559  0.128599          331.399750"
-matrix  "s001-x 2yfb-B  U(1,.)  -0.556235  0.497766 -0.665456          459.393280"
-matrix  "s001-x 2yfb-B  U(2,.)  -0.708881 -0.702105  0.067353          314.850464"
-matrix  "s001-x 2yfb-B  U(3,.)  -0.433693  0.509193  0.743392          357.204193"
-matrix  "s001-x 3ce2-A  U(1,.)  -0.156962 -0.463177  0.872256          405.881348"
-matrix  "s001-x 3ce2-A  U(2,.)  -0.965823  0.256458 -0.037618          291.968231"
-matrix  "s001-x 3ce2-A  U(3,.)  -0.206273 -0.848349 -0.487601          356.462524"
-matrix  "s001-x 2m8e-A  U(1,.)   0.273109  0.467763  0.840600          387.115601"
-matrix  "s001-x 2m8e-A  U(2,.)  -0.944539  0.296043  0.142141          322.223694"
-matrix  "s001-x 2m8e-A  U(3,.)  -0.182365 -0.832800  0.522673          338.631714"
-matrix  "s001-x 5vyl-A  U(1,.)   0.814833 -0.255100  0.520549          447.684692"
-matrix  "s001-x 5vyl-A  U(2,.)   0.380771  0.912619 -0.148795          277.888763"
-matrix  "s001-x 5vyl-A  U(3,.)  -0.437105  0.319453  0.840767          279.749817"
-matrix  "s001-x 2vwa-A  U(1,.)   0.659917 -0.657178 -0.364179          368.802856"
-matrix  "s001-x 2vwa-A  U(2,.)   0.010548  0.492763 -0.870100          306.538147"
-matrix  "s001-x 2vwa-A  U(3,.)   0.751264  0.570352  0.332115          277.407288"
-matrix  "s001-x 3lpz-A  U(1,.)   0.717668 -0.159443  0.677887          391.383362"
-matrix  "s001-x 3lpz-A  U(2,.)   0.601640  0.632166 -0.488257          307.132935"
-matrix  "s001-x 3lpz-A  U(3,.)  -0.350688  0.758251  0.549612          343.433838"
-matrix  "s001-x 1lfp-A  U(1,.)  -0.399628 -0.903006  0.157724          448.925446"
-matrix  "s001-x 1lfp-A  U(2,.)   0.844623 -0.295858  0.446184          252.328796"
-matrix  "s001-x 1lfp-A  U(3,.)  -0.356243  0.311525  0.880933          297.637329"
-matrix  "s001-x 2wit-A  U(1,.)  -0.589823 -0.539874 -0.600537          521.220703"
-matrix  "s001-x 2wit-A  U(2,.)   0.654365 -0.755306  0.036319          234.090698"
-matrix  "s001-x 2wit-A  U(3,.)  -0.473197 -0.371548  0.798772          299.582397"
-matrix  "s001-x 5wp4-A  U(1,.)  -0.389809 -0.203351  0.898163          413.924683"
-matrix  "s001-x 5wp4-A  U(2,.)   0.408085 -0.912468 -0.029478          287.370026"
-matrix  "s001-x 5wp4-A  U(3,.)   0.825539  0.355037  0.438672          278.028625"
-matrix  "s001-x 3n2o-A  U(1,.)  -0.284315 -0.065618 -0.956483          426.571259"
-matrix  "s001-x 3n2o-A  U(2,.)  -0.810515 -0.516424  0.276354          315.005035"
-matrix  "s001-x 3n2o-A  U(3,.)  -0.512084  0.853815  0.093643          319.086975"
-matrix  "s001-x 5nw5-A  U(1,.)   0.223622 -0.650484 -0.725854          393.202820"
-matrix  "s001-x 5nw5-A  U(2,.)   0.974156  0.173475  0.144657          296.100037"
-matrix  "s001-x 5nw5-A  U(3,.)   0.031821 -0.739444  0.672466          348.398193"
-matrix  "s001-x 3ne5-C  U(1,.)  -0.152762 -0.075983  0.985338          248.882858"
-matrix  "s001-x 3ne5-C  U(2,.)   0.617608 -0.785699  0.035162          345.306335"
-matrix  "s001-x 3ne5-C  U(3,.)   0.771507  0.613924  0.166953          311.697296"
-matrix  "s001-x 6o1q-A  U(1,.)   0.592866  0.799944  0.092735          398.978790"
-matrix  "s001-x 6o1q-A  U(2,.)   0.696938 -0.567371  0.438597          279.877441"
-matrix  "s001-x 6o1q-A  U(3,.)   0.403468 -0.195399 -0.893886          325.008942"
-matrix  "s001-x 1mwk-A  U(1,.)  -0.185070 -0.650957 -0.736209          412.895355"
-matrix  "s001-x 1mwk-A  U(2,.)  -0.977668  0.197866  0.070816          272.594391"
-matrix  "s001-x 1mwk-A  U(3,.)   0.099572  0.732874 -0.673039          328.341339"
-matrix  "s001-x 3zv0-B  U(1,.)  -0.302819  0.952830 -0.020404          459.669403"
-matrix  "s001-x 3zv0-B  U(2,.)   0.939040  0.301957  0.164394          225.357620"
-matrix  "s001-x 3zv0-B  U(3,.)   0.162800  0.030622 -0.986184          333.485840"
-matrix  "s001-x 4n4w-A  U(1,.)   0.361182  0.906998  0.216567          463.447510"
-matrix  "s001-x 4n4w-A  U(2,.)   0.598529 -0.047398 -0.799698          256.468170"
-matrix  "s001-x 4n4w-A  U(3,.)  -0.715060  0.418458 -0.559984          320.181213"
-matrix  "s001-x 4avm-A  U(1,.)   0.322925  0.075006  0.943448          439.567444"
-matrix  "s001-x 4avm-A  U(2,.)  -0.932819  0.193644  0.303892          303.636932"
-matrix  "s001-x 4avm-A  U(3,.)  -0.159899 -0.978200  0.132499          322.714081"
-matrix  "s001-x 2i7u-A  U(1,.)  -0.146272  0.989072 -0.018445          384.360504"
-matrix  "s001-x 2i7u-A  U(2,.)   0.523617  0.093230  0.846837          271.125305"
-matrix  "s001-x 2i7u-A  U(3,.)   0.839303  0.114210 -0.531532          330.390900"
-matrix  "s001-x 2lw1-A  U(1,.)   0.713306  0.230657 -0.661809          406.162445"
-matrix  "s001-x 2lw1-A  U(2,.)   0.532866  0.434886  0.725898          283.649261"
-matrix  "s001-x 2lw1-A  U(3,.)   0.455245 -0.870443  0.187298          326.664001"
-matrix  "s001-x 6d6q-F  U(1,.)  -0.354201 -0.500116  0.790206          421.144287"
-matrix  "s001-x 6d6q-F  U(2,.)  -0.770525 -0.322760 -0.549651          590.343140"
-matrix  "s001-x 6d6q-F  U(3,.)   0.529936 -0.803561 -0.271030          433.084808"
-matrix  "s001-x 1e1d-A  U(1,.)   0.312482  0.333416  0.889488          361.615784"
-matrix  "s001-x 1e1d-A  U(2,.)   0.702129 -0.711765  0.020137          276.760712"
-matrix  "s001-x 1e1d-A  U(3,.)   0.639820  0.618243 -0.456515          298.377502"
-matrix  "s001-x 6v8o-N  U(1,.)   0.293330  0.634734  0.714892           49.482677"
-matrix  "s001-x 6v8o-N  U(2,.)   0.309039  0.644682 -0.699199          245.601257"
-matrix  "s001-x 6v8o-N  U(3,.)  -0.904684  0.426026 -0.007053          408.554535"
-matrix  "s001-x 6eo1-A  U(1,.)   0.417163  0.779645 -0.467042          370.659363"
-matrix  "s001-x 6eo1-A  U(2,.)   0.498517 -0.625982 -0.599690          360.730530"
-matrix  "s001-x 6eo1-A  U(3,.)  -0.759905  0.017340 -0.649803          433.909821"
-matrix  "s001-x 6aht-A  U(1,.)  -0.604568  0.012810 -0.796450          418.844971"
-matrix  "s001-x 6aht-A  U(2,.)  -0.016118  0.999469  0.028310          236.746719"
-matrix  "s001-x 6aht-A  U(3,.)   0.796390  0.029953 -0.604041          328.807312"
-matrix  "s001-x 2jkr-A  U(1,.)   0.458592 -0.728670 -0.508659          324.010956"
-matrix  "s001-x 2jkr-A  U(2,.)   0.205965 -0.469656  0.858488          367.246704"
-matrix  "s001-x 2jkr-A  U(3,.)  -0.864449 -0.498462 -0.065300          342.602905"
-matrix  "s001-x 1xqr-A  U(1,.)  -0.731626 -0.159993 -0.662666          384.397369"
-matrix  "s001-x 1xqr-A  U(2,.)  -0.680807  0.121564  0.722305          336.608002"
-matrix  "s001-x 1xqr-A  U(3,.)  -0.035007  0.979604 -0.197863          305.470276"
-matrix  "s001-x 6m5r-B  U(1,.)  -0.226824  0.912069  0.341587          263.528076"
-matrix  "s001-x 6m5r-B  U(2,.)  -0.973814 -0.217940 -0.064721          427.122559"
-matrix  "s001-x 6m5r-B  U(3,.)   0.015415 -0.347323  0.937619          283.027588"
-matrix  "s001-x 6gx9-A  U(1,.)  -0.803825 -0.504448  0.315274          359.124481"
-matrix  "s001-x 6gx9-A  U(2,.)  -0.352277  0.830732  0.431029          339.643097"
-matrix  "s001-x 6gx9-A  U(3,.)  -0.479340  0.235408 -0.845468          342.105835"
-matrix  "s001-x 5lb7-B  U(1,.)   0.100398 -0.317350  0.942979          392.017975"
-matrix  "s001-x 5lb7-B  U(2,.)  -0.548940 -0.808129 -0.213523          488.113373"
-matrix  "s001-x 5lb7-B  U(3,.)   0.829810 -0.496201 -0.255341          318.711304"
-matrix  "s001-x 5jno-A  U(1,.)  -0.028566  0.739335 -0.672731          406.343933"
-matrix  "s001-x 5jno-A  U(2,.)   0.233967  0.659256  0.714591          292.414856"
-matrix  "s001-x 5jno-A  U(3,.)   0.971825 -0.136984 -0.191812          334.088837"
-matrix  "s001-x 3hr0-A  U(1,.)   0.381453  0.136376  0.914273          337.418304"
-matrix  "s001-x 3hr0-A  U(2,.)  -0.918925 -0.051430  0.391066          299.055206"
-matrix  "s001-x 3hr0-A  U(3,.)   0.100353 -0.989321  0.105701          351.285797"
-matrix  "s001-x 4mix-B  U(1,.)   0.692892 -0.112716  0.712177          442.014679"
-matrix  "s001-x 4mix-B  U(2,.)   0.520985  0.761088 -0.386420          262.295380"
-matrix  "s001-x 4mix-B  U(3,.)  -0.498473  0.638781  0.586075          349.068695"
-matrix  "s001-x 6kbh-A  U(1,.)   0.926671 -0.124583 -0.354627          411.512756"
-matrix  "s001-x 6kbh-A  U(2,.)  -0.332861  0.166262 -0.928203          305.796051"
-matrix  "s001-x 6kbh-A  U(3,.)   0.174599  0.978180  0.112601          374.097076"
-matrix  "s001-x 4kpk-A  U(1,.)  -0.796539  0.156342  0.584023          391.102203"
-matrix  "s001-x 4kpk-A  U(2,.)   0.451487  0.796282  0.402611          222.066727"
-matrix  "s001-x 4kpk-A  U(3,.)  -0.402102  0.584374 -0.704856          324.897766"
-matrix  "s001-x 3fdq-A  U(1,.)   0.532454  0.167229 -0.829775          378.845734"
-matrix  "s001-x 3fdq-A  U(2,.)  -0.809559 -0.185676 -0.556901          251.287827"
-matrix  "s001-x 3fdq-A  U(3,.)  -0.247199  0.968276  0.036517          325.119934"
-matrix  "s001-x 5i1u-B  U(1,.)   0.265055  0.229686  0.936478          377.591705"
-matrix  "s001-x 5i1u-B  U(2,.)  -0.833723 -0.433324  0.342251          304.353149"
-matrix  "s001-x 5i1u-B  U(3,.)   0.484409 -0.871478  0.076640          270.709473"
-matrix  "s001-x 1fxk-C  U(1,.)   0.380587 -0.700492 -0.603709          332.463806"
-matrix  "s001-x 1fxk-C  U(2,.)  -0.561045  0.344053 -0.752899          297.355133"
-matrix  "s001-x 1fxk-C  U(3,.)   0.735107  0.625251 -0.262065          290.516998"
-matrix  "s001-x 6e5o-Y  U(1,.)  -0.642737 -0.527226 -0.555808          600.637390"
-matrix  "s001-x 6e5o-Y  U(2,.)   0.248842  0.542494 -0.802358          249.075226"
-matrix  "s001-x 6e5o-Y  U(3,.)   0.724546 -0.654013 -0.217485          324.017395"
-matrix  "s001-x 5n9j-Z  U(1,.)   0.886726  0.044655 -0.460133          345.858917"
-matrix  "s001-x 5n9j-Z  U(2,.)   0.318050 -0.781263  0.537096          296.255402"
-matrix  "s001-x 5n9j-Z  U(3,.)  -0.335501 -0.622602 -0.706969          267.013763"
-matrix  "s001-x 6m3q-F  U(1,.)   0.876998  0.017421 -0.480179          370.665985"
-matrix  "s001-x 6m3q-F  U(2,.)   0.254118 -0.864963  0.432739          273.628876"
-matrix  "s001-x 6m3q-F  U(3,.)  -0.407798 -0.501534 -0.762997          338.448517"
-matrix  "s001-x 4tql-B  U(1,.)  -0.320312 -0.670477 -0.669224          448.529938"
-matrix  "s001-x 4tql-B  U(2,.)  -0.678949  0.655137 -0.331396          301.790802"
-matrix  "s001-x 4tql-B  U(3,.)   0.660627  0.348219 -0.665068          342.821106"
-matrix  "s001-x 5izo-A  U(1,.)  -0.668070  0.740218  0.075895          392.086273"
-matrix  "s001-x 5izo-A  U(2,.)  -0.731444 -0.634553 -0.249665          339.558319"
-matrix  "s001-x 5izo-A  U(3,.)  -0.136647 -0.222307  0.965353          288.890961"
-matrix  "s001-x 5lsj-B  U(1,.)   0.763630  0.495884 -0.413483          360.354095"
-matrix  "s001-x 5lsj-B  U(2,.)  -0.540065  0.841540  0.011842          293.062103"
-matrix  "s001-x 5lsj-B  U(3,.)   0.353834  0.214265  0.910435          262.448090"
-matrix  "s001-x 2g7s-A  U(1,.)   0.078968  0.353696  0.932021          389.642426"
-matrix  "s001-x 2g7s-A  U(2,.)  -0.894087 -0.388356  0.223133          280.851654"
-matrix  "s001-x 2g7s-A  U(3,.)   0.440877 -0.850928  0.285568          334.240448"
-matrix  "s001-x 2zco-A  U(1,.)  -0.409170 -0.793121 -0.451153          458.211700"
-matrix  "s001-x 2zco-A  U(2,.)   0.891510 -0.242154 -0.382845          242.272537"
-matrix  "s001-x 2zco-A  U(3,.)   0.194394 -0.558857  0.806158          284.100281"
-matrix  "s001-x 2f2g-A  U(1,.)  -0.387784 -0.212571  0.896904          374.772339"
-matrix  "s001-x 2f2g-A  U(2,.)   0.921663 -0.076073  0.380460          259.841583"
-matrix  "s001-x 2f2g-A  U(3,.)  -0.012644  0.974180  0.225419          273.751251"
-matrix  "s001-x 5ncn-B  U(1,.)  -0.524754  0.270188 -0.807237          366.347931"
-matrix  "s001-x 5ncn-B  U(2,.)   0.578889  0.808527 -0.105694          312.762512"
-matrix  "s001-x 5ncn-B  U(3,.)   0.624116 -0.522764 -0.580686          319.118042"
-matrix  "s001-x 4ap2-B  U(1,.)  -0.503675  0.845041 -0.179494          416.349579"
-matrix  "s001-x 4ap2-B  U(2,.)  -0.848787 -0.522753 -0.079310          308.427887"
-matrix  "s001-x 4ap2-B  U(3,.)  -0.160851  0.112405  0.980557          324.760040"
-matrix  "s001-x 4e0s-A  U(1,.)   0.232809  0.914058  0.332112          349.289093"
-matrix  "s001-x 4e0s-A  U(2,.)  -0.330928  0.395574 -0.856743          349.619049"
-matrix  "s001-x 4e0s-A  U(3,.)  -0.914487  0.089552  0.394580          292.482300"
-matrix  "s001-x 1sjj-A  U(1,.)   0.911820 -0.241286  0.332213          508.271484"
-matrix  "s001-x 1sjj-A  U(2,.)   0.410248  0.568417 -0.713161          375.110107"
-matrix  "s001-x 1sjj-A  U(3,.)  -0.016760  0.786564  0.617281          357.635559"
-matrix  "s001-x 6yj4-A  U(1,.)  -0.322338  0.853260 -0.409934          360.631958"
-matrix  "s001-x 6yj4-A  U(2,.)  -0.919274 -0.385496 -0.079552          585.532593"
-matrix  "s001-x 6yj4-A  U(3,.)  -0.225907  0.351199  0.908639           49.519749"
-matrix  "s001-x 6chj-B  U(1,.)  -0.291054 -0.945759 -0.144315          376.621765"
-matrix  "s001-x 6chj-B  U(2,.)  -0.033016 -0.140826  0.989484          304.298981"
-matrix  "s001-x 6chj-B  U(3,.)  -0.956137  0.292758  0.009763          290.050690"
-matrix  "s001-x 6x9o-A  U(1,.)   0.978708  0.035406 -0.202182          215.723679"
-matrix  "s001-x 6x9o-A  U(2,.)  -0.205138  0.202538 -0.957547          438.377106"
-matrix  "s001-x 6x9o-A  U(3,.)   0.007047  0.978634  0.205488          119.359497"
-matrix  "s001-x 5ncl-A  U(1,.)  -0.074936  0.208395 -0.975170          412.861755"
-matrix  "s001-x 5ncl-A  U(2,.)  -0.497893  0.839480  0.217658          270.011108"
-matrix  "s001-x 5ncl-A  U(3,.)   0.863995  0.501841  0.040851          328.215027"
-matrix  "s001-x 6w7t-B  U(1,.)  -0.212866 -0.329446 -0.919866          479.705505"
-matrix  "s001-x 6w7t-B  U(2,.)   0.798426  0.484016 -0.358112          209.831924"
-matrix  "s001-x 6w7t-B  U(3,.)   0.563209 -0.810675  0.160008          360.398071"
-matrix  "s001-x 7jm7-B  U(1,.)   0.742892  0.178539  0.645163          140.920639"
-matrix  "s001-x 7jm7-B  U(2,.)   0.422603  0.622357 -0.658846          243.987030"
-matrix  "s001-x 7jm7-B  U(3,.)  -0.519151  0.762099  0.386894          242.845551"
-matrix  "s001-x 7bin-L  U(1,.)  -0.443051 -0.388505  0.807941          535.491882"
-matrix  "s001-x 7bin-L  U(2,.)   0.700783  0.411976  0.582391         -140.548508"
-matrix  "s001-x 7bin-L  U(3,.)  -0.559114  0.824220  0.089731          222.969009"
-matrix  "s001-x 7m2w-G  U(1,.)  -0.975885 -0.217644 -0.016718          681.887756"
-matrix  "s001-x 7m2w-G  U(2,.)   0.189199 -0.881563  0.432494          294.189880"
-matrix  "s001-x 7m2w-G  U(3,.)  -0.108867  0.418901  0.901482          -61.316525"
-matrix  "s001-x 2js5-A  U(1,.)  -0.025989  0.567545  0.822932          411.441528"
-matrix  "s001-x 2js5-A  U(2,.)  -0.974808  0.168037 -0.146674          296.208679"
-matrix  "s001-x 2js5-A  U(3,.)  -0.221527 -0.806013  0.548880          327.516052"
-matrix  "s001-x 5ux1-C  U(1,.)   0.226559 -0.970076 -0.087312          474.054718"
-matrix  "s001-x 5ux1-C  U(2,.)  -0.466743 -0.186811  0.864438          299.385162"
-matrix  "s001-x 5ux1-C  U(3,.)  -0.854881 -0.155094 -0.495100          374.735474"
-matrix  "s001-x 4cem-B  U(1,.)  -0.511084 -0.802052 -0.309041          442.428589"
-matrix  "s001-x 4cem-B  U(2,.)  -0.834811  0.548799 -0.043705          299.832977"
-matrix  "s001-x 4cem-B  U(3,.)   0.204655  0.235654 -0.950044          320.816254"
-matrix  "s001-x 6j72-A  U(1,.)   0.900021 -0.350027 -0.259697          415.090790"
-matrix  "s001-x 6j72-A  U(2,.)  -0.068220 -0.701637  0.709261          288.330139"
-matrix  "s001-x 6j72-A  U(3,.)  -0.430474 -0.620634 -0.655367          375.704376"
-matrix  "s001-x 4v3d-A  U(1,.)   0.658857  0.303833 -0.688181          372.852997"
-matrix  "s001-x 4v3d-A  U(2,.)  -0.454896  0.889516 -0.042791          286.292908"
-matrix  "s001-x 4v3d-A  U(3,.)   0.599146  0.341244  0.724276          384.626312"
-matrix  "s001-x 4cgr-A  U(1,.)   0.940309 -0.327905 -0.091087          386.621368"
-matrix  "s001-x 4cgr-A  U(2,.)  -0.265905 -0.874936  0.404700          291.300354"
-matrix  "s001-x 4cgr-A  U(3,.)  -0.212399 -0.356323 -0.909901          320.844269"
-matrix  "s001-x 6f03-B  U(1,.)  -0.480053 -0.015047  0.877110          340.111053"
-matrix  "s001-x 6f03-B  U(2,.)   0.695827  0.602340  0.391167          242.004852"
-matrix  "s001-x 6f03-B  U(3,.)  -0.534204  0.798098 -0.278685          351.168640"
-matrix  "s001-x 2ksr-A  U(1,.)   0.706731 -0.645218 -0.290216          387.857635"
-matrix  "s001-x 2ksr-A  U(2,.)  -0.637608 -0.403117 -0.656470          254.560120"
-matrix  "s001-x 2ksr-A  U(3,.)   0.306576  0.648991 -0.696291          320.246521"
-matrix  "s001-x 6vz1-A  U(1,.)   0.449698  0.703614 -0.550180          301.101013"
-matrix  "s001-x 6vz1-A  U(2,.)   0.651674 -0.679714 -0.336616          312.600159"
-matrix  "s001-x 6vz1-A  U(3,.)  -0.610813 -0.207163 -0.764193          515.416077"
-matrix  "s001-x 7loi-A  U(1,.)  -0.514038 -0.534191  0.671123          456.012787"
-matrix  "s001-x 7loi-A  U(2,.)  -0.854516  0.250850 -0.454838          331.832275"
-matrix  "s001-x 7loi-A  U(3,.)   0.074619 -0.807289 -0.585420          314.833832"
-matrix  "s001-x 6igx-D  U(1,.)   0.738341 -0.648329 -0.185801          230.208221"
-matrix  "s001-x 6igx-D  U(2,.)   0.464106  0.688318 -0.557516          348.194244"
-matrix  "s001-x 6igx-D  U(3,.)   0.489344  0.325406  0.809107         -207.019531"
-matrix  "s001-x 6e1k-A  U(1,.)  -0.151000 -0.210623 -0.965835          626.726257"
-matrix  "s001-x 6e1k-A  U(2,.)  -0.957843 -0.210391  0.195631          448.205109"
-matrix  "s001-x 6e1k-A  U(3,.)  -0.244407  0.954659 -0.169975          257.694580"
-matrix  "s001-x 6z8k-A  U(1,.)   0.020626  0.554789 -0.831736          424.021667"
-matrix  "s001-x 6z8k-A  U(2,.)  -0.869862  0.420065  0.258622          283.899475"
-matrix  "s001-x 6z8k-A  U(3,.)   0.492864  0.718161  0.491254           98.100204"
-matrix  "s001-x 6xt9-I  U(1,.)   0.788600 -0.197061 -0.582475          397.910706"
-matrix  "s001-x 6xt9-I  U(2,.)  -0.536464 -0.683444 -0.495086          570.054810"
-matrix  "s001-x 6xt9-I  U(3,.)  -0.300527  0.702901 -0.644681          391.150543"
-matrix  "s001-x 7k0m-D  U(1,.)  -0.442542  0.263618 -0.857124          593.469604"
-matrix  "s001-x 7k0m-D  U(2,.)   0.883472 -0.035690 -0.467123          241.198120"
-matrix  "s001-x 7k0m-D  U(3,.)  -0.153733 -0.963967 -0.217104          569.437317"
-matrix  "s001-x 6mev-A  U(1,.)  -0.164039 -0.984107 -0.068008          482.868835"
-matrix  "s001-x 6mev-A  U(2,.)   0.905131 -0.122746 -0.407027          104.173920"
-matrix  "s001-x 6mev-A  U(3,.)   0.392210 -0.128324  0.910881          194.278839"
-matrix  "s001-x 6ypq-A  U(1,.)   0.614334 -0.554653 -0.561207          413.518585"
-matrix  "s001-x 6ypq-A  U(2,.)   0.750976  0.192746  0.631573          314.749390"
-matrix  "s001-x 6ypq-A  U(3,.)  -0.242133 -0.809450  0.534941          314.360535"
-matrix  "s001-x 5anr-A  U(1,.)   0.631897 -0.397850  0.665148          421.010406"
-matrix  "s001-x 5anr-A  U(2,.)  -0.725348 -0.605946  0.326649          234.204269"
-matrix  "s001-x 5anr-A  U(3,.)   0.273086 -0.688872 -0.671475          392.465393"
-matrix  "s001-x 4nqw-B  U(1,.)   0.875864 -0.426983 -0.224828          406.996613"
-matrix  "s001-x 4nqw-B  U(2,.)  -0.186987  0.129207 -0.973828          330.902435"
-matrix  "s001-x 4nqw-B  U(3,.)   0.444858  0.894981  0.033327          329.512634"
-matrix  "s001-x 1iur-A  U(1,.)  -0.803389 -0.366942  0.468956          523.969543"
-matrix  "s001-x 1iur-A  U(2,.)   0.167104 -0.894848 -0.413913          254.923599"
-matrix  "s001-x 1iur-A  U(3,.)   0.571526 -0.254169  0.780228          240.593796"
-matrix  "s001-x 6c66-A  U(1,.)   0.767759  0.192087 -0.611268          378.294159"
-matrix  "s001-x 6c66-A  U(2,.)   0.180390 -0.980217 -0.081455          420.986206"
-matrix  "s001-x 6c66-A  U(3,.)  -0.614822 -0.047729 -0.787221          535.598816"
-matrix  "s001-x 5cm8-A  U(1,.)  -0.602782  0.670512 -0.432513          411.305237"
-matrix  "s001-x 5cm8-A  U(2,.)   0.795838  0.544228 -0.265439          243.589462"
-matrix  "s001-x 5cm8-A  U(3,.)   0.057406 -0.504212 -0.861670          316.265533"
-matrix  "s001-x 6wg3-D  U(1,.)   0.463978 -0.652600  0.599030          308.048584"
-matrix  "s001-x 6wg3-D  U(2,.)   0.883661  0.388440 -0.261260           91.302948"
-matrix  "s001-x 6wg3-D  U(3,.)  -0.062189  0.650559  0.756905           24.813892"
-matrix  "s001-x 5v4r-A  U(1,.)   0.364689 -0.860415  0.355932          413.996521"
-matrix  "s001-x 5v4r-A  U(2,.)  -0.926557 -0.297501  0.230187          275.841370"
-matrix  "s001-x 5v4r-A  U(3,.)  -0.092166 -0.413738 -0.905719          321.113220"
-matrix  "s001-x 6lsu-A  U(1,.)   0.268031  0.824478 -0.498393          419.924805"
-matrix  "s001-x 6lsu-A  U(2,.)  -0.935460  0.099017 -0.339280          257.835114"
-matrix  "s001-x 6lsu-A  U(3,.)  -0.230380  0.557164  0.797805          329.337952"
-matrix  "s001-x 2oeb-A  U(1,.)   0.503359 -0.540638 -0.674048          436.413025"
-matrix  "s001-x 2oeb-A  U(2,.)  -0.522355 -0.811791  0.261039          284.628906"
-matrix  "s001-x 2oeb-A  U(3,.)  -0.688313  0.220696 -0.691027          373.936157"
-matrix  "s001-x 6n7m-A  U(1,.)  -0.731320 -0.619830 -0.284574          410.304077"
-matrix  "s001-x 6n7m-A  U(2,.)   0.514250 -0.775198  0.366899          270.853485"
-matrix  "s001-x 6n7m-A  U(3,.)  -0.448017  0.121978  0.885665          318.080322"
-matrix  "s001-x 6its-A  U(1,.)   0.574220 -0.356251  0.737127          439.555603"
-matrix  "s001-x 6its-A  U(2,.)   0.271698  0.932258  0.238905          261.126556"
-matrix  "s001-x 6its-A  U(3,.)  -0.772303  0.063092  0.632114          332.777161"
-matrix  "s001-x 3kmi-A  U(1,.)  -0.549982 -0.497918  0.670520          437.032898"
-matrix  "s001-x 3kmi-A  U(2,.)  -0.590559 -0.335845 -0.733790          334.573334"
-matrix  "s001-x 3kmi-A  U(3,.)   0.590558 -0.799553 -0.109341          348.732483"
-matrix  "s001-x 3kor-B  U(1,.)  -0.097123  0.479677  0.872053          381.261932"
-matrix  "s001-x 3kor-B  U(2,.)   0.976773 -0.122213  0.176010          270.788666"
-matrix  "s001-x 3kor-B  U(3,.)   0.191004  0.868892 -0.456666          303.471558"
-matrix  "s001-x 6h2x-A  U(1,.)   0.833228  0.370870  0.410105          433.489410"
-matrix  "s001-x 6h2x-A  U(2,.)  -0.181201 -0.517587  0.836224          332.767365"
-matrix  "s001-x 6h2x-A  U(3,.)   0.522395 -0.771077 -0.364065          334.496094"
-matrix  "s001-x 6cjd-A  U(1,.)   0.943386 -0.091159 -0.318925          337.592072"
-matrix  "s001-x 6cjd-A  U(2,.)   0.105471 -0.829152  0.548983          212.061691"
-matrix  "s001-x 6cjd-A  U(3,.)  -0.314482 -0.551540 -0.772596          322.003418"
-matrix  "s001-x 3tui-A  U(1,.)   0.187299  0.956399 -0.224098          428.445496"
-matrix  "s001-x 3tui-A  U(2,.)   0.408189 -0.283284 -0.867832          343.310852"
-matrix  "s001-x 3tui-A  U(3,.)  -0.893477  0.071069 -0.443450          384.779236"
-matrix  "s001-x 6m6z-A  U(1,.)   0.968375  0.185723 -0.166603          293.154816"
-matrix  "s001-x 6m6z-A  U(2,.)  -0.017054  0.715460  0.698446          123.998940"
-matrix  "s001-x 6m6z-A  U(3,.)   0.248916 -0.673516  0.696001          313.612000"
-matrix  "s001-x 4hr1-B  U(1,.)   0.767928  0.571823 -0.288625          366.833557"
-matrix  "s001-x 4hr1-B  U(2,.)  -0.346602 -0.007972 -0.937978          286.563934"
-matrix  "s001-x 4hr1-B  U(3,.)  -0.538659  0.820338  0.192073          310.818115"
-matrix  "s001-x 6m0r-M  U(1,.)  -0.941794 -0.016341  0.335795          438.378723"
-matrix  "s001-x 6m0r-M  U(2,.)   0.332213 -0.198455  0.922090          203.528687"
-matrix  "s001-x 6m0r-M  U(3,.)   0.051573  0.979974  0.192332          170.885986"
-matrix  "s001-x 6l7o-G  U(1,.)  -0.665619 -0.429674  0.610190          476.660431"
-matrix  "s001-x 6l7o-G  U(2,.)   0.332247 -0.902743 -0.273252          442.262299"
-matrix  "s001-x 6l7o-G  U(3,.)   0.668254  0.020852  0.743641          129.633499"
-matrix  "s001-x 6wti-B  U(1,.)   0.798087  0.366836 -0.478004          269.233521"
-matrix  "s001-x 6wti-B  U(2,.)   0.545977 -0.104689  0.831234           92.622833"
-matrix  "s001-x 6wti-B  U(3,.)   0.254884 -0.924376 -0.283835          499.769989"
-matrix  "s001-x 4me9-A  U(1,.)   0.569704 -0.100302 -0.815707          398.134552"
-matrix  "s001-x 4me9-A  U(2,.)  -0.775540  0.262858 -0.573972          279.162201"
-matrix  "s001-x 4me9-A  U(3,.)   0.271986  0.959607  0.071962          311.748657"
-matrix  "s001-x 2azj-A  U(1,.)   0.418593 -0.315358 -0.851663          434.561890"
-matrix  "s001-x 2azj-A  U(2,.)   0.813265  0.547540  0.196975          212.752670"
-matrix  "s001-x 2azj-A  U(3,.)   0.404202 -0.775080  0.485666          319.445313"
-matrix  "s001-x 5x6o-G  U(1,.)  -0.507098 -0.046637  0.860626          384.602356"
-matrix  "s001-x 5x6o-G  U(2,.)  -0.298149 -0.927395 -0.225931          545.889893"
-matrix  "s001-x 5x6o-G  U(3,.)   0.808677 -0.371164  0.456376          156.972321"
-matrix  "s001-x 6spb-Y  U(1,.)  -0.924559 -0.296372  0.239489          575.453308"
-matrix  "s001-x 6spb-Y  U(2,.)   0.159746 -0.872095 -0.462528          609.229980"
-matrix  "s001-x 6spb-Y  U(3,.)   0.345937 -0.389377  0.853647          214.901108"
-matrix  "s001-x 7kfu-C  U(1,.)   0.130672  0.957209 -0.258215          195.408096"
-matrix  "s001-x 7kfu-C  U(2,.)   0.759271 -0.264097 -0.594778          305.296967"
-matrix  "s001-x 7kfu-C  U(3,.)  -0.637521 -0.118334 -0.761291          724.497681"
-matrix  "s001-x 5ijo-J  U(1,.)  -0.008873 -0.953838 -0.300191         1308.212769"
-matrix  "s001-x 5ijo-J  U(2,.)  -0.876663 -0.136991  0.461190          897.375061"
-matrix  "s001-x 5ijo-J  U(3,.)  -0.481024  0.267259 -0.834979         1294.692993"
-matrix  "s001-x 6s8f-F  U(1,.)  -0.693215 -0.697938 -0.179818          695.255859"
-matrix  "s001-x 6s8f-F  U(2,.)  -0.597405  0.416857  0.685082          159.790359"
-matrix  "s001-x 6s8f-F  U(3,.)  -0.403187  0.582334 -0.705923          457.622955"
-matrix  "s001-x 6icz-A  U(1,.)  -0.356696 -0.856523  0.373010          665.346680"
-matrix  "s001-x 6icz-A  U(2,.)  -0.362180  0.494832  0.789916           18.083897"
-matrix  "s001-x 6icz-A  U(3,.)  -0.861158  0.146663 -0.486720          670.678894"
-matrix  "s001-x 6df3-C  U(1,.)   0.213216 -0.873765  0.437119          403.362701"
-matrix  "s001-x 6df3-C  U(2,.)  -0.568569  0.252873  0.782805          231.541260"
-matrix  "s001-x 6df3-C  U(3,.)  -0.794524 -0.415439 -0.442880          361.289032"
-matrix  "s001-x 5ofb-B  U(1,.)  -0.267974 -0.835773 -0.479243          374.355194"
-matrix  "s001-x 5ofb-B  U(2,.)   0.286922  0.405632 -0.867835          256.169189"
-matrix  "s001-x 5ofb-B  U(3,.)   0.919710 -0.370062  0.131103          308.128967"
-matrix  "s001-x 3aqb-A  U(1,.)  -0.557639 -0.723429 -0.407049          560.101685"
-matrix  "s001-x 3aqb-A  U(2,.)  -0.704569  0.671777 -0.228690          351.941559"
-matrix  "s001-x 3aqb-A  U(3,.)   0.438887  0.159268 -0.884314          305.489044"
-matrix  "s001-x 6ar7-C  U(1,.)   0.588444 -0.752001 -0.297033          469.406189"
-matrix  "s001-x 6ar7-C  U(2,.)   0.463153  0.012382  0.886192          219.842682"
-matrix  "s001-x 6ar7-C  U(3,.)  -0.662739 -0.659045  0.355578          327.962494"
-matrix  "s001-x 6v1x-A  U(1,.)  -0.284765 -0.480335  0.829570          333.153229"
-matrix  "s001-x 6v1x-A  U(2,.)   0.593521  0.591224  0.546065          -78.763138"
-matrix  "s001-x 6v1x-A  U(3,.)  -0.752756  0.647868  0.116730          352.307709"
-matrix  "s001-x 4h54-A  U(1,.)   0.968363 -0.056338  0.243104          338.639557"
-matrix  "s001-x 4h54-A  U(2,.)   0.241422 -0.035051 -0.969787          265.457916"
-matrix  "s001-x 4h54-A  U(3,.)   0.063156  0.997796 -0.020340          348.866821"
-matrix  "s001-x 3un9-A  U(1,.)  -0.624154 -0.780984 -0.022272          442.718994"
-matrix  "s001-x 3un9-A  U(2,.)   0.646939 -0.500624 -0.575192          264.386719"
-matrix  "s001-x 3un9-A  U(3,.)   0.438066 -0.373417  0.817715          265.755463"
-matrix  "s001-x 6noc-A  U(1,.)  -0.710854  0.631261  0.310154          426.977814"
-matrix  "s001-x 6noc-A  U(2,.)   0.618045  0.771120 -0.152952          283.724518"
-matrix  "s001-x 6noc-A  U(3,.)  -0.335718  0.082963 -0.938302          347.342896"
-matrix  "s001-x 6bwi-A  U(1,.)   0.782890  0.048135 -0.620295          326.456879"
-matrix  "s001-x 6bwi-A  U(2,.)  -0.191269 -0.930098 -0.313582          513.910278"
-matrix  "s001-x 6bwi-A  U(3,.)  -0.592030  0.364144 -0.718958          464.380280"
-matrix  "s001-x 5y2g-A  U(1,.)   0.182052  0.290677  0.939342          337.803925"
-matrix  "s001-x 5y2g-A  U(2,.)  -0.941564 -0.223800  0.251737          322.863708"
-matrix  "s001-x 5y2g-A  U(3,.)   0.283399 -0.930280  0.232948          478.265961"
-matrix  "s001-x 1izn-B  U(1,.)  -0.589780  0.758034 -0.278467          374.569855"
-matrix  "s001-x 1izn-B  U(2,.)  -0.790887 -0.611890  0.009395          305.982483"
-matrix  "s001-x 1izn-B  U(3,.)  -0.163269  0.225778  0.960400          361.228851"
-matrix  "s001-x 6rfl-I  U(1,.)  -0.554581  0.168071  0.814980          249.804535"
-matrix  "s001-x 6rfl-I  U(2,.)   0.122944  0.985191 -0.119512           54.948032"
-matrix  "s001-x 6rfl-I  U(3,.)  -0.822998  0.033918 -0.567032          704.909363"
-matrix  "s001-x 2bb6-A  U(1,.)  -0.118785  0.845218  0.521053          397.190369"
-matrix  "s001-x 2bb6-A  U(2,.)   0.861168  0.348912 -0.369662          271.635834"
-matrix  "s001-x 2bb6-A  U(3,.)  -0.494247  0.404804 -0.769321          359.230957"
-matrix  "s001-x 1szi-A  U(1,.)   0.219547  0.769708  0.599457          316.188751"
-matrix  "s001-x 1szi-A  U(2,.)   0.883527 -0.417443  0.212416          240.583069"
-matrix  "s001-x 1szi-A  U(3,.)   0.413737  0.483001 -0.771707          318.987335"
-matrix  "s001-x 1jm7-A  U(1,.)  -0.385518 -0.867560  0.314189          412.233765"
-matrix  "s001-x 1jm7-A  U(2,.)   0.525465 -0.486327 -0.698120          281.384460"
-matrix  "s001-x 1jm7-A  U(3,.)   0.758460 -0.104043  0.643361          324.484711"
-matrix  "s001-x 3jbz-A  U(1,.)   0.468596 -0.877503  0.102017          352.501282"
-matrix  "s001-x 3jbz-A  U(2,.)   0.242148  0.016527 -0.970099          262.663574"
-matrix  "s001-x 3jbz-A  U(3,.)   0.849578  0.479287  0.220230          312.385956"
-matrix  "s001-x 6n7p-X  U(1,.)   0.931441 -0.287745 -0.222757          302.544922"
-matrix  "s001-x 6n7p-X  U(2,.)  -0.063305  0.474685 -0.877876          468.010559"
-matrix  "s001-x 6n7p-X  U(3,.)   0.358344  0.831791  0.423925         -184.476166"
-matrix  "s001-x 3rkv-A  U(1,.)   0.018431 -0.074288  0.997066          368.547485"
-matrix  "s001-x 3rkv-A  U(2,.)  -0.050554 -0.996030 -0.073276          318.399323"
-matrix  "s001-x 3rkv-A  U(3,.)   0.998551 -0.049056 -0.022113          315.586456"
-matrix  "s001-x 1vcs-A  U(1,.)  -0.627109 -0.743510 -0.232221          403.500641"
-matrix  "s001-x 1vcs-A  U(2,.)   0.774948 -0.565421 -0.282409          278.948608"
-matrix  "s001-x 1vcs-A  U(3,.)   0.078671 -0.357060  0.930763          324.639496"
-matrix  "s001-x 1b8d-A  U(1,.)  -0.419195 -0.732862  0.535901          406.018005"
-matrix  "s001-x 1b8d-A  U(2,.)  -0.783848 -0.005690 -0.620927          313.282898"
-matrix  "s001-x 1b8d-A  U(3,.)   0.458103 -0.680354 -0.572067          309.241943"
-matrix  "s001-x 5ogs-A  U(1,.)  -0.892823  0.180503  0.412656          437.647217"
-matrix  "s001-x 5ogs-A  U(2,.)   0.356390  0.843342  0.402195          140.920181"
-matrix  "s001-x 5ogs-A  U(3,.)  -0.275413  0.506155 -0.817285          411.328827"
-matrix  "s001-x 1b8x-A  U(1,.)   0.101441 -0.940796 -0.323440          438.855560"
-matrix  "s001-x 1b8x-A  U(2,.)   0.989144  0.060635  0.133858          206.662445"
-matrix  "s001-x 1b8x-A  U(3,.)  -0.106322 -0.333507  0.936733          331.960358"
-matrix  "s001-x 6s7v-A  U(1,.)  -0.212858 -0.883853  0.416528          476.548279"
-matrix  "s001-x 6s7v-A  U(2,.)  -0.610374  0.453166  0.649680          214.983734"
-matrix  "s001-x 6s7v-A  U(3,.)  -0.762978 -0.115948 -0.635941          353.468872"
-matrix  "s001-x 3caz-B  U(1,.)  -0.086679 -0.056823 -0.994614          424.094391"
-matrix  "s001-x 3caz-B  U(2,.)  -0.828710  0.558223  0.040330          250.621811"
-matrix  "s001-x 3caz-B  U(3,.)   0.552925  0.827743 -0.095476          288.621918"
-matrix  "s001-x 5ce3-B  U(1,.)  -0.616077  0.786448 -0.044141          433.249512"
-matrix  "s001-x 5ce3-B  U(2,.)  -0.538074 -0.461111 -0.705587          281.473541"
-matrix  "s001-x 5ce3-B  U(3,.)  -0.575261 -0.410945  0.707247          304.728790"
-matrix  "s001-x 6snh-X  U(1,.)   0.093925 -0.876686 -0.471805          571.612366"
-matrix  "s001-x 6snh-X  U(2,.)  -0.045929  0.469580 -0.881695          346.362366"
-matrix  "s001-x 6snh-X  U(3,.)   0.994519  0.104483  0.003840          189.877869"
-matrix  "s001-x 6vq6-e  U(1,.)  -0.776175  0.071149 -0.626490          682.407349"
-matrix  "s001-x 6vq6-e  U(2,.)   0.626935 -0.018673 -0.778848          412.102600"
-matrix  "s001-x 6vq6-e  U(3,.)  -0.067113 -0.997291 -0.030112          487.119598"
-matrix  "s001-x 2m67-A  U(1,.)  -0.330154 -0.541075  0.773457          389.570221"
-matrix  "s001-x 2m67-A  U(2,.)   0.854785  0.176223  0.488147          264.503387"
-matrix  "s001-x 2m67-A  U(3,.)  -0.400425  0.822303  0.404323          324.238861"
-matrix  "s001-x 4whe-A  U(1,.)  -0.704708  0.667145 -0.241463          437.877869"
-matrix  "s001-x 4whe-A  U(2,.)  -0.681047 -0.540661  0.493823          269.804443"
-matrix  "s001-x 4whe-A  U(3,.)   0.198902  0.512448  0.835365          282.066864"
-matrix  "s001-x 6wg3-E  U(1,.)  -0.553040  0.833136  0.005489          347.347015"
-matrix  "s001-x 6wg3-E  U(2,.)   0.765797  0.510913 -0.390542          178.734558"
-matrix  "s001-x 6wg3-E  U(3,.)  -0.328179 -0.211782 -0.920569          609.300781"
-matrix  "s001-x 3e00-D  U(1,.)  -0.091901 -0.873010 -0.478966          429.968384"
-matrix  "s001-x 3e00-D  U(2,.)   0.845454 -0.322531  0.425655          270.652527"
-matrix  "s001-x 3e00-D  U(3,.)  -0.526082 -0.365825  0.767730          329.875031"
-matrix  "s001-x 7lj7-A  U(1,.)   0.260864  0.641335 -0.721553          397.144409"
-matrix  "s001-x 7lj7-A  U(2,.)   0.209440  0.692033  0.690815          194.561127"
-matrix  "s001-x 7lj7-A  U(3,.)   0.942383 -0.331330  0.046205          299.213104"
-matrix  "s001-x 2wzk-A  U(1,.)  -0.997148  0.072350 -0.021472          394.776825"
-matrix  "s001-x 2wzk-A  U(2,.)  -0.068250 -0.743075  0.665719          215.597946"
-matrix  "s001-x 2wzk-A  U(3,.)   0.032210  0.665285  0.745894          229.465088"
-matrix  "s001-x 1i5p-A  U(1,.)   0.545889  0.593099  0.591810          362.885132"
-matrix  "s001-x 1i5p-A  U(2,.)  -0.775794  0.624586  0.089650          301.097931"
-matrix  "s001-x 1i5p-A  U(3,.)  -0.316464 -0.508061  0.801077          230.397095"
-matrix  "s001-x 7elb-A  U(1,.)  -0.165601  0.783367 -0.599094          382.268524"
-matrix  "s001-x 7elb-A  U(2,.)   0.629680 -0.383544 -0.675572          324.072021"
-matrix  "s001-x 7elb-A  U(3,.)  -0.758999 -0.489113 -0.429755          618.599121"
-matrix  "s001-x 6nd4-J  U(1,.)  -0.230166  0.776444  0.586651          134.382080"
-matrix  "s001-x 6nd4-J  U(2,.)  -0.834995  0.152045 -0.528834          584.470215"
-matrix  "s001-x 6nd4-J  U(3,.)  -0.499807 -0.611570  0.613331          450.024506"
-matrix  "s001-x 6oyh-D  U(1,.)   0.476898  0.876511 -0.065556          268.712433"
-matrix  "s001-x 6oyh-D  U(2,.)   0.677745 -0.414191 -0.607542          257.626007"
-matrix  "s001-x 6oyh-D  U(3,.)  -0.559670  0.245305 -0.791578          741.923035"
-matrix  "s001-x 7lep-E  U(1,.)   0.637919  0.301855 -0.708480          275.814026"
-matrix  "s001-x 7lep-E  U(2,.)  -0.556155 -0.455777 -0.694953          586.850403"
-matrix  "s001-x 7lep-E  U(3,.)  -0.532683  0.837348 -0.122871          235.804764"
-matrix  "s001-x 7emf-J  U(1,.)  -0.107674 -0.386260  0.916084          144.514877"
-matrix  "s001-x 7emf-J  U(2,.)   0.988540 -0.139659  0.057304           34.316410"
-matrix  "s001-x 7emf-J  U(3,.)   0.105805  0.911756  0.396871           85.836220"
-matrix  "s001-x 5xtc-V  U(1,.)  -0.479302  0.588628 -0.650990          532.452576"
-matrix  "s001-x 5xtc-V  U(2,.)   0.714370  0.692552  0.100242          -96.103859"
-matrix  "s001-x 5xtc-V  U(3,.)   0.509849 -0.417001 -0.752439          475.765381"
-matrix  "s001-x 5hus-A  U(1,.)   0.972542 -0.194088 -0.128422          416.653931"
-matrix  "s001-x 5hus-A  U(2,.)  -0.152080 -0.112315 -0.981966          273.525452"
-matrix  "s001-x 5hus-A  U(3,.)   0.176164  0.974533 -0.138748          306.031891"
-matrix  "s001-x 5lbm-C  U(1,.)   0.341318  0.880496 -0.328982          415.666718"
-matrix  "s001-x 5lbm-C  U(2,.)   0.580354  0.077908  0.810629          293.377899"
-matrix  "s001-x 5lbm-C  U(3,.)   0.739386 -0.467608 -0.484408          302.565094"
-matrix  "s001-x 6em5-R  U(1,.)   0.086552  0.206603 -0.974589          522.936707"
-matrix  "s001-x 6em5-R  U(2,.)   0.993470  0.055099  0.099910          -36.582088"
-matrix  "s001-x 6em5-R  U(3,.)   0.074340 -0.976872 -0.200484          512.067810"
-matrix  "s001-x 3spg-A  U(1,.)  -0.897686  0.261654  0.354537          358.213684"
-matrix  "s001-x 3spg-A  U(2,.)  -0.124489 -0.922425  0.365560          237.383560"
-matrix  "s001-x 3spg-A  U(3,.)   0.422684  0.284022  0.860622          331.070557"
-matrix  "s001-x 7bss-A  U(1,.)  -0.240420  0.496511  0.834071          307.052704"
-matrix  "s001-x 7bss-A  U(2,.)  -0.393951 -0.835235  0.383648          372.010925"
-matrix  "s001-x 7bss-A  U(3,.)   0.887131 -0.236346  0.396408          217.867676"
-matrix  "s001-x 6al2-A  U(1,.)  -0.182022 -0.784626 -0.592646          376.504333"
-matrix  "s001-x 6al2-A  U(2,.)  -0.852570  0.426216 -0.302430          271.520721"
-matrix  "s001-x 6al2-A  U(3,.)   0.489890  0.450224 -0.746530          315.957581"
-matrix  "s001-x 5lm2-B  U(1,.)   0.617136  0.785292 -0.049583          360.432526"
-matrix  "s001-x 5lm2-B  U(2,.)   0.579794 -0.496434 -0.646059          323.483429"
-matrix  "s001-x 5lm2-B  U(3,.)  -0.531960  0.369959 -0.761675          337.331482"
-matrix  "s001-x 7kpv-B  U(1,.)   0.777315  0.273264  0.566665           32.864948"
-matrix  "s001-x 7kpv-B  U(2,.)   0.168807  0.777109 -0.606305          230.421738"
-matrix  "s001-x 7kpv-B  U(3,.)  -0.606041  0.566947  0.557929          226.066086"
-matrix  "s001-x 2nwb-A  U(1,.)   0.044426 -0.382750 -0.922783          495.748901"
-matrix  "s001-x 2nwb-A  U(2,.)   0.116587  0.919370 -0.375722          254.264267"
-matrix  "s001-x 2nwb-A  U(3,.)   0.992186 -0.090893  0.085468          191.204987"
-matrix  "s001-x 6qfj-A  U(1,.)   0.229018  0.964977 -0.127948          403.793518"
-matrix  "s001-x 6qfj-A  U(2,.)  -0.344908 -0.042471 -0.937675          262.666077"
-matrix  "s001-x 6qfj-A  U(3,.)  -0.910269  0.258874  0.323101          321.276764"
-matrix  "s001-x 7ae8-A  U(1,.)  -0.342865  0.568608  0.747749          358.824005"
-matrix  "s001-x 7ae8-A  U(2,.)  -0.454346 -0.797079  0.397789          296.923157"
-matrix  "s001-x 7ae8-A  U(3,.)   0.822200 -0.203349  0.531635          294.137543"
-matrix  "s001-x 3fey-A  U(1,.)  -0.387031 -0.107896 -0.915732          440.968719"
-matrix  "s001-x 3fey-A  U(2,.)  -0.448700  0.889648  0.084819          248.126434"
-matrix  "s001-x 3fey-A  U(3,.)   0.805528  0.443717 -0.392735          352.751068"
-matrix  "s001-x 6fwr-A  U(1,.)   0.568162  0.492054 -0.659602          404.566895"
-matrix  "s001-x 6fwr-A  U(2,.)   0.650246 -0.759695 -0.006619          240.144287"
-matrix  "s001-x 6fwr-A  U(3,.)  -0.504353 -0.425143 -0.751586          347.488037"
-matrix  "s001-x 6fea-C  U(1,.)   0.069279  0.817956  0.571094          363.914520"
-matrix  "s001-x 6fea-C  U(2,.)   0.909296  0.183699 -0.373411          212.057678"
-matrix  "s001-x 6fea-C  U(3,.)  -0.410344  0.545162 -0.731038          454.023376"
-matrix  "s001-x 4xng-D  U(1,.)  -0.826829 -0.378467  0.416073          395.524963"
-matrix  "s001-x 4xng-D  U(2,.)  -0.167635 -0.540307 -0.824601          290.851898"
-matrix  "s001-x 4xng-D  U(3,.)   0.536891 -0.751553  0.383297          356.316589"
-matrix  "s001-x 3ezx-A  U(1,.)  -0.861358 -0.484228 -0.153573          431.647797"
-matrix  "s001-x 3ezx-A  U(2,.)  -0.323132  0.288996  0.901147          238.725128"
-matrix  "s001-x 3ezx-A  U(3,.)  -0.391979  0.825835 -0.405399          312.827576"
-matrix  "s001-x 5nmo-A  U(1,.)  -0.272513  0.356557  0.893646          392.133972"
-matrix  "s001-x 5nmo-A  U(2,.)  -0.238710  0.874705 -0.421793          245.645462"
-matrix  "s001-x 5nmo-A  U(3,.)  -0.932070 -0.328266 -0.153255          324.948944"
-matrix  "s001-x 4leu-A  U(1,.)   0.119483 -0.834813 -0.537412          405.972931"
-matrix  "s001-x 4leu-A  U(2,.)   0.858382  0.358859 -0.366606          299.064850"
-matrix  "s001-x 4leu-A  U(3,.)   0.498903 -0.417501  0.759466          353.537903"
-matrix  "s001-x 4w8y-A  U(1,.)   0.302770  0.887875 -0.346423          420.024200"
-matrix  "s001-x 4w8y-A  U(2,.)   0.706891  0.034593  0.706476          295.383972"
-matrix  "s001-x 4w8y-A  U(3,.)   0.639246 -0.458783 -0.617157          296.500488"
-matrix  "s001-x 6zff-A  U(1,.)  -0.891623 -0.254609  0.374409          440.748230"
-matrix  "s001-x 6zff-A  U(2,.)  -0.252702 -0.406314 -0.878095          328.344604"
-matrix  "s001-x 6zff-A  U(3,.)   0.375699 -0.877544  0.297939          348.113495"
-matrix  "s001-x 4f52-E  U(1,.)   0.981016 -0.041806  0.189365          421.781433"
-matrix  "s001-x 4f52-E  U(2,.)   0.192776  0.316373 -0.928841          281.578461"
-matrix  "s001-x 4f52-E  U(3,.)  -0.021079  0.947713  0.318426          390.700104"
-matrix  "s001-x 5m87-A  U(1,.)   0.026188  0.536077 -0.843763          398.052429"
-matrix  "s001-x 5m87-A  U(2,.)   0.999510  0.000426  0.031293          296.075134"
-matrix  "s001-x 5m87-A  U(3,.)   0.017135 -0.844169 -0.535803          294.310791"
-matrix  "s001-x 6m31-A  U(1,.)  -0.480177  0.784261  0.392892          337.457855"
-matrix  "s001-x 6m31-A  U(2,.)   0.871097  0.373721  0.318628          217.274033"
-matrix  "s001-x 6m31-A  U(3,.)   0.103056  0.495245 -0.862619          388.898773"
-matrix  "s001-x 3kkd-C  U(1,.)  -0.066168 -0.997659  0.017287          445.637115"
-matrix  "s001-x 3kkd-C  U(2,.)  -0.582235  0.052674  0.811312          312.271301"
-matrix  "s001-x 3kkd-C  U(3,.)  -0.810323  0.043618 -0.584357          335.997467"
-matrix  "s001-x 4avx-A  U(1,.)  -0.204325 -0.572917 -0.793736          415.741760"
-matrix  "s001-x 4avx-A  U(2,.)   0.405210 -0.787613  0.464188          284.850861"
-matrix  "s001-x 4avx-A  U(3,.)  -0.891098 -0.226785  0.393081          329.082489"
-matrix  "s001-x 5olk-A  U(1,.)  -0.738182 -0.235160 -0.632287          388.898682"
-matrix  "s001-x 5olk-A  U(2,.)  -0.656427  0.034299  0.753609          275.860138"
-matrix  "s001-x 5olk-A  U(3,.)  -0.155532  0.971351 -0.179684          271.226410"
-matrix  "s001-x 3f7c-A  U(1,.)   0.758151 -0.088860 -0.645996          429.223236"
-matrix  "s001-x 3f7c-A  U(2,.)   0.210470 -0.904302  0.371402          298.592468"
-matrix  "s001-x 3f7c-A  U(3,.)  -0.617179 -0.417542 -0.666895          361.813690"
-matrix  "s001-x 3nbx-X  U(1,.)  -0.557599  0.484118 -0.674324          400.022797"
-matrix  "s001-x 3nbx-X  U(2,.)   0.491831  0.847068  0.201441          212.538742"
-matrix  "s001-x 3nbx-X  U(3,.)   0.668719 -0.219330 -0.710428          345.614441"
-matrix  "s001-x 2xrh-A  U(1,.)  -0.191618  0.967980  0.162165          393.648468"
-matrix  "s001-x 2xrh-A  U(2,.)  -0.466348  0.055587 -0.882853          272.744904"
-matrix  "s001-x 2xrh-A  U(3,.)  -0.863598 -0.244796  0.440764          333.113342"
-matrix  "s001-x 6sn1-A  U(1,.)   0.663004 -0.516109  0.542271          255.205322"
-matrix  "s001-x 6sn1-A  U(2,.)  -0.090282  0.663954  0.742303          179.162140"
-matrix  "s001-x 6sn1-A  U(3,.)  -0.743152 -0.541107  0.393609          346.628967"
-matrix  "s001-x 4wat-A  U(1,.)   0.317806 -0.662197 -0.678598          463.238831"
-matrix  "s001-x 4wat-A  U(2,.)   0.235101  0.748388 -0.620196          274.699554"
-matrix  "s001-x 4wat-A  U(3,.)   0.918546  0.037563  0.393526          275.233612"
-matrix  "s001-x 4owt-A  U(1,.)   0.852065  0.510439  0.115919          334.129242"
-matrix  "s001-x 4owt-A  U(2,.)  -0.514612  0.857393  0.007220          225.518021"
-matrix  "s001-x 4owt-A  U(3,.)  -0.095703 -0.065805  0.993232          333.197449"
-matrix  "s001-x 6ei6-A  U(1,.)   0.498217 -0.824280 -0.268965          417.194427"
-matrix  "s001-x 6ei6-A  U(2,.)   0.659238  0.158624  0.735013          322.664734"
-matrix  "s001-x 6ei6-A  U(3,.)  -0.563192 -0.543507  0.622426          328.012970"
-matrix  "s001-x 4phz-B  U(1,.)  -0.375143  0.883098  0.281791          456.443085"
-matrix  "s001-x 4phz-B  U(2,.)   0.670673  0.048727  0.740151          308.341400"
-matrix  "s001-x 4phz-B  U(3,.)   0.639895  0.466652 -0.610549          283.067108"
-matrix  "s001-x 4zvb-A  U(1,.)   0.673380  0.703261  0.227997          378.527710"
-matrix  "s001-x 4zvb-A  U(2,.)  -0.639749  0.708866 -0.297037          277.859344"
-matrix  "s001-x 4zvb-A  U(3,.)  -0.370514  0.054158  0.927247          339.712341"
-matrix  "s001-x 2z5x-A  U(1,.)   0.001320  0.285589 -0.958351          371.848694"
-matrix  "s001-x 2z5x-A  U(2,.)  -0.992659 -0.115527 -0.035794          322.785522"
-matrix  "s001-x 2z5x-A  U(3,.)  -0.120938  0.951364  0.283340          324.947296"
-matrix  "s001-x 6uo8-B  U(1,.)  -0.685526 -0.374942 -0.624077          602.163513"
-matrix  "s001-x 6uo8-B  U(2,.)   0.312508  0.622667 -0.717374          206.756317"
-matrix  "s001-x 6uo8-B  U(3,.)   0.657566 -0.686807 -0.309683          379.187042"
-matrix  "s001-x 7jh6-A  U(1,.)   0.710259  0.701340  0.060459          404.915009"
-matrix  "s001-x 7jh6-A  U(2,.)   0.456059 -0.523877  0.719419          250.118240"
-matrix  "s001-x 7jh6-A  U(3,.)   0.536230 -0.483400 -0.691940          369.811554"
-matrix  "s001-x 5xsj-L  U(1,.)  -0.917296 -0.166239 -0.361846          342.724670"
-matrix  "s001-x 5xsj-L  U(2,.)   0.397554 -0.434273 -0.808305          268.462433"
-matrix  "s001-x 5xsj-L  U(3,.)  -0.022768 -0.885309  0.464446          337.530701"
-matrix  "s001-x 6mzb-A  U(1,.)  -0.865328 -0.093978  0.492317          509.939972"
-matrix  "s001-x 6mzb-A  U(2,.)   0.456710 -0.552460  0.697284          128.926788"
-matrix  "s001-x 6mzb-A  U(3,.)   0.206456  0.828225  0.520979            1.443843"
-matrix  "s001-x 2jok-A  U(1,.)   0.415555 -0.751252 -0.512771          343.555573"
-matrix  "s001-x 2jok-A  U(2,.)   0.132409  0.607712 -0.783042          260.718536"
-matrix  "s001-x 2jok-A  U(3,.)   0.899879  0.257502  0.352010          201.290527"
-matrix  "s001-x 4xc6-A  U(1,.)  -0.708407  0.655183 -0.262480          289.363312"
-matrix  "s001-x 4xc6-A  U(2,.)   0.353751  0.007784 -0.935307          304.507202"
-matrix  "s001-x 4xc6-A  U(3,.)  -0.610754 -0.755430 -0.237286          129.513779"
-matrix  "s001-x 5jxl-A  U(1,.)   0.472388  0.625270  0.621198          421.289093"
-matrix  "s001-x 5jxl-A  U(2,.)  -0.441485 -0.442145  0.780768          342.272980"
-matrix  "s001-x 5jxl-A  U(3,.)   0.762851 -0.643075  0.067183          329.965607"
-matrix  "s001-x 2lon-A  U(1,.)   0.367456  0.599434  0.711094          401.057770"
-matrix  "s001-x 2lon-A  U(2,.)   0.035819  0.754895 -0.654867          283.595306"
-matrix  "s001-x 2lon-A  U(3,.)  -0.929351  0.266105  0.255919          321.092621"
-matrix  "s001-x 7khw-a  U(1,.)  -0.194689  0.618055 -0.761646          426.382446"
-matrix  "s001-x 7khw-a  U(2,.)   0.250936 -0.719279 -0.647818          442.208313"
-matrix  "s001-x 7khw-a  U(3,.)  -0.948223 -0.317248 -0.015057          490.985474"
-matrix  "s001-x 3txs-C  U(1,.)   0.056884  0.263943  0.962860          384.580597"
-matrix  "s001-x 3txs-C  U(2,.)  -0.915057  0.399495 -0.055451          296.163910"
-matrix  "s001-x 3txs-C  U(3,.)  -0.399293 -0.877917  0.264247          297.540192"
-matrix  "s001-x 5n9j-A  U(1,.)  -0.997942  0.053698  0.035042          506.739319"
-matrix  "s001-x 5n9j-A  U(2,.)   0.016405  0.742141 -0.670043          231.374069"
-matrix  "s001-x 5n9j-A  U(3,.)  -0.061986 -0.668089 -0.741495          198.162918"
-matrix  "s001-x 5ctq-A  U(1,.)  -0.404811  0.870189 -0.280888          374.994446"
-matrix  "s001-x 5ctq-A  U(2,.)  -0.194626  0.218147  0.956312          324.259460"
-matrix  "s001-x 5ctq-A  U(3,.)   0.893448  0.441794  0.081053          303.802521"
-matrix  "s001-x 1m5i-A  U(1,.)   0.295354  0.555439  0.777337          364.959961"
-matrix  "s001-x 1m5i-A  U(2,.)   0.870474 -0.491780  0.020655          274.060394"
-matrix  "s001-x 1m5i-A  U(3,.)   0.393752  0.670552 -0.628745          338.610962"
-matrix  "s001-x 6tm5-I  U(1,.)  -0.550984 -0.717126  0.426787          621.068481"
-matrix  "s001-x 6tm5-I  U(2,.)  -0.571801 -0.048078 -0.818983          593.926025"
-matrix  "s001-x 6tm5-I  U(3,.)   0.607833 -0.695283 -0.383563          379.118347"
-matrix  "s001-x 4l68-B  U(1,.)  -0.774732  0.630731  0.044376          412.842865"
-matrix  "s001-x 4l68-B  U(2,.)   0.612569  0.766108 -0.194520          250.297897"
-matrix  "s001-x 4l68-B  U(3,.)  -0.156686 -0.123518 -0.979894          377.100403"
-matrix  "s001-x 2dmn-A  U(1,.)   0.912385  0.396024 -0.103533          402.028290"
-matrix  "s001-x 2dmn-A  U(2,.)   0.201550 -0.654784 -0.728448          275.621185"
-matrix  "s001-x 2dmn-A  U(3,.)  -0.356274  0.643757 -0.677233          328.659149"
-matrix  "s001-x 3fhn-A  U(1,.)   0.751154  0.010025 -0.660051          321.639648"
-matrix  "s001-x 3fhn-A  U(2,.)   0.075819  0.991957  0.101350          184.345444"
-matrix  "s001-x 3fhn-A  U(3,.)   0.655759 -0.126174  0.744352          285.439423"
-matrix  "s001-x 5c9e-A  U(1,.)  -0.019005 -0.777470  0.628633          393.150055"
-matrix  "s001-x 5c9e-A  U(2,.)  -0.234727  0.614644  0.753071          183.400345"
-matrix  "s001-x 5c9e-A  U(3,.)  -0.971876 -0.133245 -0.194174          399.974243"
-matrix  "s001-x 6qj3-A  U(1,.)   0.625524 -0.536512 -0.566458          429.957153"
-matrix  "s001-x 6qj3-A  U(2,.)  -0.410336 -0.843741  0.346014          351.011780"
-matrix  "s001-x 6qj3-A  U(3,.)  -0.663584  0.015999 -0.747931          420.269745"
-matrix  "s001-x 6dft-A  U(1,.)   0.507228 -0.614300 -0.604446          595.187073"
-matrix  "s001-x 6dft-A  U(2,.)  -0.857445 -0.430242 -0.282278          336.147797"
-matrix  "s001-x 6dft-A  U(3,.)  -0.086654  0.661459 -0.744959          526.329956"
-matrix  "s001-x 1nxh-A  U(1,.)  -0.891411  0.024908 -0.452512          443.968445"
-matrix  "s001-x 1nxh-A  U(2,.)  -0.453186 -0.042250  0.890414          289.962067"
-matrix  "s001-x 1nxh-A  U(3,.)   0.003060  0.998797  0.048950          276.646088"
-matrix  "s001-x 3p8c-F  U(1,.)  -0.275436 -0.141074  0.950912          177.200653"
-matrix  "s001-x 3p8c-F  U(2,.)   0.857729  0.410605  0.309361          180.634613"
-matrix  "s001-x 3p8c-F  U(3,.)  -0.434091  0.900834  0.007908          327.647644"
-matrix  "s001-x 1jj2-U  U(1,.)  -0.608752  0.740744  0.284112          304.952057"
-matrix  "s001-x 1jj2-U  U(2,.)  -0.269198 -0.529725  0.804316          370.838104"
-matrix  "s001-x 1jj2-U  U(3,.)   0.746293  0.413147  0.521878          201.932114"
-matrix  "s001-x 6b4f-B  U(1,.)  -0.218656  0.312741 -0.924328          422.900879"
-matrix  "s001-x 6b4f-B  U(2,.)  -0.564354  0.732227  0.381246          303.109894"
-matrix  "s001-x 6b4f-B  U(3,.)   0.796049  0.605010  0.016391          355.832306"
-matrix  "s001-x 4zmk-A  U(1,.)   0.350003  0.651605  0.672984          388.152100"
-matrix  "s001-x 4zmk-A  U(2,.)   0.819173  0.135569 -0.557294          269.264496"
-matrix  "s001-x 4zmk-A  U(3,.)  -0.454372  0.746345 -0.486328          325.246735"
-matrix  "s001-x 2qnl-A  U(1,.)  -0.815894 -0.161388  0.555221          424.330322"
-matrix  "s001-x 2qnl-A  U(2,.)  -0.566534  0.415072 -0.711867          289.196625"
-matrix  "s001-x 2qnl-A  U(3,.)  -0.115570 -0.895360 -0.430086          354.786133"
-matrix  "s001-x 2y3a-B  U(1,.)  -0.305763  0.786017  0.537295          447.810974"
-matrix  "s001-x 2y3a-B  U(2,.)  -0.052946 -0.577485  0.814682          235.156998"
-matrix  "s001-x 2y3a-B  U(3,.)   0.950634  0.220652  0.218190          323.798004"
-matrix  "s001-x 5ahv-F  U(1,.)   0.516190  0.687037  0.511398          483.211487"
-matrix  "s001-x 5ahv-F  U(2,.)  -0.572536  0.720878 -0.390561          388.976074"
-matrix  "s001-x 5ahv-F  U(3,.)  -0.636985 -0.091190  0.765463          260.829132"
-matrix  "s001-x 5wjt-A  U(1,.)   0.097550  0.535432 -0.838926          406.650940"
-matrix  "s001-x 5wjt-A  U(2,.)   0.323873 -0.814142 -0.481954          230.727875"
-matrix  "s001-x 5wjt-A  U(3,.)  -0.941058 -0.224691 -0.252831          301.524323"
-matrix  "s001-x 7bw0-R  U(1,.)   0.156616  0.230375 -0.960416          472.846802"
-matrix  "s001-x 7bw0-R  U(2,.)   0.310695 -0.934540 -0.173503          381.316376"
-matrix  "s001-x 7bw0-R  U(3,.)  -0.937518 -0.271223 -0.217941          500.145020"
-matrix  "s001-x 3zcj-A  U(1,.)  -0.861390  0.449658 -0.236252          422.134491"
-matrix  "s001-x 3zcj-A  U(2,.)   0.219308 -0.090295 -0.971469          290.412323"
-matrix  "s001-x 3zcj-A  U(3,.)  -0.458161 -0.888625 -0.020835          304.652435"
-matrix  "s001-x 5nvu-A  U(1,.)   0.470667  0.881279  0.042665          399.742798"
-matrix  "s001-x 5nvu-A  U(2,.)   0.728341 -0.360785 -0.582541          355.921722"
-matrix  "s001-x 5nvu-A  U(3,.)  -0.497988  0.305257 -0.811681          377.676392"
-matrix  "s001-x 7dpd-B  U(1,.)  -0.796998  0.400697  0.451925          406.803162"
-matrix  "s001-x 7dpd-B  U(2,.)   0.560584  0.212250  0.800435          216.875381"
-matrix  "s001-x 7dpd-B  U(3,.)   0.224811  0.891287 -0.393787          313.876221"
-matrix  "s001-x 5lc5-p  U(1,.)  -0.228659 -0.014248 -0.973402          614.881531"
-matrix  "s001-x 5lc5-p  U(2,.)   0.736222  0.651673 -0.182483          -28.099459"
-matrix  "s001-x 5lc5-p  U(3,.)   0.636940 -0.758366 -0.138521          422.056305"
-matrix  "s001-x 3kkb-B  U(1,.)   0.948323 -0.109409  0.297849          410.423126"
-matrix  "s001-x 3kkb-B  U(2,.)  -0.085177  0.816448  0.571102          234.463928"
-matrix  "s001-x 3kkb-B  U(3,.)  -0.305662 -0.566959  0.764937          332.111542"
-matrix  "s001-x 3vep-C  U(1,.)  -0.053320  0.920112 -0.388008          356.875977"
-matrix  "s001-x 3vep-C  U(2,.)  -0.968003 -0.143040 -0.206179          257.660645"
-matrix  "s001-x 3vep-C  U(3,.)  -0.245208  0.364600  0.898298          307.209961"
-matrix  "s001-x 6nr8-2  U(1,.)   0.594170 -0.455208 -0.663135          491.850159"
-matrix  "s001-x 6nr8-2  U(2,.)  -0.178885 -0.878584  0.442822          331.778259"
-matrix  "s001-x 6nr8-2  U(3,.)  -0.784195 -0.144486 -0.603458          628.909729"
-matrix  "s001-x 4mt8-A  U(1,.)  -0.516399 -0.851253  0.093279          429.118317"
-matrix  "s001-x 4mt8-A  U(2,.)   0.525799 -0.401159 -0.750071          278.101685"
-matrix  "s001-x 4mt8-A  U(3,.)   0.675920 -0.338290  0.654746          300.943085"
-matrix  "s001-x 6xxv-C  U(1,.)  -0.956859  0.137541  0.255936          430.837646"
-matrix  "s001-x 6xxv-C  U(2,.)   0.286496  0.299959  0.909914          248.771667"
-matrix  "s001-x 6xxv-C  U(3,.)   0.048380  0.943985 -0.326424          301.568512"
-matrix  "s001-x 6vks-A  U(1,.)  -0.475634  0.069897 -0.876862          627.187500"
-matrix  "s001-x 6vks-A  U(2,.)   0.858975  0.251727 -0.445865          155.051010"
-matrix  "s001-x 6vks-A  U(3,.)   0.189565 -0.965271 -0.179770          497.638519"
-matrix  "s001-x 5nrn-B  U(1,.)  -0.271356  0.344272  0.898801          419.017609"
-matrix  "s001-x 5nrn-B  U(2,.)   0.961297  0.143208  0.235370          302.466797"
-matrix  "s001-x 5nrn-B  U(3,.)  -0.047684  0.927884 -0.369808          352.364532"
-matrix  "s001-x 6h3d-A  U(1,.)   0.282785  0.696491 -0.659494          389.103546"
-matrix  "s001-x 6h3d-A  U(2,.)   0.364791 -0.713986 -0.597622          277.193024"
-matrix  "s001-x 6h3d-A  U(3,.)  -0.887108 -0.071579 -0.455978          298.262909"
-matrix  "s001-x 4b94-A  U(1,.)   0.304544 -0.826798  0.472924          433.865906"
-matrix  "s001-x 4b94-A  U(2,.)   0.874842  0.439165  0.204416          227.280441"
-matrix  "s001-x 4b94-A  U(3,.)  -0.376703  0.351480  0.857063          310.685303"
-matrix  "s001-x 3j9t-P  U(1,.)  -0.121982  0.633583  0.763998          134.100922"
-matrix  "s001-x 3j9t-P  U(2,.)  -0.366177 -0.744173  0.558678          427.032379"
-matrix  "s001-x 3j9t-P  U(3,.)   0.922516 -0.211610  0.322779          170.017792"
-matrix  "s001-x 1ku9-A  U(1,.)  -0.218168  0.975737  0.018448          393.962433"
-matrix  "s001-x 1ku9-A  U(2,.)   0.905740  0.195406  0.376101          236.363068"
-matrix  "s001-x 1ku9-A  U(3,.)   0.363371  0.098762 -0.926395          316.307159"
-matrix  "s001-x 3odm-B  U(1,.)   0.035946  0.753476  0.656492          248.331558"
-matrix  "s001-x 3odm-B  U(2,.)   0.442133  0.577138 -0.686608          277.698944"
-matrix  "s001-x 3odm-B  U(3,.)  -0.896229  0.314938 -0.312391          424.505096"
-matrix  "s001-x 2ymb-D  U(1,.)  -0.675156 -0.252770  0.693017          471.646729"
-matrix  "s001-x 2ymb-D  U(2,.)   0.450980 -0.884884  0.116606          371.618744"
-matrix  "s001-x 2ymb-D  U(3,.)   0.583765  0.391264  0.711429          355.814392"
-matrix  "s001-x 6r6n-A  U(1,.)   0.370342 -0.643251  0.670131          367.720459"
-matrix  "s001-x 6r6n-A  U(2,.)  -0.134936 -0.751030 -0.646333          303.482758"
-matrix  "s001-x 6r6n-A  U(3,.)   0.919042  0.148939 -0.364936          284.104004"
-matrix  "s001-x 6zka-p  U(1,.)   0.785353  0.124074  0.606487          246.435501"
-matrix  "s001-x 6zka-p  U(2,.)   0.585880  0.167414 -0.792917          287.932129"
-matrix  "s001-x 6zka-p  U(3,.)  -0.199915  0.978048  0.058786          291.744415"
-matrix  "s001-x 7c1i-A  U(1,.)   0.305397 -0.482383 -0.820999          373.028748"
-matrix  "s001-x 7c1i-A  U(2,.)  -0.860587 -0.508864 -0.021137          269.681915"
-matrix  "s001-x 7c1i-A  U(3,.)  -0.407581  0.712996 -0.570538          355.243500"
-matrix  "s001-x 6ezn-E  U(1,.)   0.470680  0.238767  0.849382          136.629013"
-matrix  "s001-x 6ezn-E  U(2,.)  -0.774445  0.573039  0.268070          281.733856"
-matrix  "s001-x 6ezn-E  U(3,.)  -0.422723 -0.783975  0.454630          472.895142"
-matrix  "s001-x 2es4-E  U(1,.)   0.833263 -0.330135  0.443490          340.779022"
-matrix  "s001-x 2es4-E  U(2,.)  -0.251235 -0.940646 -0.228180          267.729980"
-matrix  "s001-x 2es4-E  U(3,.)   0.492497  0.078714 -0.866747          361.854065"
-matrix  "s001-x 4tq4-D  U(1,.)  -0.872324  0.325656 -0.364690          434.816711"
-matrix  "s001-x 4tq4-D  U(2,.)  -0.360668 -0.932203  0.030278          260.911591"
-matrix  "s001-x 4tq4-D  U(3,.)  -0.330105  0.157944  0.930637          312.018494"
-matrix  "s001-x 6id0-L  U(1,.)   0.646523  0.560971 -0.517030          195.518845"
-matrix  "s001-x 6id0-L  U(2,.)  -0.588807  0.797851  0.129382          226.869507"
-matrix  "s001-x 6id0-L  U(3,.)   0.485093  0.220783  0.846133         -137.866714"
-matrix  "s001-x 4hwi-B  U(1,.)  -0.926614 -0.207626  0.313494          408.443878"
-matrix  "s001-x 4hwi-B  U(2,.)  -0.273641 -0.199465 -0.940922          275.004242"
-matrix  "s001-x 4hwi-B  U(3,.)   0.257891 -0.957656  0.128012          321.985748"
-matrix  "s001-x 2fuq-A  U(1,.)  -0.610458 -0.455508  0.647961          377.013763"
-matrix  "s001-x 2fuq-A  U(2,.)  -0.606086  0.795310 -0.011914          250.818436"
-matrix  "s001-x 2fuq-A  U(3,.)  -0.509903 -0.399993 -0.761580          432.723907"
-matrix  "s001-x 7btq-A  U(1,.)   0.536668 -0.447504 -0.715351          400.208344"
-matrix  "s001-x 7btq-A  U(2,.)  -0.663060  0.300669 -0.685529          286.188477"
-matrix  "s001-x 7btq-A  U(3,.)   0.521861  0.842222 -0.135363          357.753296"
-matrix  "s001-x 6yvd-D  U(1,.)   0.353260 -0.932230  0.078446          425.643372"
-matrix  "s001-x 6yvd-D  U(2,.)   0.783730  0.249110 -0.568956          160.685059"
-matrix  "s001-x 6yvd-D  U(3,.)   0.510857  0.262470  0.818618          148.561081"
-matrix  "s001-x 1gax-A  U(1,.)   0.609463 -0.412576  0.677006          360.529388"
-matrix  "s001-x 1gax-A  U(2,.)  -0.760346 -0.062298  0.646523          360.849457"
-matrix  "s001-x 1gax-A  U(3,.)  -0.224563 -0.908791 -0.351669          405.427094"
-matrix  "s001-x 2g0j-C  U(1,.)   0.000727 -0.708467  0.705744          391.564270"
-matrix  "s001-x 2g0j-C  U(2,.)   0.126557  0.700134  0.702706          262.377411"
-matrix  "s001-x 2g0j-C  U(3,.)  -0.991959  0.088806  0.090171          300.511261"
-matrix  "s001-x 6nmc-B  U(1,.)   0.719099  0.584464 -0.375898          311.511200"
-matrix  "s001-x 6nmc-B  U(2,.)   0.687542 -0.519844  0.507000          206.927383"
-matrix  "s001-x 6nmc-B  U(3,.)   0.100915 -0.623029 -0.775662          452.644135"
-matrix  "s001-x 4uj6-A  U(1,.)   0.091112 -0.411643  0.906779          330.890778"
-matrix  "s001-x 4uj6-A  U(2,.)   0.995726  0.051483 -0.076678          285.857422"
-matrix  "s001-x 4uj6-A  U(3,.)  -0.015119  0.909890  0.414575          304.008911"
-matrix  "s001-x 4our-B  U(1,.)  -0.581905 -0.757299 -0.296453          556.364624"
-matrix  "s001-x 4our-B  U(2,.)  -0.383753 -0.065699  0.921096          -20.526648"
-matrix  "s001-x 4our-B  U(3,.)  -0.717022  0.649755 -0.252385          383.104584"
-matrix  "s001-x 1nf6-F  U(1,.)   0.785104  0.582996  0.209111          380.389191"
-matrix  "s001-x 1nf6-F  U(2,.)  -0.572291  0.553733  0.604866          251.727081"
-matrix  "s001-x 1nf6-F  U(3,.)   0.236843 -0.594555  0.768381          464.196075"
-matrix  "s001-x 2o8e-B  U(1,.)   0.026192  0.999164 -0.031400          336.503296"
-matrix  "s001-x 2o8e-B  U(2,.)   0.994815 -0.022965  0.099075          354.995850"
-matrix  "s001-x 2o8e-B  U(3,.)   0.098271 -0.033832 -0.994584          361.946289"
-matrix  "s001-x 4atv-A  U(1,.)  -0.204346 -0.898280  0.389020          402.909668"
-matrix  "s001-x 4atv-A  U(2,.)   0.202899  0.349908  0.914547          266.129639"
-matrix  "s001-x 4atv-A  U(3,.)  -0.957640  0.265816  0.110757          353.722015"
-matrix  "s001-x 5tm0-A  U(1,.)   0.640031 -0.763751  0.083933          425.856934"
-matrix  "s001-x 5tm0-A  U(2,.)   0.506094  0.501244  0.701871          120.022141"
-matrix  "s001-x 5tm0-A  U(3,.)  -0.578126 -0.406742  0.707341          415.838165"
-matrix  "s001-x 2fm8-C  U(1,.)   0.465711  0.661581 -0.587727          365.286652"
-matrix  "s001-x 2fm8-C  U(2,.)   0.673138 -0.695967 -0.250032          344.603088"
-matrix  "s001-x 2fm8-C  U(3,.)  -0.574455 -0.279179 -0.769455          334.625183"
-matrix  "s001-x 3zpj-A  U(1,.)  -0.518539 -0.036391  0.854279          357.412476"
-matrix  "s001-x 3zpj-A  U(2,.)  -0.134292 -0.983229 -0.123398          305.826202"
-matrix  "s001-x 3zpj-A  U(3,.)   0.844442 -0.178710  0.504956          284.494476"
-matrix  "s001-x 2vj4-A  U(1,.)  -0.574048 -0.026218 -0.818402          397.568848"
-matrix  "s001-x 2vj4-A  U(2,.)  -0.818816  0.014484  0.573874          330.816345"
-matrix  "s001-x 2vj4-A  U(3,.)  -0.003192  0.999551 -0.029783          350.778534"
-matrix  "s001-x 1b3u-A  U(1,.)  -0.315771 -0.845329  0.430937          450.960175"
-matrix  "s001-x 1b3u-A  U(2,.)  -0.680576  0.518251  0.517911          246.383331"
-matrix  "s001-x 1b3u-A  U(3,.)  -0.661139 -0.129745 -0.738960          404.020050"
-matrix  "s001-x 1o57-A  U(1,.)   0.206804 -0.659639  0.722571          422.751740"
-matrix  "s001-x 1o57-A  U(2,.)   0.060064  0.745703  0.663566          226.221039"
-matrix  "s001-x 1o57-A  U(3,.)  -0.976537 -0.093827  0.193835          383.295288"
-matrix  "s001-x 1sh0-B  U(1,.)   0.386837 -0.545712 -0.743341          479.312347"
-matrix  "s001-x 1sh0-B  U(2,.)  -0.082363 -0.823322  0.561567          244.691010"
-matrix  "s001-x 1sh0-B  U(3,.)  -0.918462 -0.156011 -0.363438          349.436523"
-matrix  "s001-x 1jky-A  U(1,.)  -0.690746 -0.620842 -0.370709          807.483887"
-matrix  "s001-x 1jky-A  U(2,.)  -0.632407  0.767266 -0.106600          367.240692"
-matrix  "s001-x 1jky-A  U(3,.)   0.350614  0.160806 -0.922611          244.518921"
-matrix  "s001-x 2lzs-A  U(1,.)   0.050814 -0.733431 -0.677862          544.486389"
-matrix  "s001-x 2lzs-A  U(2,.)   0.940678  0.263143 -0.214199           36.990452"
-matrix  "s001-x 2lzs-A  U(3,.)   0.335475 -0.626766  0.703293          356.622864"
-matrix  "s001-x 6f0k-H  U(1,.)   0.810613  0.204970 -0.548538          346.687500"
-matrix  "s001-x 6f0k-H  U(2,.)   0.211971  0.770506  0.601156           30.720388"
-matrix  "s001-x 6f0k-H  U(3,.)   0.545871 -0.603579  0.581135          213.753815"
-matrix  "s001-x 5cwf-A  U(1,.)   0.988481 -0.011935  0.150873          368.959839"
-matrix  "s001-x 5cwf-A  U(2,.)  -0.036332  0.949020  0.313114          201.583450"
-matrix  "s001-x 5cwf-A  U(3,.)  -0.146918 -0.314989  0.937655          234.747604"
-matrix  "s001-x 3cih-A  U(1,.)   0.931157 -0.248636 -0.266696          390.486542"
-matrix  "s001-x 3cih-A  U(2,.)  -0.094112 -0.870545  0.483006          291.068817"
-matrix  "s001-x 3cih-A  U(3,.)  -0.352264 -0.424655 -0.834013          354.148254"
-matrix  "s001-x 6ysg-A  U(1,.)   0.800238 -0.164603  0.576650          459.115265"
-matrix  "s001-x 6ysg-A  U(2,.)  -0.454373 -0.793978  0.403912          310.008209"
-matrix  "s001-x 6ysg-A  U(3,.)   0.391362 -0.585240 -0.710162          319.084778"
-matrix  "s001-x 2gxa-E  U(1,.)  -0.190933  0.953168 -0.234555          355.701233"
-matrix  "s001-x 2gxa-E  U(2,.)   0.414686 -0.138257 -0.899400          298.863159"
-matrix  "s001-x 2gxa-E  U(3,.)  -0.889708 -0.268992 -0.368867          357.799072"
-matrix  "s001-x 2hh6-A  U(1,.)  -0.279968  0.544080  0.790946          393.936768"
-matrix  "s001-x 2hh6-A  U(2,.)   0.059960 -0.812375  0.580045          303.153381"
-matrix  "s001-x 2hh6-A  U(3,.)   0.958135  0.209819  0.194816          300.724670"
-matrix  "s001-x 4y2f-A  U(1,.)  -0.292893  0.369374 -0.881917          435.926575"
-matrix  "s001-x 4y2f-A  U(2,.)   0.863380 -0.294154 -0.409938          296.211639"
-matrix  "s001-x 4y2f-A  U(3,.)  -0.410840 -0.881497 -0.232754          357.853485"
-matrix  "s001-x 1iq0-A  U(1,.)   0.898569  0.362269  0.247661          354.408142"
-matrix  "s001-x 1iq0-A  U(2,.)   0.089255 -0.703441  0.705128          319.828247"
-matrix  "s001-x 1iq0-A  U(3,.)   0.429660 -0.611500 -0.664424          358.447540"
-matrix  "s001-x 5f15-A  U(1,.)   0.466069 -0.413330 -0.782265          414.484039"
-matrix  "s001-x 5f15-A  U(2,.)  -0.797131 -0.579797 -0.168575          322.786255"
-matrix  "s001-x 5f15-A  U(3,.)  -0.383877  0.702135 -0.599704          356.581848"
-matrix  "s001-x 4wid-A  U(1,.)   0.846489 -0.372134 -0.380751          397.699432"
-matrix  "s001-x 4wid-A  U(2,.)  -0.406594  0.009835 -0.913556          300.956207"
-matrix  "s001-x 4wid-A  U(3,.)   0.343710  0.928127 -0.142983          337.890106"
-matrix  "s001-x 2kg7-A  U(1,.)   0.505585  0.734512  0.452632          405.798340"
-matrix  "s001-x 2kg7-A  U(2,.)  -0.153066  0.592661 -0.790774          280.040192"
-matrix  "s001-x 2kg7-A  U(3,.)  -0.849090  0.330521  0.412070          317.957520"
-matrix  "s001-x 3q4i-A  U(1,.)  -0.796708  0.566995 -0.209220          451.683929"
-matrix  "s001-x 3q4i-A  U(2,.)  -0.261172 -0.635191 -0.726857          324.958679"
-matrix  "s001-x 3q4i-A  U(3,.)  -0.545019 -0.524451  0.654145          338.430298"
-matrix  "s001-x 4in3-D  U(1,.)   0.783634  0.215107  0.582793          407.584198"
-matrix  "s001-x 4in3-D  U(2,.)  -0.048341 -0.914178  0.402420          221.396454"
-matrix  "s001-x 4in3-D  U(3,.)   0.619340 -0.343522 -0.705982          378.431946"
-matrix  "s001-x 3ipi-A  U(1,.)  -0.369898  0.414129  0.831669          395.820190"
-matrix  "s001-x 3ipi-A  U(2,.)   0.021583 -0.891088  0.453316          268.532471"
-matrix  "s001-x 3ipi-A  U(3,.)   0.928822  0.185630  0.320674          253.697876"
-matrix  "s001-x 6j3g-A  U(1,.)  -0.635425  0.771855  0.021803          401.071259"
-matrix  "s001-x 6j3g-A  U(2,.)  -0.744934 -0.605341 -0.280420          241.701965"
-matrix  "s001-x 6j3g-A  U(3,.)  -0.203245 -0.194428  0.959630          316.740509"
-matrix  "s001-x 2zbb-A  U(1,.)   0.400598  0.776726 -0.486023          390.275177"
-matrix  "s001-x 2zbb-A  U(2,.)  -0.698624  0.602139  0.386462          258.053192"
-matrix  "s001-x 2zbb-A  U(3,.)   0.592828  0.184731  0.783855          338.556061"
-matrix  "s001-x 5sva-V  U(1,.)   0.262386  0.786843  0.558599           53.731686"
-matrix  "s001-x 5sva-V  U(2,.)   0.279213 -0.616026  0.736582          155.453918"
-matrix  "s001-x 5sva-V  U(3,.)   0.923685 -0.037300 -0.381333          130.787277"
-matrix  "s001-x 2zqm-A  U(1,.)   0.436475 -0.631915  0.640447          377.468262"
-matrix  "s001-x 2zqm-A  U(2,.)  -0.130569  0.659808  0.740003          228.877121"
-matrix  "s001-x 2zqm-A  U(3,.)  -0.890192 -0.406616  0.205481          332.317230"
-matrix  "s001-x 7jrg-A  U(1,.)  -0.012333  0.799162  0.600989          124.147957"
-matrix  "s001-x 7jrg-A  U(2,.)  -0.388354  0.550024 -0.739361          435.323730"
-matrix  "s001-x 7jrg-A  U(3,.)  -0.921428 -0.242516  0.303574          508.703003"
-matrix  "s001-x 4zl4-A  U(1,.)  -0.727456 -0.605766  0.322266          466.407318"
-matrix  "s001-x 4zl4-A  U(2,.)   0.683403 -0.681671  0.261314          339.118073"
-matrix  "s001-x 4zl4-A  U(3,.)   0.061384  0.410332  0.909868          215.696289"
-matrix  "s001-x 5dz2-A  U(1,.)  -0.575678  0.766131  0.285725          439.831635"
-matrix  "s001-x 5dz2-A  U(2,.)   0.702565  0.284680  0.652196          245.552338"
-matrix  "s001-x 5dz2-A  U(3,.)   0.418327  0.576195 -0.702141          354.498718"
-matrix  "s001-x 3wdo-A  U(1,.)   0.066837 -0.972358 -0.223726          467.423767"
-matrix  "s001-x 3wdo-A  U(2,.)  -0.292038 -0.233473  0.927472          221.190948"
-matrix  "s001-x 3wdo-A  U(3,.)  -0.954068  0.003347 -0.299570          322.980804"
-matrix  "s001-x 5xef-A  U(1,.)   0.716844 -0.668253  0.198929          369.417908"
-matrix  "s001-x 5xef-A  U(2,.)  -0.658658 -0.555450  0.507588          266.314819"
-matrix  "s001-x 5xef-A  U(3,.)  -0.228702 -0.494887 -0.838321          315.460297"
-matrix  "s001-x 3l6a-A  U(1,.)  -0.496809  0.397904  0.771267          349.467285"
-matrix  "s001-x 3l6a-A  U(2,.)   0.397528  0.894323 -0.205324          196.792191"
-matrix  "s001-x 3l6a-A  U(3,.)  -0.771461  0.204593 -0.602486          353.487854"
-matrix  "s001-x 3fcn-A  U(1,.)   0.456694  0.036219 -0.888887          420.263733"
-matrix  "s001-x 3fcn-A  U(2,.)  -0.628046 -0.694531 -0.350978          304.949554"
-matrix  "s001-x 3fcn-A  U(3,.)  -0.630071  0.718551 -0.294441          349.098083"
-matrix  "s001-x 3bve-A  U(1,.)   0.964489  0.229909 -0.130011          302.793030"
-matrix  "s001-x 3bve-A  U(2,.)   0.020112  0.426877  0.904086          267.146454"
-matrix  "s001-x 3bve-A  U(3,.)   0.263356 -0.874596  0.407094          410.119202"
-matrix  "s001-x 5dje-B  U(1,.)  -0.062219 -0.189126  0.979980          336.156586"
-matrix  "s001-x 5dje-B  U(2,.)   0.074551  0.978258  0.193527          211.299591"
-matrix  "s001-x 5dje-B  U(3,.)  -0.995274  0.085100 -0.046766          351.772064"
-matrix  "s001-x 2oap-1  U(1,.)   0.725789 -0.674845  0.133471          388.451721"
-matrix  "s001-x 2oap-1  U(2,.)  -0.238410 -0.064758  0.969003          136.799133"
-matrix  "s001-x 2oap-1  U(3,.)  -0.645283 -0.735113 -0.207890          448.116974"
-matrix  "s001-x 4ich-B  U(1,.)   0.093169  0.994245  0.052877          315.394836"
-matrix  "s001-x 4ich-B  U(2,.)  -0.940459  0.070444  0.332526          292.906952"
-matrix  "s001-x 4ich-B  U(3,.)   0.326887 -0.080710  0.941611          287.648987"
-matrix  "s001-x 5lsw-A  U(1,.)   0.207386 -0.058462  0.976511          422.768951"
-matrix  "s001-x 5lsw-A  U(2,.)   0.886466  0.433394 -0.162317          271.724243"
-matrix  "s001-x 5lsw-A  U(3,.)  -0.413725  0.899306  0.141705          315.715240"
-matrix  "s001-x 1g8x-A  U(1,.)  -0.564312 -0.796349  0.217670          457.156830"
-matrix  "s001-x 1g8x-A  U(2,.)  -0.232695 -0.099542 -0.967442          317.806213"
-matrix  "s001-x 1g8x-A  U(3,.)   0.792089 -0.596590 -0.129134          262.755768"
-matrix  "s001-x 6t5a-A  U(1,.)  -0.571900 -0.593484 -0.566310          464.674469"
-matrix  "s001-x 6t5a-A  U(2,.)   0.650872  0.091898 -0.753605          279.408081"
-matrix  "s001-x 6t5a-A  U(3,.)   0.499295 -0.799582  0.333725          293.282318"
-matrix  "s001-x 3e7q-B  U(1,.)   0.281923  0.823196  0.492815          378.753510"
-matrix  "s001-x 3e7q-B  U(2,.)   0.912072 -0.389344  0.128593          253.211929"
-matrix  "s001-x 3e7q-B  U(3,.)   0.297732  0.413230 -0.860579          380.024963"
-matrix  "s001-x 2cqn-A  U(1,.)   0.308497 -0.473056  0.825256          401.462036"
-matrix  "s001-x 2cqn-A  U(2,.)  -0.308954 -0.870365 -0.383421          276.697479"
-matrix  "s001-x 2cqn-A  U(3,.)   0.899654 -0.136682 -0.414658          335.973846"
-matrix  "s001-x 4zvc-A  U(1,.)  -0.313977 -0.690820 -0.651296          417.992706"
-matrix  "s001-x 4zvc-A  U(2,.)  -0.062254  0.699489 -0.711927          281.117462"
-matrix  "s001-x 4zvc-A  U(3,.)   0.947388 -0.182983 -0.262630          323.772217"
-matrix  "s001-x 7ctp-A  U(1,.)  -0.864271  0.148905 -0.480481          378.336334"
-matrix  "s001-x 7ctp-A  U(2,.)  -0.502998 -0.265896  0.822370          309.792847"
-matrix  "s001-x 7ctp-A  U(3,.)  -0.005303  0.952432  0.304705          337.022888"
-matrix  "s001-x 5w99-A  U(1,.)  -0.704182 -0.147098  0.694615          419.945892"
-matrix  "s001-x 5w99-A  U(2,.)   0.244488 -0.968711  0.042712          281.879120"
-matrix  "s001-x 5w99-A  U(3,.)   0.666598  0.199902  0.718113          326.854614"
-matrix  "s001-x 5cet-A  U(1,.)   0.343517 -0.909988  0.232202          400.579437"
-matrix  "s001-x 5cet-A  U(2,.)   0.936905  0.314983 -0.151641          256.143921"
-matrix  "s001-x 5cet-A  U(3,.)   0.064852  0.269643  0.960774          353.756470"
-matrix  "s001-x 3kfw-X  U(1,.)  -0.915679 -0.021293  0.401347          381.774261"
-matrix  "s001-x 3kfw-X  U(2,.)  -0.361410 -0.393243 -0.845425          268.346924"
-matrix  "s001-x 3kfw-X  U(3,.)   0.175828 -0.919188  0.352389          294.803314"
-matrix  "s001-x 6u9f-A  U(1,.)   0.768240 -0.170309  0.617092          135.835403"
-matrix  "s001-x 6u9f-A  U(2,.)   0.348749 -0.697012 -0.626536          500.233246"
-matrix  "s001-x 6u9f-A  U(3,.)   0.536826  0.696540 -0.476077          195.097672"
-matrix  "s001-x 6em5-I  U(1,.)   0.904060  0.236881 -0.355757          222.724319"
-matrix  "s001-x 6em5-I  U(2,.)  -0.291717  0.950326 -0.108545          198.700485"
-matrix  "s001-x 6em5-I  U(3,.)   0.312373  0.201912  0.928254           77.729774"
-matrix  "s001-x 3tul-A  U(1,.)  -0.647135  0.588887 -0.484178          418.140503"
-matrix  "s001-x 3tul-A  U(2,.)  -0.314243 -0.784672 -0.534361          278.411865"
-matrix  "s001-x 3tul-A  U(3,.)  -0.694599 -0.193654  0.692842          309.285950"
-matrix  "s001-x 3pmd-A  U(1,.)   0.441762  0.757637 -0.480450          388.469116"
-matrix  "s001-x 3pmd-A  U(2,.)  -0.368747 -0.334867 -0.867116          302.245819"
-matrix  "s001-x 3pmd-A  U(3,.)  -0.817846  0.560224  0.131445          305.930664"
-matrix  "s001-x 5n9j-B  U(1,.)   0.167347  0.495139 -0.852544          302.167755"
-matrix  "s001-x 5n9j-B  U(2,.)  -0.857657 -0.353362 -0.373576          306.921906"
-matrix  "s001-x 5n9j-B  U(3,.)  -0.486229  0.793708  0.365525          473.092316"
-matrix  "s001-x 1vjx-A  U(1,.)   0.302719  0.312327  0.900452          338.056763"
-matrix  "s001-x 1vjx-A  U(2,.)  -0.175442 -0.910375  0.374750          325.190399"
-matrix  "s001-x 1vjx-A  U(3,.)   0.936793 -0.271422 -0.220793          307.362701"
-matrix  "s001-x 3dxj-D  U(1,.)  -0.416274 -0.349001  0.839592          372.309753"
-matrix  "s001-x 3dxj-D  U(2,.)   0.046829  0.913945  0.403127          263.666229"
-matrix  "s001-x 3dxj-D  U(3,.)  -0.908032  0.207129 -0.364108          305.044403"
-matrix  "s001-x 6v9z-A  U(1,.)  -0.765700 -0.111856  0.633397          437.171600"
-matrix  "s001-x 6v9z-A  U(2,.)   0.425097 -0.827036  0.367838          298.696198"
-matrix  "s001-x 6v9z-A  U(3,.)   0.482697  0.550909  0.680811           54.045982"
-matrix  "s001-x 5gar-O  U(1,.)  -0.681810  0.074052  0.727771          450.524292"
-matrix  "s001-x 5gar-O  U(2,.)   0.511066 -0.663592  0.546312          247.099030"
-matrix  "s001-x 5gar-O  U(3,.)   0.523399  0.744420  0.414598           45.487789"
-matrix  "s001-x 6z3w-F  U(1,.)   0.094498 -0.634314  0.767278          389.635162"
-matrix  "s001-x 6z3w-F  U(2,.)   0.721864  0.574408  0.385962           19.867867"
-matrix  "s001-x 6z3w-F  U(3,.)  -0.685552  0.517398  0.512170          293.073608"
-matrix  "s001-x 6jmt-D  U(1,.)  -0.439636  0.878780  0.185648          258.148987"
-matrix  "s001-x 6jmt-D  U(2,.)   0.747584  0.472588 -0.466669          251.495331"
-matrix  "s001-x 6jmt-D  U(3,.)  -0.497834 -0.066377 -0.864728          293.891937"
-matrix  "s001-x 6x1g-A  U(1,.)  -0.154980  0.617133 -0.771446          436.373993"
-matrix  "s001-x 6x1g-A  U(2,.)  -0.947040 -0.315109 -0.061821          306.473175"
-matrix  "s001-x 6x1g-A  U(3,.)  -0.281242  0.721009  0.633285          291.402008"
-matrix  "s001-x 4z6y-H  U(1,.)   0.041579  0.819191  0.572012          430.352753"
-matrix  "s001-x 4z6y-H  U(2,.)   0.488813  0.482635 -0.726722          325.843170"
-matrix  "s001-x 4z6y-H  U(3,.)  -0.871397  0.309824 -0.380364          369.870911"
-matrix  "s001-x 2ehw-C  U(1,.)  -0.407661  0.840468  0.356967          340.777374"
-matrix  "s001-x 2ehw-C  U(2,.)   0.912593  0.388445  0.127611          185.019958"
-matrix  "s001-x 2ehw-C  U(3,.)  -0.031409  0.377787 -0.925359          344.107208"
-matrix  "s001-x 5h1q-A  U(1,.)   0.533790  0.782193 -0.321314          327.093079"
-matrix  "s001-x 5h1q-A  U(2,.)  -0.538271  0.021242 -0.842504          380.356079"
-matrix  "s001-x 5h1q-A  U(3,.)  -0.652176  0.622674  0.432370          304.056213"
-matrix  "s001-x 5n9j-U  U(1,.)  -0.382358  0.826447  0.413265          475.679047"
-matrix  "s001-x 5n9j-U  U(2,.)  -0.586276 -0.562679  0.582814          346.911560"
-matrix  "s001-x 5n9j-U  U(3,.)   0.714201 -0.019444  0.699671          344.286560"
-matrix  "s001-x 6rx3-C  U(1,.)  -0.148378 -0.988036 -0.042066          465.141388"
-matrix  "s001-x 6rx3-C  U(2,.)   0.952605 -0.131376 -0.274379          299.993927"
-matrix  "s001-x 6rx3-C  U(3,.)   0.265569 -0.080784  0.960701          333.402344"
-matrix  "s001-x 6soy-A  U(1,.)   0.685156 -0.580361  0.440162          370.367310"
-matrix  "s001-x 6soy-A  U(2,.)   0.439842  0.811324  0.385087          165.407928"
-matrix  "s001-x 6soy-A  U(3,.)  -0.580603 -0.070243  0.811151          393.799744"
-matrix  "s001-x 7jw3-C  U(1,.)   0.236637  0.944046 -0.229740          470.245422"
-matrix  "s001-x 7jw3-C  U(2,.)  -0.203630  0.279393  0.938336          307.877716"
-matrix  "s001-x 7jw3-C  U(3,.)   0.950020 -0.175263  0.258350          346.921082"
-matrix  "s001-x 6oqr-W  U(1,.)   0.497479 -0.754825 -0.427497          475.251953"
-matrix  "s001-x 6oqr-W  U(2,.)  -0.555496 -0.655708  0.511343          334.525818"
-matrix  "s001-x 6oqr-W  U(3,.)  -0.666288 -0.016909 -0.745503          541.638794"
-matrix  "s001-x 6h95-A  U(1,.)  -0.582911 -0.551540 -0.596673          552.853455"
-matrix  "s001-x 6h95-A  U(2,.)   0.251503 -0.820743  0.512959          268.743561"
-matrix  "s001-x 6h95-A  U(3,.)  -0.772633  0.148944  0.617134          329.411743"
-matrix  "s001-x 4ie6-A  U(1,.)   0.440876  0.108787  0.890951          435.887268"
-matrix  "s001-x 4ie6-A  U(2,.)   0.125104 -0.990386  0.059022          261.543640"
-matrix  "s001-x 4ie6-A  U(3,.)   0.888807  0.085440 -0.450247          304.471558"
-matrix  "s001-x 6xp5-H  U(1,.)   0.315542 -0.223327 -0.922257          663.763062"
-matrix  "s001-x 6xp5-H  U(2,.)   0.515319  0.856435 -0.031076          -30.443422"
-matrix  "s001-x 6xp5-H  U(3,.)   0.796793 -0.465451  0.385326          163.023560"
-matrix  "s001-x 4nfu-A  U(1,.)  -0.161808  0.691926 -0.703602          419.857147"
-matrix  "s001-x 4nfu-A  U(2,.)  -0.069218 -0.719200 -0.691347          331.775299"
-matrix  "s001-x 4nfu-A  U(3,.)  -0.984392 -0.063163  0.164266          377.624481"
-matrix  "s001-x 4glt-A  U(1,.)   0.985423  0.058656  0.159692          437.643127"
-matrix  "s001-x 4glt-A  U(2,.)  -0.097585  0.963790  0.248165          283.194580"
-matrix  "s001-x 4glt-A  U(3,.)  -0.139354 -0.260131  0.955465          321.453674"
-matrix  "s001-x 6rd4-9  U(1,.)   0.949552  0.178568  0.257806           83.498093"
-matrix  "s001-x 6rd4-9  U(2,.)   0.018544 -0.852594  0.522245          418.513580"
-matrix  "s001-x 6rd4-9  U(3,.)   0.313060 -0.491118 -0.812894          554.877380"
-matrix  "s001-x 5y83-A  U(1,.)   0.777833 -0.521931 -0.350091          403.515594"
-matrix  "s001-x 5y83-A  U(2,.)  -0.207488 -0.739084  0.640861          293.576508"
-matrix  "s001-x 5y83-A  U(3,.)  -0.593232 -0.425843 -0.683179          298.528320"
-matrix  "s001-x 3jb9-r  U(1,.)   0.099735 -0.718516  0.688323          308.961487"
-matrix  "s001-x 3jb9-r  U(2,.)  -0.481624 -0.640193 -0.598490          646.860474"
-matrix  "s001-x 3jb9-r  U(3,.)   0.870684 -0.271823 -0.409904          240.785828"
-matrix  "s001-x 4fgv-A  U(1,.)   0.817197  0.548800  0.176090          416.980347"
-matrix  "s001-x 4fgv-A  U(2,.)  -0.123271 -0.132028  0.983551          298.676239"
-matrix  "s001-x 4fgv-A  U(3,.)   0.563022 -0.825462 -0.040242          307.822327"
-matrix  "s001-x 6z6o-C  U(1,.)   0.253342  0.224587  0.940946            6.554199"
-matrix  "s001-x 6z6o-C  U(2,.)   0.638511  0.691881 -0.337053           69.099556"
-matrix  "s001-x 6z6o-C  U(3,.)  -0.726720  0.686194  0.031882          274.848877"
-matrix  "s001-x 1izl-C  U(1,.)   0.378725 -0.732441  0.565772          397.474731"
-matrix  "s001-x 1izl-C  U(2,.)  -0.448903  0.389213  0.804363          209.567322"
-matrix  "s001-x 1izl-C  U(3,.)  -0.809354 -0.558609 -0.181390          417.448730"
-matrix  "s001-x 5xmk-G  U(1,.)   0.941053 -0.327845 -0.083287          371.966461"
-matrix  "s001-x 5xmk-G  U(2,.)  -0.264045 -0.865867  0.424917          325.846954"
-matrix  "s001-x 5xmk-G  U(3,.)  -0.211422 -0.377878 -0.901393          518.499756"
-matrix  "s001-x 3qml-D  U(1,.)   0.548142  0.798891 -0.247615          367.272827"
-matrix  "s001-x 3qml-D  U(2,.)   0.205442  0.158379  0.965769          232.849716"
-matrix  "s001-x 3qml-D  U(3,.)   0.810761 -0.580249 -0.077312          318.059082"
-matrix  "s001-x 2kjg-A  U(1,.)   0.515260  0.132703 -0.846698          395.766663"
-matrix  "s001-x 2kjg-A  U(2,.)  -0.756179 -0.394579 -0.522016          275.048920"
-matrix  "s001-x 2kjg-A  U(3,.)  -0.403362  0.909229 -0.102964          329.868958"
-matrix  "s001-x 6z16-f  U(1,.)  -0.212507 -0.452686  0.865977          425.387726"
-matrix  "s001-x 6z16-f  U(2,.)   0.278807  0.821290  0.497744          155.550629"
-matrix  "s001-x 6z16-f  U(3,.)  -0.936540  0.347215 -0.048318          353.390350"
-matrix  "s001-x 3mxz-A  U(1,.)  -0.972932 -0.035280  0.228383          433.712799"
-matrix  "s001-x 3mxz-A  U(2,.)  -0.141588 -0.690050 -0.709777          312.803497"
-matrix  "s001-x 3mxz-A  U(3,.)   0.182636 -0.722901  0.666377          327.710815"
-matrix  "s001-x 6s4m-A  U(1,.)   0.712038  0.641905 -0.284535          391.864990"
-matrix  "s001-x 6s4m-A  U(2,.)  -0.111960  0.503851  0.856504          304.767456"
-matrix  "s001-x 6s4m-A  U(3,.)   0.693158 -0.578006  0.430629          336.709015"
-matrix  "s001-x 2qwt-A  U(1,.)   0.991207 -0.082066  0.103798          395.276276"
-matrix  "s001-x 2qwt-A  U(2,.)  -0.129835 -0.754518  0.643308          283.719238"
-matrix  "s001-x 2qwt-A  U(3,.)   0.025524 -0.651128 -0.758539          341.361908"
-matrix  "s001-x 6gmh-Q  U(1,.)   0.523375  0.249412 -0.814784          328.009216"
-matrix  "s001-x 6gmh-Q  U(2,.)   0.155658  0.912129  0.379198           35.936920"
-matrix  "s001-x 6gmh-Q  U(3,.)   0.837765 -0.325290  0.438563          224.458115"
-matrix  "s001-x 6u8y-x  U(1,.)   0.785453  0.191933 -0.588409          333.830872"
-matrix  "s001-x 6u8y-x  U(2,.)   0.330134 -0.934085  0.136000          345.564941"
-matrix  "s001-x 6u8y-x  U(3,.)  -0.523521 -0.301075 -0.797044          617.407104"
-matrix  "s001-x 2ib0-A  U(1,.)  -0.469946  0.524383 -0.710051          431.246063"
-matrix  "s001-x 2ib0-A  U(2,.)   0.781265 -0.127288 -0.611083          277.532043"
-matrix  "s001-x 2ib0-A  U(3,.)  -0.410823 -0.841914 -0.349864          357.993286"
-matrix  "s001-x 4dwl-B  U(1,.)   0.956899 -0.286395 -0.048196          399.591034"
-matrix  "s001-x 4dwl-B  U(2,.)   0.221881  0.613855  0.757596          208.289841"
-matrix  "s001-x 4dwl-B  U(3,.)  -0.187386 -0.735636  0.650942          345.198486"
-matrix  "s001-x 6v85-A  U(1,.)  -0.938664  0.046200  0.341726          478.816223"
-matrix  "s001-x 6v85-A  U(2,.)  -0.333032  0.135588 -0.933116          516.744019"
-matrix  "s001-x 6v85-A  U(3,.)  -0.089444 -0.989688 -0.111886          538.505310"
-matrix  "s001-x 6i3m-E  U(1,.)   0.335734 -0.935251 -0.112194          511.587280"
-matrix  "s001-x 6i3m-E  U(2,.)  -0.230740 -0.197134  0.952837          159.363907"
-matrix  "s001-x 6i3m-E  U(3,.)  -0.913259 -0.294012 -0.281984          649.354126"
-matrix  "s001-x 4q2s-A  U(1,.)   0.815906 -0.578136  0.007531          406.203491"
-matrix  "s001-x 4q2s-A  U(2,.)   0.524500  0.734605 -0.430412          264.591034"
-matrix  "s001-x 4q2s-A  U(3,.)   0.243304  0.355125  0.902601          307.798035"
-matrix  "s001-x 2fb5-A  U(1,.)  -0.885533 -0.458070 -0.077481          475.401123"
-matrix  "s001-x 2fb5-A  U(2,.)   0.445854 -0.884813  0.135354          338.800201"
-matrix  "s001-x 2fb5-A  U(3,.)  -0.130558  0.085316  0.987763          299.046722"
-matrix  "s001-x 6zka-V  U(1,.)   0.131019  0.985445 -0.108319          299.597595"
-matrix  "s001-x 6zka-V  U(2,.)   0.390467 -0.151724 -0.908028          367.150116"
-matrix  "s001-x 6zka-V  U(3,.)  -0.911246  0.076674 -0.404662          452.893158"
-matrix  "s001-x 2da4-A  U(1,.)   0.934165  0.035243  0.355096          397.677216"
-matrix  "s001-x 2da4-A  U(2,.)   0.310921 -0.568711 -0.761509          280.082642"
-matrix  "s001-x 2da4-A  U(3,.)   0.175108  0.821782 -0.542228          326.895630"
-matrix  "s001-x 6nd4-P  U(1,.)  -0.229594  0.973286  0.000363          213.992462"
-matrix  "s001-x 6nd4-P  U(2,.)   0.951929  0.224479  0.208424         -227.010849"
-matrix  "s001-x 6nd4-P  U(3,.)   0.202774  0.048198 -0.978039          542.258118"
-matrix  "s001-x 5xpq-A  U(1,.)   0.874395  0.244661 -0.419015          400.846863"
-matrix  "s001-x 5xpq-A  U(2,.)   0.176041 -0.964690 -0.195917          376.787537"
-matrix  "s001-x 5xpq-A  U(3,.)  -0.452153  0.097545 -0.886591          706.091736"
-matrix  "s001-x 6k3b-B  U(1,.)  -0.879291  0.278591 -0.386308          406.178986"
-matrix  "s001-x 6k3b-B  U(2,.)  -0.279251  0.355498  0.891987          246.553345"
-matrix  "s001-x 6k3b-B  U(3,.)   0.385831  0.892193 -0.234789          347.902649"
-matrix  "s001-x 6rfq-L  U(1,.)   0.386713 -0.154461 -0.909172          542.202209"
-matrix  "s001-x 6rfq-L  U(2,.)  -0.921839 -0.037179 -0.385785          593.669739"
-matrix  "s001-x 6rfq-L  U(3,.)   0.025787  0.987299 -0.156766           89.458618"
-matrix  "s001-x 3m1c-B  U(1,.)  -0.431015  0.813825 -0.389763          418.224213"
-matrix  "s001-x 3m1c-B  U(2,.)   0.725515  0.569381  0.386566          158.757874"
-matrix  "s001-x 3m1c-B  U(3,.)   0.536520 -0.116163 -0.835854          447.954803"
-matrix  "s001-x 6s3k-A  U(1,.)  -0.594742 -0.743155  0.306598          510.145538"
-matrix  "s001-x 6s3k-A  U(2,.)   0.707683 -0.664915 -0.238897          278.388062"
-matrix  "s001-x 6s3k-A  U(3,.)   0.381400  0.074892  0.921371          177.736343"
-matrix  "s001-x 2mab-A  U(1,.)   0.437361 -0.008977 -0.899241          404.766815"
-matrix  "s001-x 2mab-A  U(2,.)   0.884839 -0.174222  0.432096          309.454224"
-matrix  "s001-x 2mab-A  U(3,.)  -0.160547 -0.984665 -0.068255          342.458191"
-matrix  "s001-x 4xb6-E  U(1,.)  -0.182385  0.314646  0.931522          410.106445"
-matrix  "s001-x 4xb6-E  U(2,.)   0.979727  0.138031  0.145200          265.905457"
-matrix  "s001-x 4xb6-E  U(3,.)  -0.082893  0.939120 -0.333442          363.144196"
-matrix  "s001-x 3vk9-C  U(1,.)  -0.631478  0.734030 -0.249872          418.619812"
-matrix  "s001-x 3vk9-C  U(2,.)   0.022910 -0.304448 -0.952253          288.082947"
-matrix  "s001-x 3vk9-C  U(3,.)  -0.775055 -0.607052  0.175436          359.124908"
-matrix  "s001-x 4kis-A  U(1,.)  -0.436842  0.087039  0.895318          384.681091"
-matrix  "s001-x 4kis-A  U(2,.)   0.668919 -0.634027  0.388016          230.386932"
-matrix  "s001-x 4kis-A  U(3,.)   0.601429  0.768397  0.218747          222.156677"
-matrix  "s001-x 6yrf-A  U(1,.)  -0.403249 -0.440511  0.802085          370.503021"
-matrix  "s001-x 6yrf-A  U(2,.)   0.869996  0.087207  0.485286           76.416283"
-matrix  "s001-x 6yrf-A  U(3,.)  -0.283721  0.893502  0.348076          203.586319"
-matrix  "s001-x 6znl-n  U(1,.)  -0.157873 -0.802766  0.575016          504.793274"
-matrix  "s001-x 6znl-n  U(2,.)   0.846602 -0.409772 -0.339635          284.850830"
-matrix  "s001-x 6znl-n  U(3,.)   0.508272  0.433190  0.744315         -241.900146"
-matrix  "s001-x 3rm5-A  U(1,.)   0.891611 -0.452732 -0.007995          449.525085"
-matrix  "s001-x 3rm5-A  U(2,.)   0.134100  0.247151  0.959653          254.568985"
-matrix  "s001-x 3rm5-A  U(3,.)  -0.432489 -0.856709  0.281074          343.432037"
-matrix  "s001-x 2ooc-B  U(1,.)   0.020019 -0.387553 -0.921630          430.625946"
-matrix  "s001-x 2ooc-B  U(2,.)   0.375496  0.857246 -0.352323          240.550705"
-matrix  "s001-x 2ooc-B  U(3,.)   0.926608 -0.339015  0.162686          297.536194"
-matrix  "s001-x 6ta5-D  U(1,.)  -0.297680  0.421322  0.856665           31.145348"
-matrix  "s001-x 6ta5-D  U(2,.)  -0.594390 -0.783994  0.179038          688.242126"
-matrix  "s001-x 6ta5-D  U(3,.)   0.747052 -0.455897  0.483809           15.916104"
-matrix  "s001-x 4wzi-B  U(1,.)  -0.212389  0.332945  0.918716          393.129700"
-matrix  "s001-x 4wzi-B  U(2,.)  -0.277378 -0.922035  0.270024          273.950897"
-matrix  "s001-x 4wzi-B  U(3,.)   0.936991 -0.197481  0.288182          373.080750"
-matrix  "s001-x 5h06-B  U(1,.)   0.715000  0.390540  0.579874          441.251434"
-matrix  "s001-x 5h06-B  U(2,.)  -0.179732  0.904231 -0.387378          281.606689"
-matrix  "s001-x 5h06-B  U(3,.)  -0.675627  0.172753  0.716718          343.426971"
-matrix  "s001-x 6c6l-O  U(1,.)   0.803513  0.210866 -0.556689          376.420013"
-matrix  "s001-x 6c6l-O  U(2,.)  -0.368091 -0.558956 -0.743019          450.430908"
-matrix  "s001-x 6c6l-O  U(3,.)  -0.467842  0.801937 -0.371510          314.483368"
-matrix  "s001-x 1l5j-A  U(1,.)   0.099348 -0.283983  0.953668          384.242950"
-matrix  "s001-x 1l5j-A  U(2,.)   0.175823  0.948339  0.264080          286.148132"
-matrix  "s001-x 1l5j-A  U(3,.)  -0.979396  0.141441  0.144146          365.254822"
-matrix  "s001-x 2hxo-A  U(1,.)  -0.177494  0.377207 -0.908961          441.387970"
-matrix  "s001-x 2hxo-A  U(2,.)   0.922227  0.386139 -0.019841          298.771912"
-matrix  "s001-x 2hxo-A  U(3,.)   0.343501 -0.841790 -0.416408          327.738556"
-matrix  "s001-x 6qs0-A  U(1,.)   0.090112 -0.355287  0.930404          403.387024"
-matrix  "s001-x 6qs0-A  U(2,.)   0.866280  0.488871  0.102780          300.577454"
-matrix  "s001-x 6qs0-A  U(3,.)  -0.491364  0.796728  0.351831          326.514832"
-matrix  "s001-x 6uz8-A  U(1,.)  -0.195765  0.918041 -0.344784          297.031403"
-matrix  "s001-x 6uz8-A  U(2,.)   0.912088  0.299607  0.279877           19.208269"
-matrix  "s001-x 6uz8-A  U(3,.)   0.360238 -0.259683 -0.895987          455.394806"
-matrix  "s001-x 1yo7-A  U(1,.)   0.463753  0.639045 -0.613640          410.046631"
-matrix  "s001-x 1yo7-A  U(2,.)   0.833535 -0.079980  0.546646          250.918579"
-matrix  "s001-x 1yo7-A  U(3,.)   0.300252 -0.765000 -0.569758          341.539490"
-matrix  "s001-x 6nt7-A  U(1,.)  -0.205582  0.131470  0.969769          344.474030"
-matrix  "s001-x 6nt7-A  U(2,.)   0.790135 -0.562384  0.243743          236.223358"
-matrix  "s001-x 6nt7-A  U(3,.)   0.577428  0.816357  0.011737          214.294846"
-matrix  "s001-x 6qg0-G  U(1,.)  -0.675837 -0.584945 -0.448424          687.523743"
-matrix  "s001-x 6qg0-G  U(2,.)   0.708337 -0.347302 -0.614524          334.202209"
-matrix  "s001-x 6qg0-G  U(3,.)   0.203724 -0.732953  0.649058          284.272308"
-matrix  "s001-x 1ylm-A  U(1,.)  -0.016402 -0.379503 -0.925045          446.985046"
-matrix  "s001-x 1ylm-A  U(2,.)   0.448466 -0.829681  0.332428          326.077240"
-matrix  "s001-x 1ylm-A  U(3,.)  -0.893650 -0.409399  0.183802          344.142273"
-matrix  "s001-x 6p25-A  U(1,.)  -0.538527 -0.214150 -0.814941          597.033020"
-matrix  "s001-x 6p25-A  U(2,.)  -0.269754 -0.872445  0.407519          379.881226"
-matrix  "s001-x 6p25-A  U(3,.)  -0.798261  0.439294  0.412068          305.987701"
-matrix  "s001-x 4cek-A  U(1,.)  -0.733127 -0.653542 -0.188169          421.946564"
-matrix  "s001-x 4cek-A  U(2,.)   0.640939 -0.756472  0.130179          280.128662"
-matrix  "s001-x 4cek-A  U(3,.)  -0.227422 -0.025167  0.973471          313.337646"
-matrix  "s001-x 4anj-A  U(1,.)   0.584487 -0.414627 -0.697467          432.383118"
-matrix  "s001-x 4anj-A  U(2,.)   0.094497  0.888515 -0.449011          286.345428"
-matrix  "s001-x 4anj-A  U(3,.)   0.805882  0.196533  0.558507          304.770813"
-matrix  "s001-x 7bsp-A  U(1,.)  -0.317968  0.522951  0.790834          318.728363"
-matrix  "s001-x 7bsp-A  U(2,.)  -0.471550 -0.810868  0.346604          378.535156"
-matrix  "s001-x 7bsp-A  U(3,.)   0.822519 -0.262708  0.504427          219.649948"
-matrix  "s001-x 2w3c-A  U(1,.)  -0.604709  0.621081 -0.498583          393.023682"
-matrix  "s001-x 2w3c-A  U(2,.)   0.791816  0.536228 -0.292382          326.254059"
-matrix  "s001-x 2w3c-A  U(3,.)   0.085762 -0.571592 -0.816044          351.342834"
-matrix  "s001-x 3jav-A  U(1,.)  -0.529670 -0.141394 -0.836336          779.495789"
-matrix  "s001-x 3jav-A  U(2,.)  -0.027297  0.988339 -0.149804          129.056412"
-matrix  "s001-x 3jav-A  U(3,.)   0.847765 -0.056518 -0.527353          265.723633"
-matrix  "s001-x 3o0y-A  U(1,.)   0.761011  0.628135  0.162199          367.999115"
-matrix  "s001-x 3o0y-A  U(2,.)  -0.616311  0.778069 -0.121531          269.368744"
-matrix  "s001-x 3o0y-A  U(3,.)  -0.202540 -0.007479  0.979245          299.923828"
-matrix  "s001-x 2yjn-A  U(1,.)  -0.803088  0.030038  0.595103          478.709137"
-matrix  "s001-x 2yjn-A  U(2,.)  -0.301863 -0.881594 -0.362864          245.236298"
-matrix  "s001-x 2yjn-A  U(3,.)   0.513740 -0.471051  0.717065          348.926605"
-matrix  "s001-x 1wh5-A  U(1,.)   0.813262 -0.552407  0.182897          396.606781"
-matrix  "s001-x 1wh5-A  U(2,.)  -0.556782 -0.647379  0.520475          279.036041"
-matrix  "s001-x 1wh5-A  U(3,.)  -0.169110 -0.525117 -0.834059          323.370483"
-matrix  "s001-x 2bf0-X  U(1,.)  -0.418447 -0.651498  0.632813          437.607758"
-matrix  "s001-x 2bf0-X  U(2,.)  -0.006357  0.698830  0.715260          244.000168"
-matrix  "s001-x 2bf0-X  U(3,.)  -0.908219  0.295276 -0.296565          326.974976"
-matrix  "s001-x 3khk-A  U(1,.)  -0.821103 -0.428202  0.377403          385.882294"
-matrix  "s001-x 3khk-A  U(2,.)   0.564474 -0.511181  0.648123          299.620819"
-matrix  "s001-x 3khk-A  U(3,.)  -0.084606  0.745210  0.661441          325.320129"
-matrix  "s001-x 6s8g-G  U(1,.)   0.184372  0.748164  0.637384          270.401062"
-matrix  "s001-x 6s8g-G  U(2,.)   0.592761 -0.601930  0.535084          238.335266"
-matrix  "s001-x 6s8g-G  U(3,.)   0.783991  0.279162 -0.554461          283.516571"
-matrix  "s001-x 5h3i-D  U(1,.)   0.084466  0.995967 -0.030258          409.219482"
-matrix  "s001-x 5h3i-D  U(2,.)   0.308379  0.002747  0.951260          284.622955"
-matrix  "s001-x 5h3i-D  U(3,.)   0.947506 -0.089680 -0.306903          343.021484"
-matrix  "s001-x 4q86-B  U(1,.)  -0.407945  0.684177 -0.604552          448.994202"
-matrix  "s001-x 4q86-B  U(2,.)  -0.634203  0.263982  0.726705          240.988281"
-matrix  "s001-x 4q86-B  U(3,.)   0.656786  0.679864  0.326217          278.807068"
-matrix  "s001-x 2lvs-A  U(1,.)  -0.294862  0.169410 -0.940402          398.357513"
-matrix  "s001-x 2lvs-A  U(2,.)  -0.239994 -0.965741 -0.098725          278.301422"
-matrix  "s001-x 2lvs-A  U(3,.)  -0.924910  0.196581  0.325418          326.846405"
-matrix  "s001-x 2luh-A  U(1,.)   0.224109  0.923686  0.310773          406.479034"
-matrix  "s001-x 2luh-A  U(2,.)  -0.974384  0.206233  0.089690          273.723053"
-matrix  "s001-x 2luh-A  U(3,.)   0.018753 -0.322912  0.946243          326.126984"
-matrix  "s001-x 2gb7-B  U(1,.)  -0.333067  0.409293 -0.849438          402.516754"
-matrix  "s001-x 2gb7-B  U(2,.)  -0.917165  0.068422  0.392591          303.088226"
-matrix  "s001-x 2gb7-B  U(3,.)   0.218805  0.909834  0.352600          296.706421"
-matrix  "s001-x 1p49-A  U(1,.)   0.582596 -0.106604  0.805740          327.962891"
-matrix  "s001-x 1p49-A  U(2,.)  -0.643269 -0.666420  0.376949          291.719452"
-matrix  "s001-x 1p49-A  U(3,.)   0.496777 -0.737916 -0.456829          290.795441"
-matrix  "s001-x 3afl-A  U(1,.)   0.689508  0.711011  0.137995          417.337524"
-matrix  "s001-x 3afl-A  U(2,.)   0.565249 -0.647382  0.511264          289.468506"
-matrix  "s001-x 3afl-A  U(3,.)   0.452850 -0.274519 -0.848273          329.814636"
-matrix  "s001-x 1x04-A  U(1,.)  -0.980227  0.068870  0.185504          463.791656"
-matrix  "s001-x 1x04-A  U(2,.)   0.168983  0.779118  0.603672          213.340576"
-matrix  "s001-x 1x04-A  U(3,.)  -0.102954  0.623082 -0.775351          287.877808"
-matrix  "s001-x 1ofd-A  U(1,.)   0.342158 -0.937558 -0.062547          452.805939"
-matrix  "s001-x 1ofd-A  U(2,.)   0.079994  0.095387 -0.992221          303.402374"
-matrix  "s001-x 1ofd-A  U(3,.)   0.936231  0.334493  0.107636          237.208710"
-matrix  "s001-x 4eba-A  U(1,.)  -0.578650 -0.743519  0.335177          517.034912"
-matrix  "s001-x 4eba-A  U(2,.)  -0.357723  0.600709  0.714970          258.611694"
-matrix  "s001-x 4eba-A  U(3,.)  -0.732938  0.293817 -0.613574          460.089996"
-matrix  "s001-x 6v1q-A  U(1,.)  -0.261076  0.870438  0.417346          215.122208"
-matrix  "s001-x 6v1q-A  U(2,.)   0.017650 -0.427964  0.903624          196.046936"
-matrix  "s001-x 6v1q-A  U(3,.)   0.965157  0.243280  0.096368           62.800201"
-matrix  "s001-x 6dg6-A  U(1,.)  -0.037710  0.979554 -0.197614          314.663818"
-matrix  "s001-x 6dg6-A  U(2,.)  -0.982995 -0.071928 -0.168959          303.415985"
-matrix  "s001-x 6dg6-A  U(3,.)  -0.179719  0.187882  0.965609          299.889313"
-matrix  "s001-x 2xpl-A  U(1,.)   0.827002  0.174930  0.534291          395.355164"
-matrix  "s001-x 2xpl-A  U(2,.)  -0.562025  0.233577  0.793455          274.856171"
-matrix  "s001-x 2xpl-A  U(3,.)   0.014001 -0.956473  0.291484          321.811432"
-matrix  "s001-x 3eff-K  U(1,.)  -0.103744  0.874749 -0.473341          364.685822"
-matrix  "s001-x 3eff-K  U(2,.)   0.810865 -0.201207 -0.549558          311.343719"
-matrix  "s001-x 3eff-K  U(3,.)  -0.575965 -0.440829 -0.688429          359.512451"
-matrix  "s001-x 3j8b-F  U(1,.)  -0.247386 -0.511635  0.822818          457.802856"
-matrix  "s001-x 3j8b-F  U(2,.)  -0.888929  0.457717  0.017350          397.747284"
-matrix  "s001-x 3j8b-F  U(3,.)  -0.385495 -0.727135 -0.568040          674.836792"
-matrix  "s001-x 4h3z-B  U(1,.)  -0.837596  0.505522  0.207077          438.387299"
-matrix  "s001-x 4h3z-B  U(2,.)   0.330628  0.770854 -0.544489          295.563782"
-matrix  "s001-x 4h3z-B  U(3,.)  -0.434878 -0.387596 -0.812804          296.114227"
-matrix  "s001-x 4znm-B  U(1,.)   0.109475  0.871251 -0.478474          319.502686"
-matrix  "s001-x 4znm-B  U(2,.)   0.987600 -0.040847  0.151585          230.398376"
-matrix  "s001-x 4znm-B  U(3,.)   0.112524 -0.489135 -0.864919          367.787781"
-matrix  "s001-x 5d1r-A  U(1,.)  -0.541981  0.425940  0.724453          281.251129"
-matrix  "s001-x 5d1r-A  U(2,.)   0.819104  0.460532  0.342023          253.073044"
-matrix  "s001-x 5d1r-A  U(3,.)  -0.187952  0.778772 -0.598489          424.644775"
-matrix  "s001-x 6hki-A  U(1,.)  -0.180448 -0.679011  0.711606          433.476868"
-matrix  "s001-x 6hki-A  U(2,.)  -0.207069  0.733493  0.647387          187.666428"
-matrix  "s001-x 6hki-A  U(3,.)  -0.961541 -0.030532 -0.272959          244.374496"
-matrix  "s001-x 2vsx-E  U(1,.)   0.054866 -0.655101 -0.753547          415.196594"
-matrix  "s001-x 2vsx-E  U(2,.)  -0.160266  0.739121 -0.654228          304.718994"
-matrix  "s001-x 2vsx-E  U(3,.)   0.985548  0.156663 -0.064438          330.262726"
-matrix  "s001-x 1gqe-A  U(1,.)   0.148498 -0.624113  0.767093          427.288086"
-matrix  "s001-x 1gqe-A  U(2,.)  -0.765550  0.418480  0.488678          269.063812"
-matrix  "s001-x 1gqe-A  U(3,.)  -0.626004 -0.659816 -0.415646          364.657745"
-matrix  "s001-x 6q0x-A  U(1,.)   0.404187  0.865248  0.296612          165.821625"
-matrix  "s001-x 6q0x-A  U(2,.)  -0.363588 -0.145576  0.920115          169.497513"
-matrix  "s001-x 6q0x-A  U(3,.)   0.839307 -0.479743  0.255754          215.935608"
-matrix  "s001-x 4ykn-A  U(1,.)  -0.511203  0.854619 -0.091094          402.916229"
-matrix  "s001-x 4ykn-A  U(2,.)   0.241113  0.244339  0.939236          294.851776"
-matrix  "s001-x 4ykn-A  U(3,.)   0.824946  0.458176 -0.330966          331.173615"
-matrix  "s001-x 5i4q-B  U(1,.)   0.294254  0.097003  0.950792          376.573029"
-matrix  "s001-x 5i4q-B  U(2,.)  -0.830708  0.517886  0.204253          274.158325"
-matrix  "s001-x 5i4q-B  U(3,.)  -0.472588 -0.849932  0.232971          345.853119"
-matrix  "s001-x 4yod-A  U(1,.)  -0.332880  0.938524 -0.091446          384.170624"
-matrix  "s001-x 4yod-A  U(2,.)  -0.129647 -0.141607 -0.981396          313.715546"
-matrix  "s001-x 4yod-A  U(3,.)  -0.934014 -0.314832  0.168815          335.481171"
-matrix  "s001-x 4iwb-A  U(1,.)   0.383062  0.164324  0.908989          399.663910"
-matrix  "s001-x 4iwb-A  U(2,.)  -0.354540  0.934836 -0.019588          307.410797"
-matrix  "s001-x 4iwb-A  U(3,.)  -0.852974 -0.314769  0.416359          318.014374"
-matrix  "s001-x 4fym-D  U(1,.)   0.630523 -0.086968 -0.771283          435.430237"
-matrix  "s001-x 4fym-D  U(2,.)   0.690768  0.516023  0.506517          275.374084"
-matrix  "s001-x 4fym-D  U(3,.)   0.353949 -0.852148  0.385440          331.760925"
-matrix  "s001-x 1paq-A  U(1,.)  -0.844138 -0.364085 -0.393539          427.370239"
-matrix  "s001-x 1paq-A  U(2,.)  -0.346437 -0.189777  0.918676          264.713104"
-matrix  "s001-x 1paq-A  U(3,.)  -0.409161  0.911826  0.034065          306.768555"
-matrix  "s001-x 6ezn-H  U(1,.)  -0.612783  0.317360 -0.723726          558.833984"
-matrix  "s001-x 6ezn-H  U(2,.)   0.494544 -0.560314 -0.664435          419.656952"
-matrix  "s001-x 6ezn-H  U(3,.)  -0.616379 -0.765069  0.186402          527.933655"
-matrix  "s001-x 5z62-H  U(1,.)  -0.789844  0.612941 -0.021203          433.411438"
-matrix  "s001-x 5z62-H  U(2,.)   0.302292  0.358993 -0.883031          249.211853"
-matrix  "s001-x 5z62-H  U(3,.)  -0.533634 -0.703866 -0.468836          841.571777"
-matrix  "s001-x 2z5b-A  U(1,.)  -0.580952 -0.781026 -0.229113          438.033936"
-matrix  "s001-x 2z5b-A  U(2,.)  -0.712736  0.352213  0.606591          243.851593"
-matrix  "s001-x 2z5b-A  U(3,.)  -0.393067  0.515697 -0.761285          304.828461"
-matrix  "s001-x 2j9w-A  U(1,.)   0.335942 -0.168845  0.926625          363.952667"
-matrix  "s001-x 2j9w-A  U(2,.)   0.161467  0.979561  0.119952          249.331940"
-matrix  "s001-x 2j9w-A  U(3,.)  -0.927939  0.109323  0.356339          322.024017"
-matrix  "s001-x 6vls-D  U(1,.)  -0.074179 -0.541419 -0.837474          348.757294"
-matrix  "s001-x 6vls-D  U(2,.)   0.716972 -0.612656  0.332571          232.056030"
-matrix  "s001-x 6vls-D  U(3,.)  -0.693144 -0.575776  0.433629          436.125336"
-matrix  "s001-x 3pvr-A  U(1,.)  -0.723926 -0.689873 -0.002752          416.111786"
-matrix  "s001-x 3pvr-A  U(2,.)   0.490880 -0.517905  0.700579          337.550385"
-matrix  "s001-x 3pvr-A  U(3,.)  -0.484736  0.505817  0.713569          309.289307"
-matrix  "s001-x 5ejq-A  U(1,.)   0.633784 -0.755569  0.165631          394.214722"
-matrix  "s001-x 5ejq-A  U(2,.)  -0.756824 -0.561493  0.334579          331.490631"
-matrix  "s001-x 5ejq-A  U(3,.)  -0.159797 -0.337405 -0.927698          348.156158"
-matrix  "s001-x 5ul2-A  U(1,.)  -0.566713 -0.090251 -0.818957          426.745575"
-matrix  "s001-x 5ul2-A  U(2,.)  -0.544079  0.787425  0.289723          259.302307"
-matrix  "s001-x 5ul2-A  U(3,.)   0.618720  0.609768 -0.495348          274.952118"
-matrix  "s001-x 4r0g-A  U(1,.)   0.066847  0.920224 -0.385642          453.439026"
-matrix  "s001-x 4r0g-A  U(2,.)   0.757015  0.205004  0.620404          207.472107"
-matrix  "s001-x 4r0g-A  U(3,.)   0.649969 -0.333409 -0.682919          404.066101"
-matrix  "s001-x 4m64-A  U(1,.)  -0.371045  0.323104 -0.870592          495.624817"
-matrix  "s001-x 4m64-A  U(2,.)  -0.872230 -0.442971  0.207343          220.776794"
-matrix  "s001-x 4m64-A  U(3,.)  -0.318654  0.836290  0.446183          316.173706"
-matrix  "s001-x 3kdq-C  U(1,.)   0.680363  0.017499 -0.732666          358.592102"
-matrix  "s001-x 3kdq-C  U(2,.)   0.512608 -0.725842  0.458678          248.724243"
-matrix  "s001-x 3kdq-C  U(3,.)  -0.523774 -0.687639 -0.502806          411.308807"
-matrix  "s001-x 6rlb-E  U(1,.)  -0.077030 -0.801318  0.593258          469.757446"
-matrix  "s001-x 6rlb-E  U(2,.)   0.057952  0.590421  0.805012          -24.174229"
-matrix  "s001-x 6rlb-E  U(3,.)  -0.995343  0.096391  0.000958          446.437836"
-matrix  "s001-x 4iw9-B  U(1,.)   0.070118  0.373879  0.924823          369.556122"
-matrix  "s001-x 4iw9-B  U(2,.)  -0.863279  0.487285 -0.131543          253.010788"
-matrix  "s001-x 4iw9-B  U(3,.)  -0.499833 -0.789157  0.356929          292.966492"
-matrix  "s001-x 6tej-B  U(1,.)  -0.069719  0.320579  0.944652          431.554779"
-matrix  "s001-x 6tej-B  U(2,.)   0.256531 -0.909349  0.327531          319.412476"
-matrix  "s001-x 6tej-B  U(3,.)   0.964018  0.265168 -0.018840          397.807526"
-matrix  "s001-x 4nfu-B  U(1,.)   0.655567  0.749636 -0.090986          325.780273"
-matrix  "s001-x 4nfu-B  U(2,.)   0.153146 -0.249970 -0.956066          265.728180"
-matrix  "s001-x 4nfu-B  U(3,.)  -0.739445  0.612831 -0.278676          349.692444"
-matrix  "s001-x 4wvz-D  U(1,.)   0.240291  0.894348 -0.377363          467.957367"
-matrix  "s001-x 4wvz-D  U(2,.)  -0.244683  0.432005  0.868045         -132.398148"
-matrix  "s001-x 4wvz-D  U(3,.)   0.939356 -0.116249  0.322639          175.491058"
-matrix  "s001-x 5j08-A  U(1,.)   0.171022 -0.029302 -0.984831          476.250092"
-matrix  "s001-x 5j08-A  U(2,.)   0.619726 -0.773868  0.130644          288.376740"
-matrix  "s001-x 5j08-A  U(3,.)  -0.765958 -0.632669 -0.114189          336.313110"
-matrix  "s001-x 1z0j-B  U(1,.)  -0.969701 -0.244227  0.005825          438.148926"
-matrix  "s001-x 1z0j-B  U(2,.)  -0.165823  0.640513 -0.749830          288.660187"
-matrix  "s001-x 1z0j-B  U(3,.)   0.179398 -0.728077 -0.661605          315.472778"
-matrix  "s001-x 6p7r-A  U(1,.)   0.414086 -0.647793  0.639451          258.561951"
-matrix  "s001-x 6p7r-A  U(2,.)   0.030505  0.711991  0.701526          245.280533"
-matrix  "s001-x 6p7r-A  U(3,.)  -0.909727 -0.270986  0.314586          369.268188"
-matrix  "s001-x 5upm-A  U(1,.)  -0.089635  0.967160  0.237838          397.924866"
-matrix  "s001-x 5upm-A  U(2,.)  -0.994060 -0.072074 -0.081549          318.963318"
-matrix  "s001-x 5upm-A  U(3,.)  -0.061729 -0.243735  0.967875          286.514160"
-matrix  "s001-x 3mvp-A  U(1,.)   0.777082 -0.100353 -0.621347          416.665863"
-matrix  "s001-x 3mvp-A  U(2,.)  -0.603240 -0.400401 -0.689768          310.659546"
-matrix  "s001-x 3mvp-A  U(3,.)  -0.179568  0.910828 -0.371682          341.054688"
-matrix  "s001-x 6bbp-A  U(1,.)  -0.764773 -0.620492  0.173528          440.633698"
-matrix  "s001-x 6bbp-A  U(2,.)  -0.643180  0.751109 -0.148844          277.770386"
-matrix  "s001-x 6bbp-A  U(3,.)  -0.037982 -0.225442 -0.973516          326.032898"
-matrix  "s001-x 6lcn-F  U(1,.)  -0.602755 -0.783019  0.153517          386.137299"
-matrix  "s001-x 6lcn-F  U(2,.)  -0.589534  0.566667  0.575619          246.352524"
-matrix  "s001-x 6lcn-F  U(3,.)  -0.537714  0.256454 -0.803178          267.767670"
-matrix  "s001-x 2mhh-A  U(1,.)   0.263530  0.923428 -0.278986          391.352631"
-matrix  "s001-x 2mhh-A  U(2,.)  -0.961570  0.274560  0.000480          278.087097"
-matrix  "s001-x 2mhh-A  U(3,.)   0.077041  0.268138  0.960295          323.670135"
-matrix  "s001-x 6lea-C  U(1,.)  -0.814866 -0.554207 -0.169846          405.833405"
-matrix  "s001-x 6lea-C  U(2,.)  -0.513617  0.554526  0.654751          273.181274"
-matrix  "s001-x 6lea-C  U(3,.)  -0.268684  0.620770 -0.736514          380.840271"
-matrix  "s001-x 5ipx-A  U(1,.)   0.641686 -0.147983  0.752556          423.436493"
-matrix  "s001-x 5ipx-A  U(2,.)   0.257391  0.965855 -0.029545          314.791229"
-matrix  "s001-x 5ipx-A  U(3,.)  -0.722488  0.212660  0.657865          301.527710"
-matrix  "s001-x 6nf4-A  U(1,.)  -0.694865 -0.188251  0.694064          437.615051"
-matrix  "s001-x 6nf4-A  U(2,.)   0.548726 -0.762616  0.342515          248.756058"
-matrix  "s001-x 6nf4-A  U(3,.)   0.464826  0.618852  0.633214          146.225037"
-matrix  "s001-x 4qmh-A  U(1,.)  -0.706373  0.303044 -0.639688          430.068665"
-matrix  "s001-x 4qmh-A  U(2,.)  -0.694146 -0.119668  0.709818          282.814301"
-matrix  "s001-x 4qmh-A  U(3,.)   0.138556  0.945433  0.294887          299.156311"
-matrix  "s001-x 1cqx-A  U(1,.)   0.344606  0.480507 -0.806449          432.461639"
-matrix  "s001-x 1cqx-A  U(2,.)  -0.157863 -0.817173 -0.554353          346.494446"
-matrix  "s001-x 1cqx-A  U(3,.)  -0.925379  0.318342 -0.205749          369.197388"
-matrix  "s001-x 3gn4-A  U(1,.)  -0.790174 -0.454808 -0.410822          382.445251"
-matrix  "s001-x 3gn4-A  U(2,.)   0.157278  0.497389 -0.853151          288.795380"
-matrix  "s001-x 3gn4-A  U(3,.)   0.592359 -0.738751 -0.321493          328.710114"
-matrix  "s001-x 2qf9-A  U(1,.)   0.074549  0.219447  0.972772          385.431580"
-matrix  "s001-x 2qf9-A  U(2,.)  -0.831276 -0.525159  0.182175          291.540497"
-matrix  "s001-x 2qf9-A  U(3,.)   0.550838 -0.822223  0.143271          343.722260"
-matrix  "s001-x 5j9q-D  U(1,.)   0.998368 -0.012771 -0.055658          412.097198"
-matrix  "s001-x 5j9q-D  U(2,.)  -0.045458  0.412146 -0.909983          306.949280"
-matrix  "s001-x 5j9q-D  U(3,.)   0.034560  0.911028  0.410893          209.653397"
-matrix  "s001-x 4uvm-A  U(1,.)   0.779544  0.385593  0.493589          311.337646"
-matrix  "s001-x 4uvm-A  U(2,.)  -0.554962  0.790570  0.258877          216.755844"
-matrix  "s001-x 4uvm-A  U(3,.)  -0.290395 -0.475729  0.830273          284.291748"
-matrix  "s001-x 5kvm-A  U(1,.)   0.928642  0.290610  0.230585          350.750214"
-matrix  "s001-x 5kvm-A  U(2,.)   0.356881 -0.530118 -0.769162          265.905029"
-matrix  "s001-x 5kvm-A  U(3,.)  -0.101289  0.796568 -0.596003          320.475220"
-matrix  "s001-x 6ff6-A  U(1,.)  -0.861160  0.399961  0.313743          381.619415"
-matrix  "s001-x 6ff6-A  U(2,.)  -0.056441  0.538151 -0.840957          317.720795"
-matrix  "s001-x 6ff6-A  U(3,.)  -0.505190 -0.741906 -0.440860          339.182281"
-matrix  "s001-x 5lnc-B  U(1,.)  -0.577126 -0.816603  0.009189          352.774323"
-matrix  "s001-x 5lnc-B  U(2,.)  -0.257400  0.192570  0.946922          232.379990"
-matrix  "s001-x 5lnc-B  U(3,.)  -0.775030  0.544129 -0.321331          378.444397"
-matrix  "s001-x 1na6-B  U(1,.)   0.917685 -0.379040 -0.119092          403.426575"
-matrix  "s001-x 1na6-B  U(2,.)  -0.215945 -0.727452  0.651292          349.358124"
-matrix  "s001-x 1na6-B  U(3,.)  -0.333499 -0.571963 -0.749424          391.898987"
-matrix  "s001-x 7c76-B  U(1,.)  -0.222025 -0.867506  0.445128          511.537659"
-matrix  "s001-x 7c76-B  U(2,.)  -0.814357  0.416045  0.404635          287.778442"
-matrix  "s001-x 7c76-B  U(3,.)  -0.536216 -0.272654 -0.798831          559.850037"
-matrix  "s001-x 5frg-A  U(1,.)   0.718998 -0.382339  0.580395          408.821625"
-matrix  "s001-x 5frg-A  U(2,.)   0.606932 -0.061480 -0.792372          284.307281"
-matrix  "s001-x 5frg-A  U(3,.)   0.338638  0.921975  0.187849          325.939850"
-matrix  "s001-x 3ezu-A  U(1,.)   0.747294 -0.635179 -0.195190          361.636810"
-matrix  "s001-x 3ezu-A  U(2,.)  -0.608991 -0.537137 -0.583622          318.714417"
-matrix  "s001-x 3ezu-A  U(3,.)   0.265860  0.555006 -0.788217          301.797577"
-matrix  "s001-x 2pbe-A  U(1,.)   0.208370  0.902448 -0.377053          381.790497"
-matrix  "s001-x 2pbe-A  U(2,.)   0.822013 -0.370489 -0.432472          283.634216"
-matrix  "s001-x 2pbe-A  U(3,.)  -0.529978 -0.219829 -0.819023          339.902283"
-matrix  "s001-x 3we9-A  U(1,.)   0.599631  0.756555 -0.260895          356.108215"
-matrix  "s001-x 3we9-A  U(2,.)  -0.499377  0.098983 -0.860712          300.520874"
-matrix  "s001-x 3we9-A  U(3,.)  -0.625352  0.646395  0.437160          308.136139"
-matrix  "s001-x 5yke-B  U(1,.)  -0.390311 -0.318543 -0.863822          699.475159"
-matrix  "s001-x 5yke-B  U(2,.)  -0.385275  0.908650 -0.160990          198.306229"
-matrix  "s001-x 5yke-B  U(3,.)   0.836194  0.269972 -0.477382          183.879959"
-matrix  "s001-x 6qm5-A  U(1,.)  -0.150736 -0.555059  0.818039          366.776123"
-matrix  "s001-x 6qm5-A  U(2,.)   0.733517 -0.617555 -0.283865          286.103973"
-matrix  "s001-x 6qm5-A  U(3,.)   0.662746  0.557257  0.500233          147.161606"
-matrix  "s001-x 3df8-A  U(1,.)   0.446436 -0.853588 -0.268481          425.780396"
-matrix  "s001-x 3df8-A  U(2,.)  -0.484419  0.021723 -0.874566          273.887848"
-matrix  "s001-x 3df8-A  U(3,.)   0.752352  0.520495 -0.403796          318.413055"
-matrix  "s001-x 2oy9-A  U(1,.)  -0.612062  0.787940 -0.067307          345.558533"
-matrix  "s001-x 2oy9-A  U(2,.)  -0.135489 -0.188338 -0.972714          302.980286"
-matrix  "s001-x 2oy9-A  U(3,.)  -0.779117 -0.586241  0.222032          361.662872"
-matrix  "s001-x 3c07-A  U(1,.)   0.733883  0.078912  0.674677          318.380585"
-matrix  "s001-x 3c07-A  U(2,.)   0.577445  0.450598 -0.680822          326.850037"
-matrix  "s001-x 3c07-A  U(3,.)  -0.357733  0.889233  0.285119          266.156311"
-matrix  "s001-x 1r0d-A  U(1,.)  -0.889932 -0.374367  0.260520          422.758942"
-matrix  "s001-x 1r0d-A  U(2,.)   0.416542 -0.434459  0.798585          244.924591"
-matrix  "s001-x 1r0d-A  U(3,.)  -0.185779  0.819203  0.542579          315.046509"
-matrix  "s001-x 6bua-A  U(1,.)  -0.610777 -0.061629 -0.789400          665.553162"
-matrix  "s001-x 6bua-A  U(2,.)   0.700331  0.423120 -0.574896          194.648636"
-matrix  "s001-x 6bua-A  U(3,.)   0.369442 -0.903975 -0.215272          393.858856"
-matrix  "s001-x 6btc-A  U(1,.)  -0.205201  0.975254  0.082294          363.759552"
-matrix  "s001-x 6btc-A  U(2,.)  -0.946500 -0.219140  0.236885          286.948029"
-matrix  "s001-x 6btc-A  U(3,.)   0.249057 -0.029283  0.968046          279.527344"
-matrix  "s001-x 3gi9-C  U(1,.)   0.078497 -0.679295 -0.729655          390.804657"
-matrix  "s001-x 3gi9-C  U(2,.)  -0.974657 -0.206090  0.087011          226.262680"
-matrix  "s001-x 3gi9-C  U(3,.)  -0.209481  0.704334 -0.678257          306.632996"
-matrix  "s001-x 6e67-B  U(1,.)   0.597848 -0.491604 -0.633169          632.121643"
-matrix  "s001-x 6e67-B  U(2,.)   0.255158 -0.632084  0.731686          542.351257"
-matrix  "s001-x 6e67-B  U(3,.)  -0.759916 -0.598995 -0.252454          568.446472"
-matrix  "s001-x 3ksy-A  U(1,.)   0.551199 -0.827921  0.103571          389.543243"
-matrix  "s001-x 3ksy-A  U(2,.)  -0.687705 -0.521085 -0.505501          356.790253"
-matrix  "s001-x 3ksy-A  U(3,.)   0.472484  0.207405 -0.856587          356.493347"
-matrix  "s001-x 2oo2-A  U(1,.)   0.332961  0.385369 -0.860597          402.295074"
-matrix  "s001-x 2oo2-A  U(2,.)  -0.206923 -0.860566 -0.465412          282.096741"
-matrix  "s001-x 2oo2-A  U(3,.)  -0.919956  0.333042 -0.206793          337.739716"
-matrix  "s001-x 6dcf-D  U(1,.)  -0.755522  0.628587  0.184565          263.723114"
-matrix  "s001-x 6dcf-D  U(2,.)  -0.272082 -0.044790 -0.961231          321.505127"
-matrix  "s001-x 6dcf-D  U(3,.)  -0.595951 -0.776448  0.204867          200.851410"
-matrix  "s001-x 6p63-C  U(1,.)  -0.194609  0.837218  0.511070          448.836853"
-matrix  "s001-x 6p63-C  U(2,.)   0.779838 -0.183976  0.598336          323.698608"
-matrix  "s001-x 6p63-C  U(3,.)   0.594962  0.514993 -0.617091          270.464447"
-matrix  "s001-x 6ar3-D  U(1,.)  -0.521244  0.468595  0.713249          465.058746"
-matrix  "s001-x 6ar3-D  U(2,.)  -0.053867  0.816033 -0.575489          339.255249"
-matrix  "s001-x 6ar3-D  U(3,.)  -0.851706 -0.338390 -0.400110          508.295715"
-matrix  "s001-x 4aur-A  U(1,.)  -0.433051 -0.566175  0.701365          411.593414"
-matrix  "s001-x 4aur-A  U(2,.)   0.800128 -0.599748  0.009885          246.360550"
-matrix  "s001-x 4aur-A  U(3,.)   0.415046  0.565462  0.712734          302.612488"
-matrix  "s001-x 4hm9-A  U(1,.)   0.555553 -0.396758 -0.730714          431.339935"
-matrix  "s001-x 4hm9-A  U(2,.)   0.124708  0.908630 -0.398547          307.543579"
-matrix  "s001-x 4hm9-A  U(3,.)   0.822076  0.130288  0.554271          308.877716"
-matrix  "s001-x 6umm-C  U(1,.)  -0.525576  0.413518 -0.743486          562.040466"
-matrix  "s001-x 6umm-C  U(2,.)   0.159215  0.906291  0.391519          -17.046186"
-matrix  "s001-x 6umm-C  U(3,.)   0.835715  0.087399 -0.542164          245.615601"
-matrix  "s001-x 6wq2-A  U(1,.)  -0.897764  0.104631  0.427869          455.035736"
-matrix  "s001-x 6wq2-A  U(2,.)   0.314631  0.832141  0.456672          249.612305"
-matrix  "s001-x 6wq2-A  U(3,.)  -0.308265  0.544605 -0.779986          309.477661"
-matrix  "s001-x 6sz9-D  U(1,.)  -0.667712  0.602954 -0.436585          492.722992"
-matrix  "s001-x 6sz9-D  U(2,.)   0.680913  0.731714 -0.030839           41.707764"
-matrix  "s001-x 6sz9-D  U(3,.)   0.300861 -0.317868 -0.899134          479.564178"
-matrix  "s001-x 5dzr-A  U(1,.)   0.829615 -0.070020 -0.553927          491.338348"
-matrix  "s001-x 5dzr-A  U(2,.)  -0.133919  0.938190 -0.319164          228.724503"
-matrix  "s001-x 5dzr-A  U(3,.)   0.542037  0.338965  0.768960          216.467575"
-matrix  "s001-x 6vvo-A  U(1,.)   0.863533  0.314247 -0.394411          261.060394"
-matrix  "s001-x 6vvo-A  U(2,.)  -0.393520 -0.069190 -0.916709          468.762970"
-matrix  "s001-x 6vvo-A  U(3,.)  -0.315362  0.946817  0.063915          235.732788"
-matrix  "s001-x 4b6x-A  U(1,.)   0.523535 -0.379392 -0.762871          421.553314"
-matrix  "s001-x 4b6x-A  U(2,.)  -0.217698  0.806096 -0.550287          266.424530"
-matrix  "s001-x 4b6x-A  U(3,.)   0.823722  0.454170  0.339427          291.980164"
-matrix  "s001-x 5tsa-A  U(1,.)   0.612292  0.690960 -0.384283          427.655273"
-matrix  "s001-x 5tsa-A  U(2,.)   0.715067 -0.276596  0.642008          290.212128"
-matrix  "s001-x 5tsa-A  U(3,.)   0.337310 -0.667884 -0.663440          301.433319"
-matrix  "s001-x 2qko-B  U(1,.)   0.333830 -0.246798  0.909752          339.291260"
-matrix  "s001-x 2qko-B  U(2,.)  -0.910085  0.167040  0.379267          286.196991"
-matrix  "s001-x 2qko-B  U(3,.)  -0.245567 -0.954562 -0.168844          332.149231"
-matrix  "s001-x 3k1j-A  U(1,.)  -0.254046  0.279645 -0.925883          400.464142"
-matrix  "s001-x 3k1j-A  U(2,.)   0.946349 -0.125796 -0.297656          308.314362"
-matrix  "s001-x 3k1j-A  U(3,.)  -0.199710 -0.951827 -0.232684          255.991058"
-matrix  "s001-x 7dvq-7  U(1,.)  -0.859481 -0.463015  0.216587          738.761719"
-matrix  "s001-x 7dvq-7  U(2,.)   0.031784  0.374483  0.926689         -212.510681"
-matrix  "s001-x 7dvq-7  U(3,.)  -0.510179  0.803355 -0.307144          394.278748"
-matrix  "s001-x 5ovy-B  U(1,.)   0.583706 -0.343910 -0.735536          414.810333"
-matrix  "s001-x 5ovy-B  U(2,.)  -0.762005 -0.544870 -0.349950          269.223267"
-matrix  "s001-x 5ovy-B  U(3,.)  -0.280420  0.764750 -0.580105          319.383514"
-matrix  "s001-x 4raj-A  U(1,.)  -0.341139 -0.936293  0.083538          446.321167"
-matrix  "s001-x 4raj-A  U(2,.)   0.936919 -0.331467  0.110963          298.838318"
-matrix  "s001-x 4raj-A  U(3,.)  -0.076204  0.116122  0.990307          285.374420"
-matrix  "s001-x 7lma-A  U(1,.)  -0.581951 -0.769633 -0.262674          687.676697"
-matrix  "s001-x 7lma-A  U(2,.)  -0.625280  0.629994 -0.460580          339.928680"
-matrix  "s001-x 7lma-A  U(3,.)   0.519961 -0.103790 -0.847861          393.166260"
-matrix  "s001-x 6klb-A  U(1,.)   0.550734  0.437710 -0.710705          323.175995"
-matrix  "s001-x 6klb-A  U(2,.)  -0.805950  0.500342 -0.316389          409.982208"
-matrix  "s001-x 6klb-A  U(3,.)   0.217109  0.747039  0.628328           -8.523444"
-matrix  "s001-x 6s7t-F  U(1,.)  -0.468408  0.148515 -0.870941          591.883606"
-matrix  "s001-x 6s7t-F  U(2,.)   0.882736  0.037347 -0.468383          239.279694"
-matrix  "s001-x 6s7t-F  U(3,.)  -0.037035 -0.988205 -0.148593          523.437744"
-matrix  "s001-x 2rno-A  U(1,.)  -0.987327  0.130514 -0.090288          387.178345"
-matrix  "s001-x 2rno-A  U(2,.)   0.096796  0.044402 -0.994313          266.357452"
-matrix  "s001-x 2rno-A  U(3,.)  -0.125763 -0.990452 -0.056472          324.942627"
-matrix  "s001-x 5h9d-C  U(1,.)   0.505722  0.501514  0.701947          359.557312"
-matrix  "s001-x 5h9d-C  U(2,.)   0.365918  0.612148 -0.700984          297.050842"
-matrix  "s001-x 5h9d-C  U(3,.)  -0.781249  0.611358  0.126063          334.837860"
-matrix  "s001-x 5f0n-A  U(1,.)   0.975031  0.218616 -0.039004          379.728607"
-matrix  "s001-x 5f0n-A  U(2,.)  -0.139350  0.739084  0.659042          244.721176"
-matrix  "s001-x 5f0n-A  U(3,.)   0.172904 -0.637152  0.751094          380.919098"
-matrix  "s001-x 3crl-B  U(1,.)   0.414445 -0.587870  0.694726          416.989075"
-matrix  "s001-x 3crl-B  U(2,.)  -0.897196 -0.391893  0.203615          412.202789"
-matrix  "s001-x 3crl-B  U(3,.)   0.152559 -0.707693 -0.689853          424.351563"
-matrix  "s001-x 2fzf-A  U(1,.)  -0.123055 -0.478563  0.869388          428.557770"
-matrix  "s001-x 2fzf-A  U(2,.)   0.868190  0.372456  0.327907          249.738602"
-matrix  "s001-x 2fzf-A  U(3,.)  -0.480733  0.795144  0.369651          300.694397"
-matrix  "s001-x 1cii-A  U(1,.)  -0.191220 -0.273992  0.942530          261.530487"
-matrix  "s001-x 1cii-A  U(2,.)   0.826094 -0.563519  0.003783          279.864563"
-matrix  "s001-x 1cii-A  U(3,.)   0.530097  0.779342  0.334099          172.608063"
-matrix  "s001-x 6agb-K  U(1,.)   0.211692 -0.900186 -0.380592          571.221313"
-matrix  "s001-x 6agb-K  U(2,.)  -0.922103 -0.313020  0.227472          472.584656"
-matrix  "s001-x 6agb-K  U(3,.)  -0.323901  0.302792 -0.896329          437.116547"
-matrix  "s001-x 5x62-B  U(1,.)   0.205602  0.623461 -0.754337          532.509155"
-matrix  "s001-x 5x62-B  U(2,.)  -0.033633  0.774851  0.631249          129.604675"
-matrix  "s001-x 5x62-B  U(3,.)   0.978058 -0.104415  0.180280          312.254822"
-matrix  "s001-x 2lf0-A  U(1,.)  -0.286249  0.408555  0.866686          385.303131"
-matrix  "s001-x 2lf0-A  U(2,.)   0.815666 -0.370705  0.444147          271.715302"
-matrix  "s001-x 2lf0-A  U(3,.)   0.502743  0.834063 -0.227130          323.465088"
-matrix  "s001-x 1xsz-A  U(1,.)  -0.221597 -0.884186 -0.411230          418.876251"
-matrix  "s001-x 1xsz-A  U(2,.)   0.172305 -0.450582  0.875949          237.344803"
-matrix  "s001-x 1xsz-A  U(3,.)  -0.959795  0.123250  0.252197          331.170471"
-matrix  "s001-x 4xp7-A  U(1,.)   0.651284  0.692140 -0.311083          409.892365"
-matrix  "s001-x 4xp7-A  U(2,.)  -0.338019  0.631643  0.697689          253.994629"
-matrix  "s001-x 4xp7-A  U(3,.)   0.679391 -0.349241  0.645336          300.630615"
-matrix  "s001-x 1x1f-A  U(1,.)   0.591379  0.770511  0.237875          390.750916"
-matrix  "s001-x 1x1f-A  U(2,.)  -0.381537  0.007475  0.924323          266.065552"
-matrix  "s001-x 1x1f-A  U(3,.)   0.710423 -0.637383  0.298399          345.905426"
-matrix  "s001-x 2vqg-B  U(1,.)   0.109073  0.799940  0.590084          344.884521"
-matrix  "s001-x 2vqg-B  U(2,.)  -0.976181  0.198201 -0.088248          281.431396"
-matrix  "s001-x 2vqg-B  U(3,.)  -0.187548 -0.566404  0.802504          260.608704"
-matrix  "s001-x 4hqe-B  U(1,.)   0.887114 -0.153738 -0.435193          391.123413"
-matrix  "s001-x 4hqe-B  U(2,.)   0.178180 -0.755728  0.630180          261.110626"
-matrix  "s001-x 4hqe-B  U(3,.)  -0.425771 -0.636584 -0.643024          340.868256"
-matrix  "s001-x 1u2m-C  U(1,.)  -0.329061 -0.011155  0.944243          281.864899"
-matrix  "s001-x 1u2m-C  U(2,.)   0.901013 -0.303012  0.310417          216.652679"
-matrix  "s001-x 1u2m-C  U(3,.)   0.282654  0.952921  0.109760          256.344513"
-matrix  "s001-x 4x8d-A  U(1,.)  -0.252841  0.469432  0.845994          355.027100"
-matrix  "s001-x 4x8d-A  U(2,.)   0.173007 -0.838375  0.516910          297.778992"
-matrix  "s001-x 4x8d-A  U(3,.)   0.951914  0.277059  0.130760          283.740417"
-matrix  "s001-x 6h86-A  U(1,.)   0.458316  0.337248  0.822320          381.582672"
-matrix  "s001-x 6h86-A  U(2,.)  -0.882425  0.062135  0.466333          302.120392"
-matrix  "s001-x 6h86-A  U(3,.)   0.106175 -0.939363  0.326073          305.813019"
-matrix  "s001-x 6oce-A  U(1,.)  -0.076020 -0.942026  0.326816          512.064392"
-matrix  "s001-x 6oce-A  U(2,.)   0.419682  0.267088  0.867485           38.396000"
-matrix  "s001-x 6oce-A  U(3,.)  -0.904482  0.203105  0.375047          354.920685"
-matrix  "s001-x 6tdx-O  U(1,.)   0.849404  0.269578  0.453696           27.017481"
-matrix  "s001-x 6tdx-O  U(2,.)  -0.518220  0.263479  0.813651          207.992294"
-matrix  "s001-x 6tdx-O  U(3,.)   0.099803 -0.926232  0.363501          426.711365"
-matrix  "s001-x 2ltp-A  U(1,.)  -0.207665  0.726286 -0.655273          402.097931"
-matrix  "s001-x 2ltp-A  U(2,.)   0.113003  0.683204  0.721431          278.500061"
-matrix  "s001-x 2ltp-A  U(3,.)   0.971651  0.075768 -0.223950          315.151398"
-matrix  "s001-x 6cfw-C  U(1,.)   0.897719  0.434114 -0.075138          215.512299"
-matrix  "s001-x 6cfw-C  U(2,.)   0.437081 -0.856150  0.275623          305.113800"
-matrix  "s001-x 6cfw-C  U(3,.)   0.055323 -0.280273 -0.958325          444.900848"
-matrix  "s001-x 6g70-B  U(1,.)  -0.138242 -0.790223 -0.597024          414.252167"
-matrix  "s001-x 6g70-B  U(2,.)   0.716498  0.336374 -0.611133          196.694885"
-matrix  "s001-x 6g70-B  U(3,.)   0.683754 -0.512250  0.519692          327.448700"
-matrix  "s001-x 7bin-Q  U(1,.)  -0.733315  0.216198  0.644598          442.396149"
-matrix  "s001-x 7bin-Q  U(2,.)   0.556327 -0.354200  0.751693          106.904289"
-matrix  "s001-x 7bin-Q  U(3,.)   0.390831  0.909836  0.139463         -110.406990"
-matrix  "s001-x 4gx2-B  U(1,.)   0.774602 -0.630621  0.048050          396.270599"
-matrix  "s001-x 4gx2-B  U(2,.)  -0.326052 -0.333083  0.884729          199.369247"
-matrix  "s001-x 4gx2-B  U(3,.)  -0.541924 -0.700980 -0.463622          287.337158"
-matrix  "s001-x 5w7g-A  U(1,.)  -0.343626 -0.881025  0.325141          497.936432"
-matrix  "s001-x 5w7g-A  U(2,.)  -0.881124  0.422241  0.212914          237.610886"
-matrix  "s001-x 5w7g-A  U(3,.)  -0.324871 -0.213327 -0.921385          548.319153"
-matrix  "s001-x 6r6h-O  U(1,.)  -0.328746 -0.145129  0.933201          342.264099"
-matrix  "s001-x 6r6h-O  U(2,.)   0.926167 -0.242863  0.288499          327.906586"
-matrix  "s001-x 6r6h-O  U(3,.)   0.184770  0.959143  0.214254          355.248138"
-matrix  "s001-x 4gcl-B  U(1,.)  -0.458353  0.065738 -0.886336          472.368927"
-matrix  "s001-x 4gcl-B  U(2,.)   0.494910  0.847218 -0.193097          275.015747"
-matrix  "s001-x 4gcl-B  U(3,.)   0.738225 -0.527163 -0.420859          396.791138"
-matrix  "s001-x 3pyb-B  U(1,.)  -0.737667 -0.085957 -0.669670          438.452515"
-matrix  "s001-x 3pyb-B  U(2,.)  -0.348427  0.898046  0.268536          234.405655"
-matrix  "s001-x 3pyb-B  U(3,.)   0.578312  0.431421 -0.692409          376.126953"
-matrix  "s001-x 1buy-A  U(1,.)  -0.672445 -0.730758 -0.117522          394.929962"
-matrix  "s001-x 1buy-A  U(2,.)   0.300511 -0.414664  0.858922          312.777863"
-matrix  "s001-x 1buy-A  U(3,.)  -0.676396  0.542261  0.498439          312.416931"
-matrix  "s001-x 5zx1-A  U(1,.)  -0.642518 -0.503541  0.577596          466.218170"
-matrix  "s001-x 5zx1-A  U(2,.)  -0.760054  0.514611 -0.396854          232.657623"
-matrix  "s001-x 5zx1-A  U(3,.)  -0.097404 -0.693990 -0.713365          424.093445"
-matrix  "s001-x 6tmh-d  U(1,.)  -0.240775  0.654218  0.716956          168.119812"
-matrix  "s001-x 6tmh-d  U(2,.)   0.027823  0.743036 -0.668673          262.408325"
-matrix  "s001-x 6tmh-d  U(3,.)  -0.970182 -0.141052 -0.197106          664.611145"
-matrix  "s001-x 4exj-B  U(1,.)   0.448118  0.470205  0.760327          402.656403"
-matrix  "s001-x 4exj-B  U(2,.)   0.550582  0.524897 -0.649109          278.934692"
-matrix  "s001-x 4exj-B  U(3,.)  -0.704308  0.709500 -0.023671          304.728485"
-matrix  "s001-x 4rtd-A  U(1,.)  -0.613696 -0.749820 -0.247281          388.942596"
-matrix  "s001-x 4rtd-A  U(2,.)  -0.378289  0.554150 -0.741496          192.822556"
-matrix  "s001-x 4rtd-A  U(3,.)   0.693019 -0.361509 -0.623728          299.434448"
-matrix  "s001-x 2k4e-A  U(1,.)  -0.798571  0.461811 -0.386025          396.093842"
-matrix  "s001-x 2k4e-A  U(2,.)   0.276596  0.851176  0.446087          272.905823"
-matrix  "s001-x 2k4e-A  U(3,.)   0.534583  0.249459 -0.807460          297.565369"
-matrix  "s001-x 3okq-A  U(1,.)  -0.172865  0.339517 -0.924579          381.998566"
-matrix  "s001-x 3okq-A  U(2,.)   0.228091  0.926992  0.297758          249.973755"
-matrix  "s001-x 3okq-A  U(3,.)   0.958171 -0.159416 -0.237686          312.481903"
-matrix  "s001-x 4rbr-A  U(1,.)  -0.737330  0.658216  0.151977          399.186432"
-matrix  "s001-x 4rbr-A  U(2,.)  -0.282333 -0.504643  0.815857          279.749847"
-matrix  "s001-x 4rbr-A  U(3,.)   0.613704  0.558648  0.557924          322.801331"
-matrix  "s001-x 2c5z-A  U(1,.)  -0.570558 -0.284560 -0.770383          396.428040"
-matrix  "s001-x 2c5z-A  U(2,.)  -0.244018 -0.836948  0.489871          271.652924"
-matrix  "s001-x 2c5z-A  U(3,.)  -0.784168  0.467487  0.408089          331.822205"
-matrix  "s001-x 4jvy-A  U(1,.)   0.240380  0.077523  0.967578          428.205658"
-matrix  "s001-x 4jvy-A  U(2,.)  -0.682494 -0.695311  0.225264          303.309967"
-matrix  "s001-x 4jvy-A  U(3,.)   0.690231 -0.714516 -0.114230          250.987885"
-matrix  "s001-x 6tda-S  U(1,.)   0.268858  0.619932  0.737156           76.571953"
-matrix  "s001-x 6tda-S  U(2,.)  -0.450501  0.757399 -0.472647          323.235352"
-matrix  "s001-x 6tda-S  U(3,.)  -0.851331 -0.205015  0.482913          420.961731"
-matrix  "s001-x 7jz2-A  U(1,.)  -0.406004  0.910203  0.081806          259.920197"
-matrix  "s001-x 7jz2-A  U(2,.)  -0.264158 -0.031191 -0.963975          500.682312"
-matrix  "s001-x 7jz2-A  U(3,.)  -0.874861 -0.412987  0.253101          567.729858"
-matrix  "s001-x 5j1i-A  U(1,.)  -0.139691  0.085920 -0.986460          437.979431"
-matrix  "s001-x 5j1i-A  U(2,.)   0.844845  0.529941 -0.073480          265.923889"
-matrix  "s001-x 5j1i-A  U(3,.)   0.516452 -0.843671 -0.146617          329.145355"
-matrix  "s001-x 7d7n-A  U(1,.)  -0.751792  0.249809 -0.610249          544.910156"
-matrix  "s001-x 7d7n-A  U(2,.)   0.464299  0.857691 -0.220889          141.351028"
-matrix  "s001-x 7d7n-A  U(3,.)   0.468225 -0.449401 -0.760792          435.168243"
-matrix  "s001-x 6ut7-G  U(1,.)   0.561783 -0.071455 -0.824193          452.515564"
-matrix  "s001-x 6ut7-G  U(2,.)   0.796222 -0.223738  0.562114           84.532021"
-matrix  "s001-x 6ut7-G  U(3,.)  -0.224569 -0.972027 -0.068798          495.208801"
-matrix  "s001-x 7cju-A  U(1,.)  -0.936847 -0.336330 -0.095922          407.208557"
-matrix  "s001-x 7cju-A  U(2,.)  -0.274375  0.536707  0.797912          288.873260"
-matrix  "s001-x 7cju-A  U(3,.)  -0.216879  0.773840 -0.595093          300.684967"
-matrix  "s001-x 4a9a-A  U(1,.)  -0.003397 -0.407880  0.913029          345.356781"
-matrix  "s001-x 4a9a-A  U(2,.)  -0.519784  0.780722  0.346841          279.925751"
-matrix  "s001-x 4a9a-A  U(3,.)  -0.854291 -0.473400 -0.214661          408.813538"
-matrix  "s001-x 1ypy-A  U(1,.)   0.787046 -0.261130 -0.558900          414.061707"
-matrix  "s001-x 1ypy-A  U(2,.)   0.568819  0.657832  0.493662          253.698151"
-matrix  "s001-x 1ypy-A  U(3,.)   0.238753 -0.706448  0.666280          294.398621"
-matrix  "s001-x 3zvh-A  U(1,.)  -0.869946  0.289299  0.399376          371.535706"
-matrix  "s001-x 3zvh-A  U(2,.)   0.160753 -0.599256  0.784252          297.756500"
-matrix  "s001-x 3zvh-A  U(3,.)   0.466211  0.746457  0.474814          340.129944"
-matrix  "s001-x 2a2f-X  U(1,.)   0.044152  0.999002  0.006701          367.095947"
-matrix  "s001-x 2a2f-X  U(2,.)   0.276276 -0.005763 -0.961061          304.845551"
-matrix  "s001-x 2a2f-X  U(3,.)  -0.960064  0.044284 -0.276255          386.175415"
-matrix  "s001-x 6fht-B  U(1,.)   0.394295 -0.894361 -0.211306          341.139374"
-matrix  "s001-x 6fht-B  U(2,.)   0.579310  0.420391 -0.698335          303.856445"
-matrix  "s001-x 6fht-B  U(3,.)   0.713394  0.152939  0.683870          319.006470"
-matrix  "s001-x 3qkx-A  U(1,.)  -0.493813  0.604939 -0.624657          444.041504"
-matrix  "s001-x 3qkx-A  U(2,.)  -0.818070 -0.566729  0.097873          328.865662"
-matrix  "s001-x 3qkx-A  U(3,.)  -0.294804  0.559345  0.774741          309.683502"
-matrix  "s001-x 5adz-A  U(1,.)   0.561384 -0.806623  0.184954          430.024933"
-matrix  "s001-x 5adz-A  U(2,.)  -0.766910 -0.591065 -0.249983          341.967316"
-matrix  "s001-x 5adz-A  U(3,.)   0.310961 -0.001507 -0.950421          364.388916"
-matrix  "s001-x 6fv8-B  U(1,.)   0.051609 -0.894345  0.444390          410.851410"
-matrix  "s001-x 6fv8-B  U(2,.)   0.929518 -0.119684 -0.348815          183.691833"
-matrix  "s001-x 6fv8-B  U(3,.)   0.365147  0.431071  0.825134          279.686279"
-matrix  "s001-x 2rd9-A  U(1,.)   0.654804  0.664835 -0.359479          379.392883"
-matrix  "s001-x 2rd9-A  U(2,.)  -0.730342  0.678999 -0.074576          362.363678"
-matrix  "s001-x 2rd9-A  U(3,.)   0.194505  0.311376  0.930168          186.988998"
-matrix  "s001-x 6vq6-A  U(1,.)  -0.928032 -0.294573 -0.227997          650.741760"
-matrix  "s001-x 6vq6-A  U(2,.)   0.097734  0.398077 -0.912131          339.942780"
-matrix  "s001-x 6vq6-A  U(3,.)   0.359449 -0.868770 -0.340639          505.507874"
-matrix  "s001-x 1wsc-A  U(1,.)  -0.357890 -0.311077 -0.880424          479.761627"
-matrix  "s001-x 1wsc-A  U(2,.)   0.925664 -0.242117 -0.290734          288.303436"
-matrix  "s001-x 1wsc-A  U(3,.)  -0.122725 -0.919027  0.374604          353.741333"
-matrix  "s001-x 3hhc-B  U(1,.)  -0.586884 -0.280157 -0.759657          427.053009"
-matrix  "s001-x 3hhc-B  U(2,.)  -0.809652  0.209530  0.548235          222.776184"
-matrix  "s001-x 3hhc-B  U(3,.)   0.005579  0.936808 -0.349799          336.402557"
-matrix  "s001-x 6wgm-A  U(1,.)  -0.197602 -0.971936 -0.127651          406.405731"
-matrix  "s001-x 6wgm-A  U(2,.)   0.477602  0.018264 -0.878386          258.861023"
-matrix  "s001-x 6wgm-A  U(3,.)   0.856066 -0.234537  0.460589          305.387482"
-matrix  "s001-x 5lsj-A  U(1,.)  -0.445187  0.804511  0.393155          404.215271"
-matrix  "s001-x 5lsj-A  U(2,.)   0.859090  0.507571 -0.065853          214.708679"
-matrix  "s001-x 5lsj-A  U(3,.)  -0.252534  0.308439 -0.917111          360.452850"
-matrix  "s001-x 2mpk-A  U(1,.)  -0.035988  0.399695 -0.915941          412.476471"
-matrix  "s001-x 2mpk-A  U(2,.)   0.924275 -0.335221 -0.182597          264.377686"
-matrix  "s001-x 2mpk-A  U(3,.)  -0.380026 -0.853153 -0.357365          317.677094"
-matrix  "s001-x 5loi-A  U(1,.)  -0.379419 -0.546035  0.746918          557.702515"
-matrix  "s001-x 5loi-A  U(2,.)  -0.718773  0.682277  0.133656          254.352753"
-matrix  "s001-x 5loi-A  U(3,.)  -0.582586 -0.486153 -0.651344          507.063446"
-matrix  "s001-x 5gzb-A  U(1,.)  -0.483998 -0.171986 -0.858002          450.515106"
-matrix  "s001-x 5gzb-A  U(2,.)  -0.779060 -0.361835  0.511997          324.858002"
-matrix  "s001-x 5gzb-A  U(3,.)  -0.398511  0.916240  0.041140          314.501251"
-matrix  "s001-x 2r44-A  U(1,.)  -0.457066  0.816706 -0.352252          407.751678"
-matrix  "s001-x 2r44-A  U(2,.)  -0.862377 -0.309987  0.400267          327.034515"
-matrix  "s001-x 2r44-A  U(3,.)   0.217707  0.486723  0.845993          316.360535"
-matrix  "s001-x 1sms-A  U(1,.)  -0.531230 -0.791107  0.303223          523.248291"
-matrix  "s001-x 1sms-A  U(2,.)   0.061964 -0.393221 -0.917354          220.330032"
-matrix  "s001-x 1sms-A  U(3,.)   0.844959 -0.468537  0.257911          419.489136"
-matrix  "s001-x 6eyu-A  U(1,.)   0.066223  0.548088 -0.833795          442.771881"
-matrix  "s001-x 6eyu-A  U(2,.)   0.855770 -0.460902 -0.235003          278.119720"
-matrix  "s001-x 6eyu-A  U(3,.)  -0.513100 -0.697974 -0.499560          310.904175"
-matrix  "s001-x 6m5a-A  U(1,.)  -0.683080 -0.149239 -0.714933          421.500183"
-matrix  "s001-x 6m5a-A  U(2,.)   0.410872 -0.887827 -0.207237          303.462311"
-matrix  "s001-x 6m5a-A  U(3,.)  -0.603809 -0.435305  0.667775          312.700745"
-matrix  "s001-x 5vox-R  U(1,.)   0.649844  0.175864 -0.739442          458.221130"
-matrix  "s001-x 5vox-R  U(2,.)  -0.334143 -0.807707 -0.485755          588.551147"
-matrix  "s001-x 5vox-R  U(3,.)  -0.682680  0.562744 -0.466119          471.503876"
-matrix  "s001-x 4yf1-A  U(1,.)   0.688407  0.128302 -0.713886          431.819702"
-matrix  "s001-x 4yf1-A  U(2,.)   0.722342 -0.032120  0.690789          302.756561"
-matrix  "s001-x 4yf1-A  U(3,.)   0.065700 -0.991215 -0.114789          321.939301"
-matrix  "s001-x 3bm3-A  U(1,.)  -0.744367 -0.460131 -0.483940          444.082764"
-matrix  "s001-x 3bm3-A  U(2,.)   0.654773 -0.360633 -0.664241          301.288879"
-matrix  "s001-x 3bm3-A  U(3,.)   0.131113 -0.811310  0.569724          342.449249"
-matrix  "s001-x 7btx-C  U(1,.)   0.419678 -0.889596 -0.180250          462.963623"
-matrix  "s001-x 7btx-C  U(2,.)  -0.906189 -0.399294 -0.139236          408.460632"
-matrix  "s001-x 7btx-C  U(3,.)   0.051890  0.221775 -0.973716          372.789795"
-matrix  "s001-x 5lnk-Z  U(1,.)  -0.232019 -0.067177 -0.970389          485.228790"
-matrix  "s001-x 5lnk-Z  U(2,.)   0.756461  0.614695 -0.223422          154.885910"
-matrix  "s001-x 5lnk-Z  U(3,.)   0.611502 -0.785899 -0.091804          401.699097"
-matrix  "s001-x 6leo-A  U(1,.)   0.604945  0.781252  0.153907          355.730438"
-matrix  "s001-x 6leo-A  U(2,.)  -0.271732  0.384232 -0.882342          321.763092"
-matrix  "s001-x 6leo-A  U(3,.)  -0.748467  0.491946  0.444731          332.208069"
-matrix  "s001-x 7clg-A  U(1,.)   0.830233  0.356254 -0.428715          470.797791"
-matrix  "s001-x 7clg-A  U(2,.)  -0.541750  0.696763 -0.470137          322.481567"
-matrix  "s001-x 7clg-A  U(3,.)   0.131224  0.622579  0.771476          384.529449"
-matrix  "s001-x 6k1r-A  U(1,.)   0.836144 -0.420167  0.352594          402.704285"
-matrix  "s001-x 6k1r-A  U(2,.)  -0.379088  0.021926  0.925101          259.042206"
-matrix  "s001-x 6k1r-A  U(3,.)  -0.396428 -0.907182 -0.140947          415.225555"
-matrix  "s001-x 3bey-D  U(1,.)   0.952157  0.110026 -0.285117          411.027527"
-matrix  "s001-x 3bey-D  U(2,.)  -0.135947 -0.683066 -0.717593          288.254028"
-matrix  "s001-x 3bey-D  U(3,.)  -0.273707  0.722022 -0.635428          354.596985"
-matrix  "s001-x 6v55-A  U(1,.)   0.307001  0.879608 -0.363374          414.154419"
-matrix  "s001-x 6v55-A  U(2,.)  -0.878618  0.115213 -0.463418          256.594116"
-matrix  "s001-x 6v55-A  U(3,.)  -0.365761  0.461537  0.808210          342.341492"
-matrix  "s001-x 2jps-A  U(1,.)   0.647222 -0.671682  0.360482          401.905823"
-matrix  "s001-x 2jps-A  U(2,.)   0.703071  0.708730  0.058250          282.837830"
-matrix  "s001-x 2jps-A  U(3,.)  -0.294610  0.215744  0.930946          326.216187"
-matrix  "s001-x 2xwu-B  U(1,.)   0.310918  0.355934 -0.881272          397.646118"
-matrix  "s001-x 2xwu-B  U(2,.)   0.828374 -0.556073  0.067664          289.570557"
-matrix  "s001-x 2xwu-B  U(3,.)  -0.465968 -0.751061 -0.467740          282.623993"
-matrix  "s001-x 2d1h-A  U(1,.)  -0.042039 -0.605928  0.794408          343.575104"
-matrix  "s001-x 2d1h-A  U(2,.)   0.800686  0.455152  0.389535          216.636261"
-matrix  "s001-x 2d1h-A  U(3,.)  -0.597607  0.652447  0.466024          270.928558"
-matrix  "s001-x 6c70-A  U(1,.)   0.511641  0.054032 -0.857499          431.897583"
-matrix  "s001-x 6c70-A  U(2,.)   0.011401 -0.998360 -0.056105          472.573853"
-matrix  "s001-x 6c70-A  U(3,.)  -0.859124  0.018929 -0.511417          591.631897"
-matrix  "s001-x 4ddg-A  U(1,.)  -0.650930 -0.729485  0.210097          397.673309"
-matrix  "s001-x 4ddg-A  U(2,.)  -0.350884  0.043696 -0.935399          273.775543"
-matrix  "s001-x 4ddg-A  U(3,.)   0.673179 -0.682599 -0.284408          352.791992"
-matrix  "s001-x 5c4y-A  U(1,.)   0.943977  0.329700 -0.014351          334.906311"
-matrix  "s001-x 5c4y-A  U(2,.)   0.056108 -0.117489  0.991488          270.240173"
-matrix  "s001-x 5c4y-A  U(3,.)   0.325208 -0.936746 -0.129406          355.435944"
-matrix  "s001-x 5muu-A  U(1,.)   0.401916 -0.286842  0.869589           17.365311"
-matrix  "s001-x 5muu-A  U(2,.)   0.626915 -0.605990 -0.489646          416.013306"
-matrix  "s001-x 5muu-A  U(3,.)   0.667414  0.741955 -0.063731         -368.827332"
-matrix  "s001-x 3eps-A  U(1,.)   0.935589  0.120867  0.331761          364.327972"
-matrix  "s001-x 3eps-A  U(2,.)  -0.192636 -0.612713  0.766469          296.804962"
-matrix  "s001-x 3eps-A  U(3,.)   0.295915 -0.781009 -0.549964          324.739075"
-matrix  "s001-x 3svi-A  U(1,.)  -0.821035 -0.117661  0.558621          379.439362"
-matrix  "s001-x 3svi-A  U(2,.)   0.188114 -0.979639  0.070142          281.399780"
-matrix  "s001-x 3svi-A  U(3,.)   0.538994  0.162674  0.826452          326.123230"
-matrix  "s001-x 4iqr-E  U(1,.)  -0.921788  0.377021 -0.090339          480.163086"
-matrix  "s001-x 4iqr-E  U(2,.)   0.373683  0.926096  0.052041          226.558090"
-matrix  "s001-x 4iqr-E  U(3,.)   0.103283  0.014212 -0.994550          349.979065"
-matrix  "s001-x 2oa5-B  U(1,.)  -0.814881 -0.487825  0.313043          399.702606"
-matrix  "s001-x 2oa5-B  U(2,.)  -0.404355  0.865385  0.295983          268.599152"
-matrix  "s001-x 2oa5-B  U(3,.)  -0.415291  0.114610 -0.902440          365.772766"
-matrix  "s001-x 6v8o-O  U(1,.)  -0.652422 -0.693688  0.305192          682.450989"
-matrix  "s001-x 6v8o-O  U(2,.)   0.446043 -0.677045 -0.585368          439.610504"
-matrix  "s001-x 6v8o-O  U(3,.)   0.612692 -0.245779  0.751134           57.519890"
-matrix  "s001-x 5mz6-1  U(1,.)   0.006678 -0.354248 -0.935128          560.989563"
-matrix  "s001-x 5mz6-1  U(2,.)   0.968225 -0.231496  0.094610          160.117645"
-matrix  "s001-x 5mz6-1  U(3,.)  -0.249993 -0.906045  0.341446          440.473114"
-matrix  "s001-x 6swg-B  U(1,.)   0.741263  0.659248  0.126178          418.064301"
-matrix  "s001-x 6swg-B  U(2,.)   0.573211 -0.523941 -0.630012          328.787262"
-matrix  "s001-x 6swg-B  U(3,.)  -0.349225  0.539331 -0.766267          323.389343"
-matrix  "s001-x 6tmh-H  U(1,.)   0.276174 -0.669088  0.689963          350.042572"
-matrix  "s001-x 6tmh-H  U(2,.)   0.612806  0.675619  0.409887         -142.103378"
-matrix  "s001-x 6tmh-H  U(3,.)  -0.740403  0.309613  0.596610          356.053131"
-matrix  "s001-x 3waq-A  U(1,.)   0.055516 -0.223236 -0.973182          433.218323"
-matrix  "s001-x 3waq-A  U(2,.)  -0.626890  0.750831 -0.207993          283.203644"
-matrix  "s001-x 3waq-A  U(3,.)   0.777127  0.621625 -0.098262          314.793762"
-matrix  "s001-x 4ke2-A  U(1,.)   0.146599  0.516483 -0.843655          498.880646"
-matrix  "s001-x 4ke2-A  U(2,.)  -0.163301 -0.828532 -0.535600          375.357178"
-matrix  "s001-x 4ke2-A  U(3,.)  -0.975624  0.216289 -0.037120          390.614258"
-matrix  "s001-x 1v9v-A  U(1,.)   0.404421 -0.471742 -0.783520          399.106659"
-matrix  "s001-x 1v9v-A  U(2,.)  -0.365587 -0.868669  0.334307          283.567200"
-matrix  "s001-x 1v9v-A  U(3,.)  -0.838326  0.151244 -0.523770          335.830322"
-matrix  "s001-x 5m48-A  U(1,.)   0.836072  0.085147  0.541972          375.869720"
-matrix  "s001-x 5m48-A  U(2,.)   0.537361  0.072006 -0.840273          295.166748"
-matrix  "s001-x 5m48-A  U(3,.)  -0.110572  0.993763  0.014448          325.436462"
-matrix  "s001-x 1j1v-A  U(1,.)   0.204947 -0.503423  0.839382          406.390167"
-matrix  "s001-x 1j1v-A  U(2,.)   0.398785  0.826126  0.398104          246.578751"
-matrix  "s001-x 1j1v-A  U(3,.)  -0.893850  0.253143  0.370069          304.451355"
-matrix  "s001-x 2ouw-B  U(1,.)   0.745518 -0.666353 -0.013275          416.153931"
-matrix  "s001-x 2ouw-B  U(2,.)   0.257358  0.306192 -0.916522          300.304291"
-matrix  "s001-x 2ouw-B  U(3,.)   0.614792  0.679868  0.399763          328.053467"
-matrix  "s001-x 5yma-A  U(1,.)   0.850237 -0.402868 -0.338813          388.958466"
-matrix  "s001-x 5yma-A  U(2,.)   0.010125 -0.631006  0.775712          286.350342"
-matrix  "s001-x 5yma-A  U(3,.)  -0.526302 -0.662969 -0.532426          361.073303"
-matrix  "s001-x 6zg3-D  U(1,.)   0.422410 -0.104925 -0.900311          467.734650"
-matrix  "s001-x 6zg3-D  U(2,.)  -0.753518 -0.592699 -0.284462          315.902191"
-matrix  "s001-x 6zg3-D  U(3,.)  -0.503767  0.798560 -0.329425          239.794495"
-matrix  "s001-x 2w4m-A  U(1,.)  -0.771905 -0.615083 -0.160735          386.441864"
-matrix  "s001-x 2w4m-A  U(2,.)  -0.105036  0.372747 -0.921969          267.352295"
-matrix  "s001-x 2w4m-A  U(3,.)   0.627001 -0.694789 -0.352331          394.386993"
-matrix  "s001-x 4z3w-C  U(1,.)  -0.613593  0.369687  0.697735          327.353546"
-matrix  "s001-x 4z3w-C  U(2,.)   0.743759 -0.026175  0.667935          232.943695"
-matrix  "s001-x 4z3w-C  U(3,.)   0.265190  0.928788 -0.258897          303.477783"
-matrix  "s001-x 4m1p-A  U(1,.)   0.018579 -0.920527  0.390237          408.784943"
-matrix  "s001-x 4m1p-A  U(2,.)   0.591581 -0.304531 -0.746521          363.979156"
-matrix  "s001-x 4m1p-A  U(3,.)   0.806032  0.244726  0.538908          297.634399"
-matrix  "s001-x 3lwj-A  U(1,.)  -0.237228 -0.789724  0.565738          428.629547"
-matrix  "s001-x 3lwj-A  U(2,.)  -0.963924  0.118987 -0.238102          301.456879"
-matrix  "s001-x 3lwj-A  U(3,.)   0.120720 -0.601813 -0.789461          351.416229"
-matrix  "s001-x 5myi-D  U(1,.)  -0.093086 -0.991555 -0.090295          444.803925"
-matrix  "s001-x 5myi-D  U(2,.)  -0.863631  0.125538 -0.488244          313.941193"
-matrix  "s001-x 5myi-D  U(3,.)   0.495457  0.032533 -0.868023          308.593140"
-matrix  "s001-x 6znl-O  U(1,.)   0.431787 -0.475391  0.766526          247.873947"
-matrix  "s001-x 6znl-O  U(2,.)   0.441026  0.852589  0.280334         -236.492401"
-matrix  "s001-x 6znl-O  U(3,.)  -0.786801  0.217013  0.577797          363.048248"
-matrix  "s001-x 7a5p-s  U(1,.)  -0.563174  0.472618 -0.677840          619.223328"
-matrix  "s001-x 7a5p-s  U(2,.)   0.824691  0.269701 -0.497138          118.754616"
-matrix  "s001-x 7a5p-s  U(3,.)  -0.052142 -0.838984 -0.541653          673.555237"
-matrix  "s001-x 1a79-A  U(1,.)  -0.766467 -0.106802  0.633342          387.050293"
-matrix  "s001-x 1a79-A  U(2,.)  -0.598907  0.475074 -0.644682          334.391815"
-matrix  "s001-x 1a79-A  U(3,.)  -0.232031 -0.873440 -0.428093          358.142914"
-matrix  "s001-x 2l6f-A  U(1,.)   0.766501  0.256329 -0.588873          366.951935"
-matrix  "s001-x 2l6f-A  U(2,.)  -0.290200  0.956192  0.038482          278.053955"
-matrix  "s001-x 2l6f-A  U(3,.)   0.572940  0.141395  0.807309          320.412476"
-matrix  "s001-x 6iz2-A  U(1,.)   0.302632 -0.697839 -0.649180          436.584351"
-matrix  "s001-x 6iz2-A  U(2,.)   0.708581 -0.290801  0.642921          271.040833"
-matrix  "s001-x 6iz2-A  U(3,.)  -0.637438 -0.654565  0.406469          391.749054"
-matrix  "s001-x 6snr-A  U(1,.)   0.212840  0.975644 -0.053088          389.528778"
-matrix  "s001-x 6snr-A  U(2,.)  -0.012647  0.057079  0.998290          199.227631"
-matrix  "s001-x 6snr-A  U(3,.)   0.977005 -0.211805  0.024487          253.761566"
-matrix  "s001-x 6qm7-C  U(1,.)   0.911541 -0.399151  0.098853          300.797272"
-matrix  "s001-x 6qm7-C  U(2,.)  -0.228556 -0.291948  0.928724          194.220779"
-matrix  "s001-x 6qm7-C  U(3,.)  -0.341842 -0.869163 -0.357351          490.721497"
-matrix  "s001-x 6icz-J  U(1,.)  -0.768019 -0.617721 -0.169019          835.144165"
-matrix  "s001-x 6icz-J  U(2,.)   0.435374 -0.310050 -0.845174          405.617462"
-matrix  "s001-x 6icz-J  U(3,.)   0.469677 -0.722696  0.507064          202.993484"
-matrix  "s001-x 6psk-R  U(1,.)  -0.460649  0.103077  0.881577          363.842529"
-matrix  "s001-x 6psk-R  U(2,.)   0.247190 -0.939040  0.238960          317.973969"
-matrix  "s001-x 6psk-R  U(3,.)   0.852467  0.327994  0.407088          308.779999"
-matrix  "s001-x 5b5r-A  U(1,.)   0.127071 -0.981460  0.143492          396.714264"
-matrix  "s001-x 5b5r-A  U(2,.)   0.951596  0.079810 -0.296809          257.035889"
-matrix  "s001-x 5b5r-A  U(3,.)   0.279854  0.174262  0.944095          314.744659"
-matrix  "s001-x 3q3e-A  U(1,.)   0.251874  0.580970 -0.773972          377.197510"
-matrix  "s001-x 3q3e-A  U(2,.)   0.775498  0.357262  0.520544          244.829590"
-matrix  "s001-x 3q3e-A  U(3,.)   0.578932 -0.731326 -0.360557          368.505432"
-matrix  "s001-x 6ohi-A  U(1,.)   0.155252 -0.657089 -0.737652          407.966919"
-matrix  "s001-x 6ohi-A  U(2,.)   0.545954  0.679383 -0.490278          267.739380"
-matrix  "s001-x 6ohi-A  U(3,.)   0.823305 -0.326608  0.464216          367.977631"
-matrix  "s001-x 1few-A  U(1,.)   0.318800 -0.217023  0.922642          393.303314"
-matrix  "s001-x 1few-A  U(2,.)  -0.756951  0.527549  0.385638          288.973419"
-matrix  "s001-x 1few-A  U(3,.)  -0.570431 -0.821336  0.003907          371.805786"
-matrix  "s001-x 1wh7-A  U(1,.)   0.061758  0.697885  0.713542          395.785034"
-matrix  "s001-x 1wh7-A  U(2,.)   0.784084  0.408429 -0.467330          271.623718"
-matrix  "s001-x 1wh7-A  U(3,.)  -0.617574  0.588339 -0.521977          325.935181"
-matrix  "s001-x 3qzc-B  U(1,.)   0.509599 -0.173602 -0.842716          392.592041"
-matrix  "s001-x 3qzc-B  U(2,.)  -0.358192  0.847722 -0.391236          313.079712"
-matrix  "s001-x 3qzc-B  U(3,.)   0.782309  0.501227  0.369816          310.824646"
-matrix  "s001-x 6scj-A  U(1,.)   0.504911 -0.369457  0.780106          203.294907"
-matrix  "s001-x 6scj-A  U(2,.)   0.862917  0.238011 -0.445787          158.369965"
-matrix  "s001-x 6scj-A  U(3,.)  -0.020975  0.898249  0.438985           57.223152"
-matrix  "s001-x 6jy0-A  U(1,.)   0.088225  0.560621  0.823360          448.684448"
-matrix  "s001-x 6jy0-A  U(2,.)  -0.628426 -0.609999  0.482682          256.009033"
-matrix  "s001-x 6jy0-A  U(3,.)   0.772850 -0.560005  0.298491          312.837708"
-matrix  "s001-x 2gsc-B  U(1,.)   0.912144 -0.370907  0.174417          408.051666"
-matrix  "s001-x 2gsc-B  U(2,.)  -0.327776 -0.915597 -0.232905          342.466034"
-matrix  "s001-x 2gsc-B  U(3,.)   0.246082  0.155273 -0.956731          332.561371"
-matrix  "s001-x 5me8-A  U(1,.)   0.088749  0.567925  0.818282          419.788757"
-matrix  "s001-x 5me8-A  U(2,.)   0.923218  0.261471 -0.281603          320.993561"
-matrix  "s001-x 5me8-A  U(3,.)  -0.373887  0.780445 -0.501113          270.537933"
-matrix  "s001-x 2kmf-A  U(1,.)   0.602981  0.443297  0.663251          398.579468"
-matrix  "s001-x 2kmf-A  U(2,.)   0.141774  0.758615 -0.635927          281.728821"
-matrix  "s001-x 2kmf-A  U(3,.)  -0.785057  0.477483  0.394583          327.435242"
-matrix  "s001-x 5xah-C  U(1,.)   0.374812  0.850777 -0.368368          381.579010"
-matrix  "s001-x 5xah-C  U(2,.)   0.398404  0.210966  0.892618          273.636902"
-matrix  "s001-x 5xah-C  U(3,.)   0.837132 -0.481323 -0.259881          334.516907"
-matrix  "s001-x 6b5b-F  U(1,.)   0.496547 -0.825642  0.267873          312.579987"
-matrix  "s001-x 6b5b-F  U(2,.)  -0.639037 -0.138869  0.756536          338.049866"
-matrix  "s001-x 6b5b-F  U(3,.)  -0.587428 -0.546837 -0.596571          803.498596"
-matrix  "s001-x 7mca-F  U(1,.)  -0.132245  0.804100 -0.579599          360.206024"
-matrix  "s001-x 7mca-F  U(2,.)  -0.947219 -0.274797 -0.165113          449.069519"
-matrix  "s001-x 7mca-F  U(3,.)  -0.292039  0.527172  0.797999          262.409393"
-matrix  "s001-x 6jfk-A  U(1,.)   0.995252  0.081144  0.053745          402.949799"
-matrix  "s001-x 6jfk-A  U(2,.)  -0.096322  0.741954  0.663496          256.402496"
-matrix  "s001-x 6jfk-A  U(3,.)   0.013962 -0.665522  0.746247          303.831177"
-matrix  "s001-x 5lki-A  U(1,.)   0.418756 -0.809296 -0.411926          595.359131"
-matrix  "s001-x 5lki-A  U(2,.)  -0.700539  0.000743 -0.713614          592.476013"
-matrix  "s001-x 5lki-A  U(3,.)   0.577831  0.587400 -0.566632          208.367020"
-matrix  "s001-x 1jku-A  U(1,.)   0.195134 -0.393929  0.898188          371.226746"
-matrix  "s001-x 1jku-A  U(2,.)   0.866263  0.498657  0.030503          272.106384"
-matrix  "s001-x 1jku-A  U(3,.)  -0.459904  0.772115  0.438551          345.579254"
-matrix  "s001-x 6ypu-p  U(1,.)  -0.674929  0.708107 -0.207499          461.784454"
-matrix  "s001-x 6ypu-p  U(2,.)   0.017599  0.296577  0.954847           75.929199"
-matrix  "s001-x 6ypu-p  U(3,.)   0.737673  0.640802 -0.212630          111.786156"
-matrix  "s001-x 6c94-A  U(1,.)  -0.543893 -0.073414  0.835937          295.806580"
-matrix  "s001-x 6c94-A  U(2,.)  -0.782996  0.402695 -0.474082          301.081207"
-matrix  "s001-x 6c94-A  U(3,.)  -0.301823 -0.912386 -0.276506          440.065918"
-matrix  "s001-x 6wqz-A  U(1,.)   0.319288  0.902313  0.289631          237.431061"
-matrix  "s001-x 6wqz-A  U(2,.)  -0.407107 -0.145389  0.901735          220.913605"
-matrix  "s001-x 6wqz-A  U(3,.)   0.855757 -0.405824  0.320917          277.537415"
-matrix  "s001-x 4r8g-E  U(1,.)  -0.429088 -0.902069  0.046416          437.701599"
-matrix  "s001-x 4r8g-E  U(2,.)   0.865020 -0.425172 -0.266399          218.752777"
-matrix  "s001-x 4r8g-E  U(3,.)   0.260045 -0.074158  0.962745          326.696533"
-matrix  "s001-x 6r7i-D  U(1,.)   0.950974  0.102024 -0.291958          334.522583"
-matrix  "s001-x 6r7i-D  U(2,.)  -0.174273 -0.603097 -0.778398          326.902069"
-matrix  "s001-x 6r7i-D  U(3,.)  -0.255494  0.791117 -0.555749          348.226013"
-matrix  "s001-x 1wa8-B  U(1,.)   0.444272  0.833922 -0.327408          396.058258"
-matrix  "s001-x 1wa8-B  U(2,.)  -0.886641  0.356889 -0.294104          262.683960"
-matrix  "s001-x 1wa8-B  U(3,.)  -0.128412  0.420956  0.897946          330.074615"
-matrix  "s001-x 2qco-A  U(1,.)  -0.623224 -0.580078  0.524501          413.783966"
-matrix  "s001-x 2qco-A  U(2,.)   0.709637 -0.137630  0.690994          233.629395"
-matrix  "s001-x 2qco-A  U(3,.)  -0.328644  0.802850  0.497419          302.423462"
-matrix  "s001-x 6qum-N  U(1,.)  -0.022327 -0.615869 -0.787532          464.832825"
-matrix  "s001-x 6qum-N  U(2,.)  -0.206844  0.773530 -0.599055          262.173096"
-matrix  "s001-x 6qum-N  U(3,.)   0.978119  0.149521 -0.144659          286.012939"
-matrix  "s001-x 7a23-X  U(1,.)   0.000233  0.998508 -0.054607          235.997192"
-matrix  "s001-x 7a23-X  U(2,.)   0.948978 -0.017440 -0.314860          141.724472"
-matrix  "s001-x 7a23-X  U(3,.)  -0.315342 -0.051748 -0.947566          619.678284"
-matrix  "s001-x 5oge-G  U(1,.)  -0.803451  0.440215  0.400847          342.402008"
-matrix  "s001-x 5oge-G  U(2,.)   0.587622  0.478058  0.652810          215.988770"
-matrix  "s001-x 5oge-G  U(3,.)   0.095749  0.760047 -0.642776          481.229279"
-matrix  "s001-x 4etx-A  U(1,.)  -0.729122  0.597760  0.333264          394.053162"
-matrix  "s001-x 4etx-A  U(2,.)   0.506364  0.143593  0.850280          272.021637"
-matrix  "s001-x 4etx-A  U(3,.)   0.460409  0.788711 -0.407381          335.096100"
-matrix  "s001-x 6nr8-3  U(1,.)   0.385565 -0.728983  0.565618          318.450989"
-matrix  "s001-x 6nr8-3  U(2,.)  -0.326105 -0.681116 -0.655543          571.753174"
-matrix  "s001-x 6nr8-3  U(3,.)   0.863131  0.068303 -0.500340          246.392319"
-matrix  "s001-x 2fd5-A  U(1,.)  -0.883031 -0.262709  0.388895          418.323883"
-matrix  "s001-x 2fd5-A  U(2,.)  -0.354464  0.916429 -0.185779          227.344849"
-matrix  "s001-x 2fd5-A  U(3,.)  -0.307589 -0.301898 -0.902356          357.243622"
-matrix  "s001-x 2zbk-A  U(1,.)   0.164380 -0.401438 -0.901014          495.257874"
-matrix  "s001-x 2zbk-A  U(2,.)  -0.554496  0.717845 -0.420990          253.001846"
-matrix  "s001-x 2zbk-A  U(3,.)   0.815790  0.568811 -0.104597          332.410217"
-matrix  "s001-x 4l7m-A  U(1,.)   0.279282 -0.858603  0.429886          408.153870"
-matrix  "s001-x 4l7m-A  U(2,.)  -0.397918  0.303959  0.865604          256.767303"
-matrix  "s001-x 4l7m-A  U(3,.)  -0.873878 -0.412808 -0.256764          298.785339"
-matrix  "s001-x 6s6b-I  U(1,.)   0.324762  0.827919  0.457253           41.349842"
-matrix  "s001-x 6s6b-I  U(2,.)   0.566536 -0.557416  0.606897          119.112854"
-matrix  "s001-x 6s6b-I  U(3,.)   0.757342  0.061953 -0.650074          327.366028"
-matrix  "s001-x 2fup-A  U(1,.)   0.715529 -0.698487 -0.011591          410.266327"
-matrix  "s001-x 2fup-A  U(2,.)  -0.698583 -0.715428 -0.012021          346.103912"
-matrix  "s001-x 2fup-A  U(3,.)   0.000104  0.016699 -0.999861          355.736633"
-matrix  "s001-x 3hw2-A  U(1,.)  -0.373356 -0.744927 -0.552891          396.484375"
-matrix  "s001-x 3hw2-A  U(2,.)   0.927171 -0.319533 -0.195582          303.828674"
-matrix  "s001-x 3hw2-A  U(3,.)  -0.030973 -0.585646  0.809975          348.164825"
-matrix  "s001-x 1qgk-A  U(1,.)  -0.886218 -0.458974  0.062934          434.763397"
-matrix  "s001-x 1qgk-A  U(2,.)   0.363190 -0.603998  0.709422          298.613892"
-matrix  "s001-x 1qgk-A  U(3,.)  -0.287594  0.651559  0.701969          302.392853"
-matrix  "s001-x 6rwy-g  U(1,.)   0.002824 -0.180581 -0.983556          720.338562"
-matrix  "s001-x 6rwy-g  U(2,.)  -0.879830 -0.467917  0.083384          710.275513"
-matrix  "s001-x 6rwy-g  U(3,.)  -0.475280  0.865127 -0.160202          265.297729"
-matrix  "s001-x 2ch7-A  U(1,.)  -0.437762 -0.645153  0.626212          378.650970"
-matrix  "s001-x 2ch7-A  U(2,.)   0.854440 -0.081759  0.513076          323.932709"
-matrix  "s001-x 2ch7-A  U(3,.)  -0.279814  0.759666  0.587036          347.168823"
-matrix  "s001-x 4ehm-A  U(1,.)  -0.852978  0.398724  0.336819          405.720337"
-matrix  "s001-x 4ehm-A  U(2,.)  -0.151310  0.428705 -0.890683          306.802765"
-matrix  "s001-x 4ehm-A  U(3,.)  -0.499534 -0.810698 -0.305345          358.327667"
-matrix  "s001-x 1z9h-A  U(1,.)   0.756403 -0.363588 -0.543745          453.057861"
-matrix  "s001-x 1z9h-A  U(2,.)  -0.258235  0.597766 -0.758940          254.309219"
-matrix  "s001-x 1z9h-A  U(3,.)   0.600974  0.714479  0.358261          312.817871"
-matrix  "s001-x 6vjy-B  U(1,.)   0.323962  0.349453 -0.879165          415.477478"
-matrix  "s001-x 6vjy-B  U(2,.)   0.648296 -0.758801 -0.062721          275.138611"
-matrix  "s001-x 6vjy-B  U(3,.)  -0.689029 -0.549640 -0.472371          503.175446"
-matrix  "s001-x 1sxj-D  U(1,.)  -0.243681 -0.962481  0.119370          409.754242"
-matrix  "s001-x 1sxj-D  U(2,.)   0.038705  0.113331  0.992803          261.481842"
-matrix  "s001-x 1sxj-D  U(3,.)  -0.969083  0.246547  0.009637          332.543610"
-matrix  "s001-x 5mdx-A  U(1,.)  -0.310184  0.503795 -0.806212          589.732544"
-matrix  "s001-x 5mdx-A  U(2,.)   0.872537 -0.185829 -0.451825          196.910446"
-matrix  "s001-x 5mdx-A  U(3,.)  -0.377445 -0.843598 -0.381938          721.521179"
-matrix  "s001-x 3g17-G  U(1,.)  -0.686465 -0.517754  0.510584          448.017761"
-matrix  "s001-x 3g17-G  U(2,.)   0.591907 -0.805727 -0.021240          251.934311"
-matrix  "s001-x 3g17-G  U(3,.)   0.422388  0.287637  0.859566          344.614563"
-matrix  "s001-x 7kzn-B  U(1,.)   0.238347  0.299970  0.923693           65.097694"
-matrix  "s001-x 7kzn-B  U(2,.)   0.671985 -0.737606  0.066141          303.572937"
-matrix  "s001-x 7kzn-B  U(3,.)   0.701161  0.604943 -0.377382          135.001205"
-matrix  "s001-x 5we2-A  U(1,.)   0.679912 -0.292785  0.672307          384.104492"
-matrix  "s001-x 5we2-A  U(2,.)   0.214774 -0.797114 -0.564341          272.537018"
-matrix  "s001-x 5we2-A  U(3,.)   0.701136  0.528096 -0.479085          351.622803"
-matrix  "s001-x 6yj6-A  U(1,.)  -0.374997 -0.325507 -0.867999          628.615234"
-matrix  "s001-x 6yj6-A  U(2,.)   0.926948 -0.119553 -0.355632          199.382278"
-matrix  "s001-x 6yj6-A  U(3,.)   0.011988 -0.937951  0.346560          402.879883"
-matrix  "s001-x 3va9-A  U(1,.)   0.523402  0.846759  0.095127          373.655487"
-matrix  "s001-x 3va9-A  U(2,.)   0.671696 -0.478708  0.565388          254.646576"
-matrix  "s001-x 3va9-A  U(3,.)   0.524286 -0.232028 -0.819321          327.925812"
-matrix  "s001-x 3gei-C  U(1,.)   0.299894  0.625193  0.720554          410.803772"
-matrix  "s001-x 3gei-C  U(2,.)  -0.950252  0.262419  0.167805          202.422501"
-matrix  "s001-x 3gei-C  U(3,.)  -0.084176 -0.735031  0.672788          285.221710"
-matrix  "s001-x 2uui-A  U(1,.)  -0.174585  0.042571  0.983721          424.885681"
-matrix  "s001-x 2uui-A  U(2,.)  -0.785812 -0.608027 -0.113149          262.002258"
-matrix  "s001-x 2uui-A  U(3,.)   0.593312 -0.792774  0.139605          271.990723"
-matrix  "s001-x 6dee-A  U(1,.)  -0.138522 -0.891455  0.431415          425.749939"
-matrix  "s001-x 6dee-A  U(2,.)   0.632513 -0.414832 -0.654096          303.962708"
-matrix  "s001-x 6dee-A  U(3,.)   0.762062  0.182269  0.621321          340.927155"
-matrix  "s001-x 5csk-A  U(1,.)  -0.048668 -0.386252  0.921108          234.472183"
-matrix  "s001-x 5csk-A  U(2,.)   0.421000 -0.844211 -0.331762          442.797363"
-matrix  "s001-x 5csk-A  U(3,.)   0.905754  0.371640  0.203699          240.636887"
-matrix  "s001-x 7m2w-A  U(1,.)  -0.249538  0.602634  0.757999           75.597343"
-matrix  "s001-x 7m2w-A  U(2,.)  -0.892067 -0.447604  0.062185          594.104675"
-matrix  "s001-x 7m2w-A  U(3,.)   0.376759 -0.660669  0.649284          107.057404"
-matrix  "s001-x 6ifr-A  U(1,.)   0.689077  0.723897  0.033869          387.334106"
-matrix  "s001-x 6ifr-A  U(2,.)  -0.366453  0.307743  0.878070          298.941772"
-matrix  "s001-x 6ifr-A  U(3,.)   0.625209 -0.617469  0.477332          341.035126"
-matrix  "s001-x 6ifn-C  U(1,.)  -0.891488 -0.402121 -0.208679          452.562012"
-matrix  "s001-x 6ifn-C  U(2,.)  -0.448536  0.848223  0.281660          201.145279"
-matrix  "s001-x 6ifn-C  U(3,.)   0.063745  0.344696 -0.936547          539.311096"
-matrix  "s001-x 1xzp-A  U(1,.)   0.961127  0.275888 -0.010995          384.658905"
-matrix  "s001-x 1xzp-A  U(2,.)  -0.263157  0.903269 -0.338901          180.090225"
-matrix  "s001-x 1xzp-A  U(3,.)  -0.083567  0.328620  0.940758          291.891998"
-matrix  "s001-x 1c02-A  U(1,.)   0.949902 -0.077165 -0.302874          398.731079"
-matrix  "s001-x 1c02-A  U(2,.)  -0.310662 -0.339440 -0.887846          320.073120"
-matrix  "s001-x 1c02-A  U(3,.)  -0.034297  0.937457 -0.346407          303.106537"
-matrix  "s001-x 2kyh-A  U(1,.)  -0.038725 -0.668700  0.742523          400.078674"
-matrix  "s001-x 2kyh-A  U(2,.)  -0.879048  0.376143  0.292901          383.278412"
-matrix  "s001-x 2kyh-A  U(3,.)  -0.475158 -0.641371 -0.602386          387.019531"
-matrix  "s001-x 3hi0-A  U(1,.)   0.038627 -0.965624 -0.257059          477.120758"
-matrix  "s001-x 3hi0-A  U(2,.)  -0.978245  0.015931 -0.206840          288.259369"
-matrix  "s001-x 3hi0-A  U(3,.)   0.203825  0.259456 -0.944001          443.075836"
-matrix  "s001-x 6sum-A  U(1,.)  -0.986572 -0.101591 -0.127886          436.744019"
-matrix  "s001-x 6sum-A  U(2,.)   0.119158 -0.983212 -0.138189          280.492981"
-matrix  "s001-x 6sum-A  U(3,.)  -0.111700 -0.151572  0.982115          300.737061"
-matrix  "s001-x 4cq4-A  U(1,.)   0.132142  0.695660 -0.706113          377.269165"
-matrix  "s001-x 4cq4-A  U(2,.)   0.931583  0.156223  0.328248          212.104324"
-matrix  "s001-x 4cq4-A  U(3,.)   0.338660 -0.701178 -0.627422          307.627777"
-matrix  "s001-x 4x3n-A  U(1,.)  -0.074685 -0.747021 -0.660592          401.077240"
-matrix  "s001-x 4x3n-A  U(2,.)  -0.981925 -0.060440  0.179362          260.613251"
-matrix  "s001-x 4x3n-A  U(3,.)  -0.173914  0.662047 -0.729005          306.686310"
-matrix  "s001-x 1urf-A  U(1,.)  -0.767965  0.605492 -0.208829          401.509979"
-matrix  "s001-x 1urf-A  U(2,.)  -0.521191 -0.780280 -0.345721          280.069946"
-matrix  "s001-x 1urf-A  U(3,.)  -0.372276 -0.156661  0.914805          324.349487"
-matrix  "s001-x 3bos-B  U(1,.)  -0.997220  0.056503 -0.048587          430.664764"
-matrix  "s001-x 3bos-B  U(2,.)  -0.019857 -0.829901 -0.557557          359.543854"
-matrix  "s001-x 3bos-B  U(3,.)  -0.071826 -0.555042  0.828715          335.972839"
-matrix  "s001-x 4ad8-A  U(1,.)   0.817712  0.311482 -0.484072          344.870148"
-matrix  "s001-x 4ad8-A  U(2,.)   0.300154  0.486846  0.820298          239.413116"
-matrix  "s001-x 4ad8-A  U(3,.)   0.491177 -0.816064  0.304607          317.366760"
-matrix  "s001-x 6tdv-E  U(1,.)  -0.825115 -0.514423  0.233568          718.981750"
-matrix  "s001-x 6tdv-E  U(2,.)  -0.406997  0.827967  0.385778          114.810059"
-matrix  "s001-x 6tdv-E  U(3,.)  -0.391839  0.223250 -0.892537          515.441650"
-matrix  "s001-x 5v5t-A  U(1,.)   0.195676  0.683712 -0.703029          295.781799"
-matrix  "s001-x 5v5t-A  U(2,.)   0.979641 -0.103470  0.172039          347.372009"
-matrix  "s001-x 5v5t-A  U(3,.)   0.044883 -0.722380 -0.690039          343.045776"
-matrix  "s001-x 3m8j-A  U(1,.)   0.862542 -0.417446 -0.285937          413.584747"
-matrix  "s001-x 3m8j-A  U(2,.)   0.270416  0.857945 -0.436813          240.955505"
-matrix  "s001-x 3m8j-A  U(3,.)   0.427664  0.299448  0.852898          310.610809"
-matrix  "s001-x 1ni3-A  U(1,.)   0.336943 -0.561878 -0.755488          459.557861"
-matrix  "s001-x 1ni3-A  U(2,.)  -0.807259  0.240562 -0.538946          223.637833"
-matrix  "s001-x 1ni3-A  U(3,.)   0.484564  0.791469 -0.372526          288.769165"
-matrix  "s001-x 5jrk-A  U(1,.)   0.465528  0.034586  0.884357          239.762741"
-matrix  "s001-x 5jrk-A  U(2,.)   0.714036  0.575709 -0.398386          216.926987"
-matrix  "s001-x 5jrk-A  U(3,.)  -0.522911  0.816923  0.243313          301.953186"
-matrix  "s001-x 3u66-A  U(1,.)   0.740461 -0.502798  0.445995          372.645264"
-matrix  "s001-x 3u66-A  U(2,.)   0.412947  0.863906  0.288343          251.722473"
-matrix  "s001-x 3u66-A  U(3,.)  -0.530276 -0.029335  0.847318          315.420654"
-matrix  "s001-x 6xby-a  U(1,.)   0.029357 -0.830981  0.555526          479.628143"
-matrix  "s001-x 6xby-a  U(2,.)  -0.266167 -0.542198 -0.796979          577.764038"
-matrix  "s001-x 6xby-a  U(3,.)   0.963480 -0.124466 -0.237097          207.591385"
-matrix  "s001-x 6db1-A  U(1,.)   0.740238 -0.671156 -0.039962          380.585297"
-matrix  "s001-x 6db1-A  U(2,.)  -0.461441 -0.550369  0.695820          295.652679"
-matrix  "s001-x 6db1-A  U(3,.)  -0.488998 -0.496633 -0.717103          346.543732"
-matrix  "s001-x 6khj-E  U(1,.)   0.905064 -0.399825  0.144911          389.709534"
-matrix  "s001-x 6khj-E  U(2,.)   0.391155  0.916362  0.085318          256.404541"
-matrix  "s001-x 6khj-E  U(3,.)  -0.166903 -0.020536  0.985759          286.677765"
-matrix  "s001-x 1yz7-A  U(1,.)  -0.762836 -0.584109 -0.277304          493.724243"
-matrix  "s001-x 1yz7-A  U(2,.)   0.377782 -0.054574 -0.924285          282.477936"
-matrix  "s001-x 1yz7-A  U(3,.)   0.524750 -0.809838  0.262297          364.192749"
-matrix  "s001-x 4kdu-A  U(1,.)   0.276886 -0.739127 -0.614024          422.807709"
-matrix  "s001-x 4kdu-A  U(2,.)  -0.505511  0.431390 -0.747236          285.941254"
-matrix  "s001-x 4kdu-A  U(3,.)   0.817186  0.517295 -0.254191          312.538971"
-matrix  "s001-x 7cmg-A  U(1,.)   0.395802  0.798944 -0.452802          337.537903"
-matrix  "s001-x 7cmg-A  U(2,.)   0.868077 -0.164619  0.468341          283.379395"
-matrix  "s001-x 7cmg-A  U(3,.)   0.299638 -0.578437 -0.758701          305.405212"
-matrix  "s001-x 6zyd-A  U(1,.)  -0.819636  0.414611  0.395340          392.943054"
-matrix  "s001-x 6zyd-A  U(2,.)  -0.286967 -0.894407  0.343054          399.821625"
-matrix  "s001-x 6zyd-A  U(3,.)   0.495829  0.167730  0.852068          203.754089"
-matrix  "s001-x 3dt5-A  U(1,.)  -0.234627  0.613164 -0.754308          405.577332"
-matrix  "s001-x 3dt5-A  U(2,.)  -0.966057 -0.060795  0.251072          297.025696"
-matrix  "s001-x 3dt5-A  U(3,.)   0.108090  0.787613  0.606616          296.986908"
-matrix  "s001-x 1evs-A  U(1,.)   0.223337  0.716283 -0.661105          408.972107"
-matrix  "s001-x 1evs-A  U(2,.)  -0.508250 -0.493165 -0.706024          329.146851"
-matrix  "s001-x 1evs-A  U(3,.)  -0.831747  0.493688  0.253909          319.665894"
-matrix  "s001-x 6w6x-A  U(1,.)   0.871329  0.129893  0.473195          369.831909"
-matrix  "s001-x 6w6x-A  U(2,.)  -0.405397  0.733888  0.545034          259.212891"
-matrix  "s001-x 6w6x-A  U(3,.)  -0.276476 -0.666736  0.692116          291.611969"
-matrix  "s001-x 3zhe-A  U(1,.)  -0.485983 -0.705610 -0.515689          519.729553"
-matrix  "s001-x 3zhe-A  U(2,.)   0.867138 -0.315675 -0.385254          269.559570"
-matrix  "s001-x 3zhe-A  U(3,.)   0.109049 -0.634400  0.765274          199.630310"
-matrix  "s001-x 3wqy-A  U(1,.)  -0.507067  0.094658  0.856693          357.744324"
-matrix  "s001-x 3wqy-A  U(2,.)  -0.640912 -0.705992 -0.301342          261.447632"
-matrix  "s001-x 3wqy-A  U(3,.)   0.576293 -0.701866  0.418653          389.046509"
-matrix  "s001-x 2v57-B  U(1,.)   0.240865  0.404463  0.882267          390.893005"
-matrix  "s001-x 2v57-B  U(2,.)   0.793863  0.440860 -0.418836          287.578644"
-matrix  "s001-x 2v57-B  U(3,.)  -0.558360  0.801282 -0.214900          357.630432"
-matrix  "s001-x 5t8v-A  U(1,.)   0.602361  0.043947  0.797013          445.911530"
-matrix  "s001-x 5t8v-A  U(2,.)  -0.070806 -0.991606  0.108190          395.787933"
-matrix  "s001-x 5t8v-A  U(3,.)   0.795078 -0.121602 -0.594192          281.288910"
-matrix  "s001-x 3lxz-A  U(1,.)  -0.564675 -0.650091  0.508452          400.841400"
-matrix  "s001-x 3lxz-A  U(2,.)  -0.805291  0.568877 -0.166989          328.703400"
-matrix  "s001-x 3lxz-A  U(3,.)  -0.180689 -0.503747 -0.844743          398.902527"
-matrix  "s001-x 5flv-M  U(1,.)  -0.858411 -0.020443  0.512556          370.860199"
-matrix  "s001-x 5flv-M  U(2,.)  -0.423265  0.592710 -0.685231          251.711121"
-matrix  "s001-x 5flv-M  U(3,.)  -0.289789 -0.805157 -0.517441          377.690399"
-matrix  "s001-x 6n1l-A  U(1,.)   0.706077 -0.509548  0.491749          396.608948"
-matrix  "s001-x 6n1l-A  U(2,.)   0.684628  0.313759 -0.657906          280.659698"
-matrix  "s001-x 6n1l-A  U(3,.)   0.180944  0.801197  0.570388          275.792175"
-matrix  "s001-x 6w1f-A  U(1,.)   0.917859  0.353664 -0.180156          395.150635"
-matrix  "s001-x 6w1f-A  U(2,.)  -0.365234  0.574923 -0.732167          217.458603"
-matrix  "s001-x 6w1f-A  U(3,.)  -0.155366  0.737825  0.656868          306.691742"
-matrix  "s001-x 4wfc-B  U(1,.)   0.885568 -0.452162 -0.106391          353.732605"
-matrix  "s001-x 4wfc-B  U(2,.)  -0.445248 -0.761011 -0.471822          299.046143"
-matrix  "s001-x 4wfc-B  U(3,.)   0.132375  0.465201 -0.875251          350.727600"
-matrix  "s001-x 1nhy-A  U(1,.)  -0.619825 -0.597174 -0.509117          418.734833"
-matrix  "s001-x 1nhy-A  U(2,.)  -0.776088  0.370403  0.510381          235.243698"
-matrix  "s001-x 1nhy-A  U(3,.)  -0.116208  0.711467 -0.693045          351.923157"
-matrix  "s001-x 2m0g-A  U(1,.)  -0.918658 -0.356636 -0.169938          355.116333"
-matrix  "s001-x 2m0g-A  U(2,.)   0.394982 -0.837413 -0.377796          294.300171"
-matrix  "s001-x 2m0g-A  U(3,.)  -0.007573 -0.414187  0.910160          319.308807"
-matrix  "s001-x 6vxm-A  U(1,.)  -0.659425 -0.631250  0.408266          527.061035"
-matrix  "s001-x 6vxm-A  U(2,.)   0.744001 -0.625862  0.234007          262.135864"
-matrix  "s001-x 6vxm-A  U(3,.)   0.107801  0.458060  0.882360          183.953552"
-matrix  "s001-x 7c0q-A  U(1,.)   0.911271 -0.151536 -0.382912          401.912018"
-matrix  "s001-x 7c0q-A  U(2,.)  -0.237133  0.567106 -0.788770          270.850067"
-matrix  "s001-x 7c0q-A  U(3,.)   0.336678  0.809585  0.480853          305.350281"
-matrix  "s001-x 6x44-B  U(1,.)   0.560890 -0.678274 -0.474707          337.395020"
-matrix  "s001-x 6x44-B  U(2,.)  -0.566274 -0.732596  0.377672          238.186920"
-matrix  "s001-x 6x44-B  U(3,.)  -0.603934  0.056982 -0.794995          317.603180"
-matrix  "s001-x 7c79-L  U(1,.)  -0.965706  0.163870 -0.201393          590.633362"
-matrix  "s001-x 7c79-L  U(2,.)  -0.040208  0.671920  0.739532          -39.161819"
-matrix  "s001-x 7c79-L  U(3,.)   0.256507  0.722268 -0.642288          233.875732"
-matrix  "s001-x 5ho1-A  U(1,.)   0.254269 -0.823010  0.507939          381.137573"
-matrix  "s001-x 5ho1-A  U(2,.)  -0.693119 -0.521351 -0.497773          259.540192"
-matrix  "s001-x 5ho1-A  U(3,.)   0.674487 -0.225494 -0.703008          310.324036"
-matrix  "s001-x 6au8-A  U(1,.)   0.251813  0.914603 -0.316372          406.571259"
-matrix  "s001-x 6au8-A  U(2,.)   0.381597 -0.394256 -0.836030          244.558990"
-matrix  "s001-x 6au8-A  U(3,.)  -0.889367  0.089796 -0.448288          321.466339"
-matrix  "s001-x 1xfi-A  U(1,.)  -0.619408 -0.770737  0.149326          453.064911"
-matrix  "s001-x 1xfi-A  U(2,.)   0.737770 -0.636487 -0.224901          291.640320"
-matrix  "s001-x 1xfi-A  U(3,.)   0.268384 -0.029137  0.962871          297.610413"
-matrix  "s001-x 6jn2-A  U(1,.)  -0.415309 -0.335043 -0.845733          456.466095"
-matrix  "s001-x 6jn2-A  U(2,.)  -0.419872 -0.754148  0.504944          299.446869"
-matrix  "s001-x 6jn2-A  U(3,.)  -0.806986  0.564808  0.172530          337.320679"
-matrix  "s001-x 2im8-B  U(1,.)   0.372943  0.696666  0.612837          350.914917"
-matrix  "s001-x 2im8-B  U(2,.)   0.886231 -0.463063 -0.012913          272.629730"
-matrix  "s001-x 2im8-B  U(3,.)   0.274786  0.547931 -0.790104          328.150238"
-matrix  "s001-x 4og9-B  U(1,.)  -0.497656 -0.635095  0.590755          418.988251"
-matrix  "s001-x 4og9-B  U(2,.)  -0.354266 -0.472858 -0.806785          235.904556"
-matrix  "s001-x 4og9-B  U(3,.)   0.791728 -0.610786  0.010328          310.336182"
-matrix  "s001-x 2gyq-A  U(1,.)  -0.484114 -0.833707  0.265642          402.495819"
-matrix  "s001-x 2gyq-A  U(2,.)   0.767653 -0.258976  0.586209          261.504456"
-matrix  "s001-x 2gyq-A  U(3,.)  -0.419932  0.487713  0.765372          309.058960"
-matrix  "s001-x 3dxp-A  U(1,.)   0.503252 -0.640144 -0.580477          442.748657"
-matrix  "s001-x 3dxp-A  U(2,.)   0.591433  0.744911 -0.308730          233.348602"
-matrix  "s001-x 3dxp-A  U(3,.)   0.630036 -0.187944  0.753480          266.802399"
-matrix  "s001-x 6gml-V  U(1,.)   0.335038  0.358237 -0.871445          406.941254"
-matrix  "s001-x 6gml-V  U(2,.)   0.934571 -0.243848  0.259065          104.236359"
-matrix  "s001-x 6gml-V  U(3,.)  -0.119693 -0.901224 -0.416497          621.396057"
-matrix  "s001-x 1dce-A  U(1,.)   0.447291 -0.841637  0.302617          375.280548"
-matrix  "s001-x 1dce-A  U(2,.)  -0.084194 -0.376471 -0.922595          319.523834"
-matrix  "s001-x 1dce-A  U(3,.)   0.890417  0.387190 -0.239253          277.686462"
-matrix  "s001-x 5efr-A  U(1,.)  -0.056159  0.919763  0.388435          352.275940"
-matrix  "s001-x 5efr-A  U(2,.)  -0.017976  0.388055 -0.921461          261.442902"
-matrix  "s001-x 5efr-A  U(3,.)  -0.998260 -0.058731 -0.005259          430.931915"
-matrix  "s001-x 2bw3-A  U(1,.)   0.200489  0.631937 -0.748639          370.701508"
-matrix  "s001-x 2bw3-A  U(2,.)   0.088524 -0.772713 -0.628552          318.973877"
-matrix  "s001-x 2bw3-A  U(3,.)  -0.975688  0.059745 -0.210862          356.160858"
-matrix  "s001-x 2jx0-A  U(1,.)  -0.684589  0.673398  0.279058          406.204010"
-matrix  "s001-x 2jx0-A  U(2,.)  -0.507411 -0.165390 -0.845683          263.543518"
-matrix  "s001-x 2jx0-A  U(3,.)  -0.523328 -0.720542  0.454913          306.573090"
-matrix  "s001-x 5xe7-B  U(1,.)   0.314549 -0.841841  0.438592          390.160828"
-matrix  "s001-x 5xe7-B  U(2,.)  -0.405840  0.298419  0.863852          313.313477"
-matrix  "s001-x 5xe7-B  U(3,.)  -0.858110 -0.449722 -0.247785          284.339081"
-matrix  "s001-x 6k1h-C  U(1,.)  -0.045870 -0.972774 -0.227170          579.491638"
-matrix  "s001-x 6k1h-C  U(2,.)  -0.996285  0.061141 -0.060646          438.833282"
-matrix  "s001-x 6k1h-C  U(3,.)   0.072884  0.223544 -0.971965          405.239716"
-matrix  "s001-x 3dfu-A  U(1,.)  -0.628594  0.522470 -0.576102          501.769012"
-matrix  "s001-x 3dfu-A  U(2,.)   0.436426 -0.376162 -0.817334          275.788483"
-matrix  "s001-x 3dfu-A  U(3,.)  -0.643741 -0.765197  0.008434          394.497833"
-matrix  "s001-x 1zs3-A  U(1,.)   0.567667 -0.713284  0.411073          442.704376"
-matrix  "s001-x 1zs3-A  U(2,.)  -0.142796 -0.577065 -0.804118          317.844696"
-matrix  "s001-x 1zs3-A  U(3,.)   0.810780  0.397772 -0.429435          280.330658"
-matrix  "s001-x 5lsk-N  U(1,.)  -0.546557  0.170068 -0.819971          313.843506"
-matrix  "s001-x 5lsk-N  U(2,.)  -0.144302 -0.983641 -0.107829          272.384766"
-matrix  "s001-x 5lsk-N  U(3,.)  -0.824895  0.059389  0.562157          383.775726"
-matrix  "s001-x 3ivl-A  U(1,.)  -0.824954  0.454077 -0.336549          418.229553"
-matrix  "s001-x 3ivl-A  U(2,.)  -0.133888 -0.735502 -0.664162          277.353912"
-matrix  "s001-x 3ivl-A  U(3,.)  -0.549113 -0.502843  0.667550          327.386963"
-matrix  "s001-x 3f8f-A  U(1,.)  -0.969759 -0.225936 -0.092306          440.508728"
-matrix  "s001-x 3f8f-A  U(2,.)   0.076207 -0.639599  0.764922          251.680878"
-matrix  "s001-x 3f8f-A  U(3,.)  -0.231862  0.734755  0.637475          270.937836"
-matrix  "s001-x 4x2c-A  U(1,.)  -0.355666 -0.927382 -0.116039          461.450806"
-matrix  "s001-x 4x2c-A  U(2,.)  -0.663425  0.337964 -0.667568          332.742096"
-matrix  "s001-x 4x2c-A  U(3,.)   0.658307 -0.160448 -0.735451          351.072845"
-matrix  "s001-x 2qeu-B  U(1,.)  -0.310141 -0.950276 -0.028078          402.712189"
-matrix  "s001-x 2qeu-B  U(2,.)  -0.937379  0.310590 -0.157651          318.561462"
-matrix  "s001-x 2qeu-B  U(3,.)   0.158533 -0.022574 -0.987096          326.078491"
-matrix  "s001-x 6jql-A  U(1,.)   0.385265  0.908552 -0.161567          105.248184"
-matrix  "s001-x 6jql-A  U(2,.)   0.773306 -0.413401 -0.480726          316.282349"
-matrix  "s001-x 6jql-A  U(3,.)  -0.503557  0.060266 -0.861858          588.765076"
-matrix  "s001-x 1yvw-A  U(1,.)   0.290738  0.615921 -0.732197          481.886597"
-matrix  "s001-x 1yvw-A  U(2,.)  -0.426054 -0.601859 -0.675458          420.519714"
-matrix  "s001-x 1yvw-A  U(3,.)  -0.856708  0.508337  0.087433          259.198395"
-matrix  "s001-x 1rj1-A  U(1,.)   0.150749  0.871708  0.466261          362.561859"
-matrix  "s001-x 1rj1-A  U(2,.)  -0.331387  0.488922 -0.806931          285.782227"
-matrix  "s001-x 1rj1-A  U(3,.)  -0.931374 -0.032868  0.362577          328.561279"
-matrix  "s001-x 5uxg-A  U(1,.)   0.754139  0.536382  0.378904          430.741455"
-matrix  "s001-x 5uxg-A  U(2,.)  -0.397157 -0.086994  0.913618          233.982681"
-matrix  "s001-x 5uxg-A  U(3,.)   0.523011 -0.839480  0.147422          333.546356"
-matrix  "s001-x 6xns-B  U(1,.)  -0.054950  0.339647 -0.938946          433.953247"
-matrix  "s001-x 6xns-B  U(2,.)   0.368128  0.881014  0.297147          243.750778"
-matrix  "s001-x 6xns-B  U(3,.)   0.928150 -0.329324 -0.173446          359.485291"
-matrix  "s001-x 4gwp-C  U(1,.)   0.461102  0.831621  0.309502          404.627411"
-matrix  "s001-x 4gwp-C  U(2,.)   0.519906 -0.535853  0.665252          310.054779"
-matrix  "s001-x 4gwp-C  U(3,.)   0.719085 -0.145837 -0.679447          371.322693"
-matrix  "s001-x 2v0p-A  U(1,.)   0.263844 -0.563383 -0.782935          430.012146"
-matrix  "s001-x 2v0p-A  U(2,.)  -0.831848  0.277992 -0.480364          320.207306"
-matrix  "s001-x 2v0p-A  U(3,.)   0.488279  0.778023 -0.395302          291.163605"
-matrix  "s001-x 5a42-A  U(1,.)  -0.008453 -0.951328 -0.308066          615.887573"
-matrix  "s001-x 5a42-A  U(2,.)   0.248219  0.296438 -0.922232          317.998688"
-matrix  "s001-x 5a42-A  U(3,.)   0.968667 -0.084264  0.233632          130.660461"
-matrix  "s001-x 6iuq-B  U(1,.)   0.442727 -0.663622 -0.602992          416.418427"
-matrix  "s001-x 6iuq-B  U(2,.)   0.683786 -0.185142  0.705804          178.472382"
-matrix  "s001-x 6iuq-B  U(3,.)  -0.580026 -0.724796  0.371807          362.200287"
-matrix  "s001-x 7jpp-E  U(1,.)  -0.490272  0.507132 -0.708837          548.972351"
-matrix  "s001-x 7jpp-E  U(2,.)  -0.786155 -0.608440  0.108446          477.788483"
-matrix  "s001-x 7jpp-E  U(3,.)  -0.376288  0.610424  0.696986          202.465973"
-matrix  "s001-x 3wkg-A  U(1,.)   0.874456  0.371226  0.312279          415.639130"
-matrix  "s001-x 3wkg-A  U(2,.)  -0.360746  0.067244  0.930237          293.246643"
-matrix  "s001-x 3wkg-A  U(3,.)   0.324329 -0.926105  0.192720          317.217041"
-matrix  "s001-x 5j9u-G  U(1,.)   0.003997 -0.966547 -0.256457          513.832703"
-matrix  "s001-x 5j9u-G  U(2,.)  -0.802087  0.150058 -0.578048          297.917053"
-matrix  "s001-x 5j9u-G  U(3,.)   0.597194  0.208011 -0.774655          418.126495"
-matrix  "s001-x 2ysr-A  U(1,.)  -0.523994 -0.652982  0.546849          403.846893"
-matrix  "s001-x 2ysr-A  U(2,.)  -0.850882  0.429842 -0.302054          283.165009"
-matrix  "s001-x 2ysr-A  U(3,.)  -0.037822 -0.623579 -0.780845          327.563660"
-matrix  "s001-x 3pvs-D  U(1,.)   0.908267  0.270063  0.319558          421.549713"
-matrix  "s001-x 3pvs-D  U(2,.)   0.198855  0.393352 -0.897625          263.603180"
-matrix  "s001-x 3pvs-D  U(3,.)  -0.368114  0.878829  0.303565          350.076477"
-matrix  "s001-x 3dtz-D  U(1,.)   0.026966 -0.798060  0.601975          361.735596"
-matrix  "s001-x 3dtz-D  U(2,.)   0.799881 -0.343951 -0.491820          301.918762"
-matrix  "s001-x 3dtz-D  U(3,.)   0.599552  0.494771  0.629078          227.209091"
-matrix  "s001-x 5z2c-A  U(1,.)   0.141700 -0.964869  0.221243          175.103638"
-matrix  "s001-x 5z2c-A  U(2,.)   0.738786  0.251836  0.625119         -287.667358"
-matrix  "s001-x 5z2c-A  U(3,.)  -0.658875  0.074872  0.748517          129.551682"
-matrix  "s001-x 2fug-7  U(1,.)   0.811000 -0.564620  0.153241          416.710022"
-matrix  "s001-x 2fug-7  U(2,.)   0.500145  0.533207 -0.682308          200.983231"
-matrix  "s001-x 2fug-7  U(3,.)   0.303536  0.629995  0.714823          275.725037"
-matrix  "s001-x 4lun-U  U(1,.)   0.857616  0.514168  0.011203          406.100159"
-matrix  "s001-x 4lun-U  U(2,.)  -0.372515  0.606028  0.702825          273.593567"
-matrix  "s001-x 4lun-U  U(3,.)   0.354581 -0.606927  0.711275          326.853699"
-matrix  "s001-x 6jzt-A  U(1,.)   0.114113  0.793553 -0.597705          386.982697"
-matrix  "s001-x 6jzt-A  U(2,.)   0.038331 -0.604704 -0.795527          299.773163"
-matrix  "s001-x 6jzt-A  U(3,.)  -0.992728  0.067869 -0.099422          326.823029"
-matrix  "s001-x 5dik-A  U(1,.)   0.913825 -0.007546 -0.406038          399.003632"
-matrix  "s001-x 5dik-A  U(2,.)   0.383094 -0.315777  0.868057          248.851746"
-matrix  "s001-x 5dik-A  U(3,.)  -0.134768 -0.948803 -0.285674          370.998901"
-matrix  "s001-x 6bhp-A  U(1,.)   0.260186 -0.847656 -0.462366          474.969940"
-matrix  "s001-x 6bhp-A  U(2,.)   0.175475 -0.429374  0.885916          225.885666"
-matrix  "s001-x 6bhp-A  U(3,.)  -0.949480 -0.311637  0.037025          329.909088"
-matrix  "s001-x 1wte-A  U(1,.)  -0.483388  0.612478 -0.625464          441.688843"
-matrix  "s001-x 1wte-A  U(2,.)   0.873489  0.290200 -0.390899          272.671967"
-matrix  "s001-x 1wte-A  U(3,.)  -0.057907 -0.735292 -0.675272          343.349487"
-matrix  "s001-x 7ctq-A  U(1,.)  -0.165298  0.319397 -0.933093          369.378204"
-matrix  "s001-x 7ctq-A  U(2,.)   0.969620  0.225610 -0.094543          289.351532"
-matrix  "s001-x 7ctq-A  U(3,.)   0.180318 -0.920373 -0.346986          334.956268"
-matrix  "s001-x 4hqo-B  U(1,.)  -0.751378 -0.659695 -0.015249          423.812347"
-matrix  "s001-x 4hqo-B  U(2,.)   0.448032 -0.526992  0.722182          302.271149"
-matrix  "s001-x 4hqo-B  U(3,.)  -0.484456  0.535800  0.691535          381.133179"
-matrix  "s001-x 6poo-A  U(1,.)  -0.311142  0.527094  0.790798          208.535706"
-matrix  "s001-x 6poo-A  U(2,.)   0.892738  0.447447  0.053011          243.288589"
-matrix  "s001-x 6poo-A  U(3,.)  -0.325899  0.722470 -0.609777          444.946014"
-matrix  "s001-x 4asn-A  U(1,.)  -0.503976 -0.838365  0.207730          423.635162"
-matrix  "s001-x 4asn-A  U(2,.)  -0.803444  0.366778 -0.468990          283.597198"
-matrix  "s001-x 4asn-A  U(3,.)   0.316994 -0.403259 -0.858427          374.732574"
-matrix  "s001-x 3egq-A  U(1,.)   0.286761  0.951269 -0.113381          365.458679"
-matrix  "s001-x 3egq-A  U(2,.)  -0.143385 -0.074400 -0.986866          340.194641"
-matrix  "s001-x 3egq-A  U(3,.)  -0.947211  0.299252  0.115063          360.671600"
-matrix  "s001-x 3q95-B  U(1,.)  -0.735296  0.667586  0.116914          404.521362"
-matrix  "s001-x 3q95-B  U(2,.)   0.421587  0.585596 -0.692345          282.999603"
-matrix  "s001-x 3q95-B  U(3,.)  -0.530664 -0.459789 -0.712032          355.833069"
-matrix  "s001-x 4chc-D  U(1,.)  -0.127017 -0.979599 -0.155731          403.372101"
-matrix  "s001-x 4chc-D  U(2,.)  -0.752939  0.197428 -0.627778          294.008179"
-matrix  "s001-x 4chc-D  U(3,.)   0.645717  0.037517 -0.762655          385.820435"
-matrix  "s001-x 5uun-A  U(1,.)   0.899013  0.269716  0.345005          326.699982"
-matrix  "s001-x 5uun-A  U(2,.)   0.357933 -0.906469 -0.224047          300.596619"
-matrix  "s001-x 5uun-A  U(3,.)   0.252307  0.324910 -0.911468          310.709930"
-matrix  "s001-x 4egw-A  U(1,.)  -0.783386  0.365628 -0.502616          422.933929"
-matrix  "s001-x 4egw-A  U(2,.)  -0.150492  0.673023  0.724150          299.618591"
-matrix  "s001-x 4egw-A  U(3,.)   0.603042  0.642928 -0.472212          312.958679"
-matrix  "s001-x 6f1y-f  U(1,.)  -0.366551 -0.600022 -0.711065         1041.286011"
-matrix  "s001-x 6f1y-f  U(2,.)  -0.259067 -0.668211  0.697408          292.568329"
-matrix  "s001-x 6f1y-f  U(3,.)  -0.893602  0.439849  0.089488          420.828339"
-matrix  "s001-x 6hwh-Y  U(1,.)   0.774701  0.212476 -0.595561          333.073395"
-matrix  "s001-x 6hwh-Y  U(2,.)   0.096621 -0.970571 -0.220583          516.720215"
-matrix  "s001-x 6hwh-Y  U(3,.)  -0.624903  0.113342 -0.772431          588.521179"
-matrix  "s001-x 6mag-A  U(1,.)  -0.913096  0.081513 -0.399514          356.209534"
-matrix  "s001-x 6mag-A  U(2,.)  -0.284164  0.575462  0.766873          228.396698"
-matrix  "s001-x 6mag-A  U(3,.)   0.292415  0.813756 -0.502290          398.255615"
-matrix  "s001-x 5ebz-A  U(1,.)  -0.826657  0.131955 -0.547016          428.717102"
-matrix  "s001-x 5ebz-A  U(2,.)   0.531326  0.503139 -0.681575          156.618546"
-matrix  "s001-x 5ebz-A  U(3,.)   0.185288 -0.854072 -0.486034          372.158875"
-matrix  "s001-x 6jp4-A  U(1,.)   0.870580 -0.075760  0.486159          451.794800"
-matrix  "s001-x 6jp4-A  U(2,.)  -0.072849 -0.997032 -0.024918          419.847473"
-matrix  "s001-x 6jp4-A  U(3,.)   0.486603 -0.013723 -0.873515          302.923828"
-matrix  "s001-x 3iee-A  U(1,.)  -0.140892 -0.698429 -0.701674          437.899200"
-matrix  "s001-x 3iee-A  U(2,.)  -0.506814 -0.557952  0.657137          300.983673"
-matrix  "s001-x 3iee-A  U(3,.)  -0.850464  0.448203 -0.275363          320.597870"
-matrix  "s001-x 6ygb-B  U(1,.)   0.394962 -0.821788  0.410694          330.135834"
-matrix  "s001-x 6ygb-B  U(2,.)  -0.908023 -0.281246  0.310475          248.605911"
-matrix  "s001-x 6ygb-B  U(3,.)  -0.139638 -0.495545 -0.857284          447.860626"
-matrix  "s001-x 4rgp-A  U(1,.)  -0.305882 -0.762519 -0.570089          489.003540"
-matrix  "s001-x 4rgp-A  U(2,.)  -0.284508 -0.498220  0.819043          260.169830"
-matrix  "s001-x 4rgp-A  U(3,.)  -0.908566  0.412726 -0.064547          328.812775"
-matrix  "s001-x 4l3u-A  U(1,.)  -0.571482 -0.080590  0.816648          389.331970"
-matrix  "s001-x 4l3u-A  U(2,.)  -0.326456  0.935356 -0.136146          284.650635"
-matrix  "s001-x 4l3u-A  U(3,.)  -0.752884 -0.344405 -0.560848          389.737976"
-matrix  "s001-x 6ptg-B  U(1,.)   0.590657  0.235965 -0.771651          406.628387"
-matrix  "s001-x 6ptg-B  U(2,.)   0.749447  0.194030  0.632994          218.324661"
-matrix  "s001-x 6ptg-B  U(3,.)   0.299088 -0.952194 -0.062238          320.129333"
-matrix  "s001-x 5j4i-A  U(1,.)  -0.345307  0.720802  0.601005          391.445129"
-matrix  "s001-x 5j4i-A  U(2,.)   0.798003 -0.111523  0.592244          291.006866"
-matrix  "s001-x 5j4i-A  U(3,.)   0.493917  0.684111 -0.536693          310.133453"
-matrix  "s001-x 5y6o-D  U(1,.)  -0.039342  0.608287 -0.792742          400.898163"
-matrix  "s001-x 5y6o-D  U(2,.)  -0.747805 -0.544130 -0.380409          339.884003"
-matrix  "s001-x 5y6o-D  U(3,.)  -0.662752  0.577850  0.476287          287.898376"
-matrix  "s001-x 5b7j-A  U(1,.)  -0.489220 -0.742344  0.457808          378.803558"
-matrix  "s001-x 5b7j-A  U(2,.)   0.278884  0.364205  0.888583          266.425079"
-matrix  "s001-x 5b7j-A  U(3,.)  -0.826370  0.562388  0.028851          332.738190"
-matrix  "s001-x 6xp5-K  U(1,.)   0.315002  0.234184  0.919745            5.991722"
-matrix  "s001-x 6xp5-K  U(2,.)  -0.857415 -0.345309  0.381576          453.578186"
-matrix  "s001-x 6xp5-K  U(3,.)   0.406955 -0.908801  0.092020          472.095978"
-matrix  "s001-x 6nnw-A  U(1,.)  -0.614449  0.083510 -0.784525          402.339935"
-matrix  "s001-x 6nnw-A  U(2,.)  -0.408503 -0.884386  0.225805          263.994263"
-matrix  "s001-x 6nnw-A  U(3,.)  -0.674965  0.459226  0.577524          289.672302"
-matrix  "s001-x 4e61-A  U(1,.)  -0.600643  0.439963  0.667578          411.394470"
-matrix  "s001-x 4e61-A  U(2,.)   0.475805 -0.474320  0.740695          290.362518"
-matrix  "s001-x 4e61-A  U(3,.)   0.642525  0.762531  0.075561          329.083282"
-matrix  "s001-x 6zy2-E  U(1,.)   0.478794 -0.090023  0.873300          229.889908"
-matrix  "s001-x 6zy2-E  U(2,.)  -0.352850  0.891119  0.285313          159.951233"
-matrix  "s001-x 6zy2-E  U(3,.)  -0.803899 -0.444750  0.394898          438.763214"
-matrix  "s001-x 5wkq-A  U(1,.)   0.985683 -0.160279 -0.052336          472.545807"
-matrix  "s001-x 5wkq-A  U(2,.)   0.133282  0.930798 -0.340369          334.614868"
-matrix  "s001-x 5wkq-A  U(3,.)   0.103268  0.328521  0.938834          338.817078"
-matrix  "s001-x 1sqf-A  U(1,.)   0.150746 -0.756489  0.636397          409.072296"
-matrix  "s001-x 1sqf-A  U(2,.)  -0.933390  0.103155  0.343717          248.760300"
-matrix  "s001-x 1sqf-A  U(3,.)  -0.325666 -0.645821 -0.690549          336.084229"
-matrix  "s001-x 1vim-A  U(1,.)  -0.796604  0.358748  0.486540          382.811096"
-matrix  "s001-x 1vim-A  U(2,.)   0.589456  0.639437  0.493621          201.166458"
-matrix  "s001-x 1vim-A  U(3,.)  -0.134026  0.680015 -0.720844          363.568665"
-matrix  "s001-x 6maf-A  U(1,.)   0.708180  0.571627 -0.414395          436.322113"
-matrix  "s001-x 6maf-A  U(2,.)  -0.545471  0.815626  0.192912          319.625153"
-matrix  "s001-x 6maf-A  U(3,.)   0.448265  0.089424  0.889416          370.017395"
-matrix  "s001-x 7luf-B  U(1,.)   0.269615 -0.501670  0.821970          479.414520"
-matrix  "s001-x 7luf-B  U(2,.)   0.926490  0.367849 -0.079391          133.392181"
-matrix  "s001-x 7luf-B  U(3,.)  -0.262533  0.782952  0.563970          221.224472"
-matrix  "s001-x 6tnt-A  U(1,.)   0.595879 -0.150854 -0.788778          436.453125"
-matrix  "s001-x 6tnt-A  U(2,.)  -0.076814  0.966989 -0.242965          134.497543"
-matrix  "s001-x 6tnt-A  U(3,.)   0.799392  0.205367  0.564621          -32.343204"
-matrix  "s001-x 2mg4-A  U(1,.)   0.677514  0.653826  0.336876          407.208557"
-matrix  "s001-x 2mg4-A  U(2,.)  -0.082531  0.522705 -0.848509          275.559357"
-matrix  "s001-x 2mg4-A  U(3,.)  -0.730864  0.547074  0.408101          325.291901"
-matrix  "s001-x 5tgz-A  U(1,.)  -0.872505  0.152004 -0.464359          575.532104"
-matrix  "s001-x 5tgz-A  U(2,.)   0.477225  0.469028 -0.743148          469.626373"
-matrix  "s001-x 5tgz-A  U(3,.)   0.104836 -0.870004 -0.481770          503.469666"
-matrix  "s001-x 3ppb-A  U(1,.)   0.261694  0.140795 -0.954826          456.085571"
-matrix  "s001-x 3ppb-A  U(2,.)  -0.582340 -0.765899 -0.272541          318.292999"
-matrix  "s001-x 3ppb-A  U(3,.)  -0.769673  0.627356 -0.118441          364.645233"
-matrix  "s001-x 3d5l-A  U(1,.)  -0.561159  0.744166 -0.362379          423.542694"
-matrix  "s001-x 3d5l-A  U(2,.)   0.087293  0.488577  0.868143          233.222824"
-matrix  "s001-x 3d5l-A  U(3,.)   0.823092  0.455533 -0.339129          318.409790"
-matrix  "s001-x 7msw-A  U(1,.)   0.971646  0.203238  0.120823          249.207611"
-matrix  "s001-x 7msw-A  U(2,.)  -0.234723  0.767665  0.596319          135.497803"
-matrix  "s001-x 7msw-A  U(3,.)   0.028442 -0.607771  0.793603          297.815125"
-matrix  "s001-x 2v1y-B  U(1,.)  -0.064118  0.166574  0.983942          402.074493"
-matrix  "s001-x 2v1y-B  U(2,.)  -0.400837  0.898641 -0.178253          246.002594"
-matrix  "s001-x 2v1y-B  U(3,.)  -0.913903 -0.405830  0.009150          399.781647"
-matrix  "s001-x 3d7i-B  U(1,.)   0.432746 -0.126483 -0.892599          448.863464"
-matrix  "s001-x 3d7i-B  U(2,.)   0.831576 -0.326364  0.449408          282.322296"
-matrix  "s001-x 3d7i-B  U(3,.)  -0.348155 -0.936744 -0.036053          392.887726"
-matrix  "s001-x 6ks0-A  U(1,.)   0.147364  0.661604  0.735231          369.020691"
-matrix  "s001-x 6ks0-A  U(2,.)   0.173412  0.714550 -0.677751          241.953201"
-matrix  "s001-x 6ks0-A  U(3,.)  -0.973762  0.227374 -0.009431          344.612244"
-matrix  "s001-x 5kay-B  U(1,.)  -0.087722 -0.996064 -0.012737          402.804688"
-matrix  "s001-x 5kay-B  U(2,.)  -0.281644  0.012535  0.959437          234.896469"
-matrix  "s001-x 5kay-B  U(3,.)  -0.955501  0.087751 -0.281635          370.937134"
-matrix  "s001-x 5c8d-E  U(1,.)   0.679753  0.677039 -0.282053          395.305695"
-matrix  "s001-x 5c8d-E  U(2,.)   0.099275 -0.465955 -0.879222          223.184753"
-matrix  "s001-x 5c8d-E  U(3,.)  -0.726692  0.569652 -0.383947          309.321960"
-matrix  "s001-x 6z6o-D  U(1,.)  -0.422172 -0.879307  0.220430          638.125732"
-matrix  "s001-x 6z6o-D  U(2,.)   0.614758 -0.099001  0.782477          -99.831711"
-matrix  "s001-x 6z6o-D  U(3,.)  -0.666215  0.465851  0.582357          211.363968"
-matrix  "s001-x 5jw9-B  U(1,.)  -0.601973  0.132738 -0.787406          436.250427"
-matrix  "s001-x 5jw9-B  U(2,.)  -0.721090 -0.513949  0.464635          327.272217"
-matrix  "s001-x 5jw9-B  U(3,.)  -0.343013  0.847489  0.405100          297.607910"
-matrix  "s001-x 6g7o-A  U(1,.)   0.262435  0.681931 -0.682714          375.588287"
-matrix  "s001-x 6g7o-A  U(2,.)   0.448105 -0.712723 -0.539654          273.780884"
-matrix  "s001-x 6g7o-A  U(3,.)  -0.854593 -0.164303 -0.492621          316.909302"
-matrix  "s001-x 3llw-D  U(1,.)   0.195466 -0.273533  0.941792          393.556976"
-matrix  "s001-x 3llw-D  U(2,.)  -0.309628  0.893987  0.323910          246.800522"
-matrix  "s001-x 3llw-D  U(3,.)  -0.930550 -0.354918  0.090051          417.388550"
-matrix  "s001-x 7dsj-A  U(1,.)   0.442116  0.787838 -0.428771          359.970886"
-matrix  "s001-x 7dsj-A  U(2,.)  -0.880189  0.473072 -0.038343          266.482300"
-matrix  "s001-x 7dsj-A  U(3,.)   0.172631  0.394352  0.902599          315.289642"
-matrix  "s001-x 3u1d-A  U(1,.)  -0.914845  0.317722  0.249221          387.091797"
-matrix  "s001-x 3u1d-A  U(2,.)  -0.222883 -0.911961  0.344457          289.785736"
-matrix  "s001-x 3u1d-A  U(3,.)   0.336721  0.259578  0.905118          280.563873"
-matrix  "s001-x 6vzy-A  U(1,.)   0.849486  0.063476 -0.523778          388.690826"
-matrix  "s001-x 6vzy-A  U(2,.)   0.142284  0.928396  0.343273          281.431580"
-matrix  "s001-x 6vzy-A  U(3,.)   0.508063 -0.366131  0.779628          343.356262"
-matrix  "s001-x 2e8g-A  U(1,.)  -0.063632  0.487802  0.870632          352.158508"
-matrix  "s001-x 2e8g-A  U(2,.)  -0.144926  0.858635 -0.491672          278.388000"
-matrix  "s001-x 2e8g-A  U(3,.)  -0.987394 -0.157464  0.016059          308.876770"
-matrix  "s001-x 4d0l-E  U(1,.)  -0.950936  0.307700 -0.032278          297.646362"
-matrix  "s001-x 4d0l-E  U(2,.)   0.281145  0.902959  0.324997          -71.773186"
-matrix  "s001-x 4d0l-E  U(3,.)   0.129147  0.299976 -0.945164          296.673615"
-matrix  "s001-x 2xl4-A  U(1,.)   0.703590 -0.645810 -0.296463          380.299225"
-matrix  "s001-x 2xl4-A  U(2,.)  -0.667978 -0.458752 -0.585962          297.554169"
-matrix  "s001-x 2xl4-A  U(3,.)   0.242417  0.610308 -0.754160          325.639587"
-matrix  "s001-x 6s6b-B  U(1,.)  -0.505458 -0.799916  0.323492          602.278198"
-matrix  "s001-x 6s6b-B  U(2,.)   0.079437  0.330178  0.940570           21.621975"
-matrix  "s001-x 6s6b-B  U(3,.)  -0.859187  0.501116 -0.103349          426.719666"
-matrix  "s001-x 1xjs-A  U(1,.)  -0.571826  0.819433 -0.039300          401.557404"
-matrix  "s001-x 1xjs-A  U(2,.)   0.251041  0.220389  0.942554          277.202118"
-matrix  "s001-x 1xjs-A  U(3,.)   0.781021  0.529111 -0.331735          329.728271"
-matrix  "s001-x 5eqw-B  U(1,.)  -0.696181  0.613137  0.373357          401.017456"
-matrix  "s001-x 5eqw-B  U(2,.)   0.520172  0.072436  0.850984          222.446716"
-matrix  "s001-x 5eqw-B  U(3,.)   0.494725  0.786649 -0.369365          281.556427"
-matrix  "s001-x 3fp0-A  U(1,.)   0.797119 -0.373566  0.474393          403.465942"
-matrix  "s001-x 3fp0-A  U(2,.)  -0.312438  0.417125  0.853457          315.216553"
-matrix  "s001-x 3fp0-A  U(3,.)  -0.516704 -0.828526  0.215782          360.653168"
-matrix  "s001-x 6rwx-A  U(1,.)   0.580247 -0.723619  0.373751          390.717346"
-matrix  "s001-x 6rwx-A  U(2,.)   0.730718  0.259883 -0.631278          189.887314"
-matrix  "s001-x 6rwx-A  U(3,.)   0.359673  0.639404  0.679557         -146.616653"
-matrix  "s001-x 2oqm-A  U(1,.)   0.458780  0.386054  0.800302          380.305664"
-matrix  "s001-x 2oqm-A  U(2,.)  -0.331603 -0.761223  0.557296          255.354324"
-matrix  "s001-x 2oqm-A  U(3,.)   0.824354 -0.521059 -0.221217          307.922150"
-matrix  "s001-x 5ot4-A  U(1,.)  -0.610977  0.510549 -0.605017          472.292389"
-matrix  "s001-x 5ot4-A  U(2,.)   0.250992 -0.599895 -0.759691          332.670593"
-matrix  "s001-x 5ot4-A  U(3,.)  -0.750806 -0.616008  0.238378          369.320496"
-matrix  "s001-x 4mt6-A  U(1,.)  -0.588318 -0.203231 -0.782674          364.297760"
-matrix  "s001-x 4mt6-A  U(2,.)   0.764549  0.175405 -0.620240          314.512207"
-matrix  "s001-x 4mt6-A  U(3,.)   0.263337 -0.963291  0.052186          307.656067"
-matrix  "s001-x 3lvy-A  U(1,.)   0.111869  0.600850 -0.791495          531.952393"
-matrix  "s001-x 3lvy-A  U(2,.)  -0.196504  0.794142  0.575086          202.440857"
-matrix  "s001-x 3lvy-A  U(3,.)   0.974100  0.091198  0.206909          253.506226"
-matrix  "s001-x 2ras-B  U(1,.)  -0.564318 -0.800224  0.202947          417.209808"
-matrix  "s001-x 2ras-B  U(2,.)   0.783751 -0.596538 -0.172850          314.013275"
-matrix  "s001-x 2ras-B  U(3,.)   0.259384  0.061518  0.963813          315.576935"
-matrix  "s001-x 6w1s-S  U(1,.)   0.915451 -0.269277 -0.299063          301.275208"
-matrix  "s001-x 6w1s-S  U(2,.)   0.332044  0.925287  0.183276         -154.466568"
-matrix  "s001-x 6w1s-S  U(3,.)   0.227367 -0.267082  0.936467           99.087761"
-matrix  "s001-x 2huj-A  U(1,.)   0.177319 -0.184290  0.966745          391.350220"
-matrix  "s001-x 2huj-A  U(2,.)  -0.567622 -0.821613 -0.052512          342.431030"
-matrix  "s001-x 2huj-A  U(3,.)   0.803967 -0.539434 -0.250294          339.330627"
-matrix  "s001-x 7d3u-C  U(1,.)  -0.903217  0.310860 -0.295914          545.220642"
-matrix  "s001-x 7d3u-C  U(2,.)  -0.420436 -0.779369  0.464561          386.327606"
-matrix  "s001-x 7d3u-C  U(3,.)  -0.086213  0.544012  0.834637          104.121140"
-matrix  "s001-x 3icq-T  U(1,.)  -0.671901 -0.740638  0.001785          437.650543"
-matrix  "s001-x 3icq-T  U(2,.)   0.011907 -0.013212 -0.999842          278.685822"
-matrix  "s001-x 3icq-T  U(3,.)   0.740545 -0.671774  0.017696          346.149628"
-matrix  "s001-x 1ub9-A  U(1,.)  -0.094695  0.863769 -0.494910          379.672638"
-matrix  "s001-x 1ub9-A  U(2,.)   0.336885 -0.440008 -0.832407          280.343353"
-matrix  "s001-x 1ub9-A  U(3,.)  -0.936772 -0.245553 -0.249324          380.365936"
-matrix  "s001-x 7b93-L  U(1,.)   0.696223 -0.241870  0.675850          192.432373"
-matrix  "s001-x 7b93-L  U(2,.)  -0.409197 -0.907293  0.096835          597.617004"
-matrix  "s001-x 7b93-L  U(3,.)   0.589773 -0.343974 -0.730650          381.810730"
-matrix  "s001-x 7cun-B  U(1,.)  -0.582837 -0.322589 -0.745813          778.916931"
-matrix  "s001-x 7cun-B  U(2,.)  -0.288617 -0.775796  0.561106          368.642426"
-matrix  "s001-x 7cun-B  U(3,.)  -0.759606  0.542288  0.359058          338.353027"
-matrix  "s001-x 4o9p-C  U(1,.)   0.547497  0.697584  0.462194          380.327698"
-matrix  "s001-x 4o9p-C  U(2,.)   0.483332 -0.714499  0.505848          244.890167"
-matrix  "s001-x 4o9p-C  U(3,.)   0.683108 -0.053557 -0.728351          342.180817"
-matrix  "s001-x 6u8y-c  U(1,.)  -0.317653 -0.067910  0.945772          332.349091"
-matrix  "s001-x 6u8y-c  U(2,.)   0.929287 -0.220554  0.296280           76.431320"
-matrix  "s001-x 6u8y-c  U(3,.)   0.188474  0.973008  0.133168           24.234921"
-matrix  "s001-x 2klo-A  U(1,.)  -0.562258 -0.742497 -0.364095          393.638702"
-matrix  "s001-x 2klo-A  U(2,.)  -0.312039 -0.217246  0.924898          275.497711"
-matrix  "s001-x 2klo-A  U(3,.)  -0.765832  0.633643 -0.109540          324.590057"
-matrix  "s001-x 6v4u-B  U(1,.)   0.857936  0.502691 -0.106056          221.708282"
-matrix  "s001-x 6v4u-B  U(2,.)  -0.203060  0.521415  0.828790          108.399132"
-matrix  "s001-x 6v4u-B  U(3,.)   0.471925 -0.689513  0.549417          288.403900"
-matrix  "s001-x 6hu9-c  U(1,.)   0.155067 -0.884897  0.439217          524.548828"
-matrix  "s001-x 6hu9-c  U(2,.)  -0.350172 -0.464962 -0.813136          554.816528"
-matrix  "s001-x 6hu9-c  U(3,.)   0.923760 -0.027711 -0.381967          171.094666"
-matrix  "s001-x 5mpd-Q  U(1,.)   0.601160 -0.771116  0.209730          477.456757"
-matrix  "s001-x 5mpd-Q  U(2,.)  -0.758480 -0.633218 -0.154089          700.454041"
-matrix  "s001-x 5mpd-Q  U(3,.)   0.251625 -0.066444 -0.965541          574.903015"
-matrix  "s001-x 6zka-K  U(1,.)  -0.405368  0.797858 -0.446206          433.656067"
-matrix  "s001-x 6zka-K  U(2,.)  -0.911544 -0.315934  0.263198          323.471344"
-matrix  "s001-x 6zka-K  U(3,.)   0.069023  0.513428  0.855352          139.881378"
-matrix  "s001-x 6v3o-F  U(1,.)  -0.728660 -0.245611 -0.639320          456.946350"
-matrix  "s001-x 6v3o-F  U(2,.)   0.631288  0.121113 -0.766034          233.172684"
-matrix  "s001-x 6v3o-F  U(3,.)   0.265577 -0.961773  0.066801          234.219711"
-matrix  "s001-x 6mj1-A  U(1,.)   0.398530  0.916626 -0.031147          436.484894"
-matrix  "s001-x 6mj1-A  U(2,.)   0.799388 -0.330508  0.501740          295.852570"
-matrix  "s001-x 6mj1-A  U(3,.)   0.449613 -0.224857 -0.864458          346.002258"
-matrix  "s001-x 6f70-A  U(1,.)   0.984776  0.144250 -0.097001          400.736053"
-matrix  "s001-x 6f70-A  U(2,.)   0.171471 -0.897739  0.405787          270.144562"
-matrix  "s001-x 6f70-A  U(3,.)  -0.028547 -0.416242 -0.908806          344.762848"
-matrix  "s001-x 6u0o-A  U(1,.)   0.460391 -0.763853 -0.452294          481.447479"
-matrix  "s001-x 6u0o-A  U(2,.)  -0.876948 -0.470464 -0.098107          233.287888"
-matrix  "s001-x 6u0o-A  U(3,.)  -0.137848  0.441806 -0.886456          441.428284"
-matrix  "s001-x 5j65-A  U(1,.)   0.776641 -0.611714  0.150450          435.654053"
-matrix  "s001-x 5j65-A  U(2,.)  -0.491516 -0.737821 -0.462637          316.658722"
-matrix  "s001-x 5j65-A  U(3,.)   0.394007  0.285354 -0.873689          350.384430"
-matrix  "s001-x 3l0a-A  U(1,.)   0.458546 -0.888651  0.005956          422.777802"
-matrix  "s001-x 3l0a-A  U(2,.)   0.314215  0.155860 -0.936470          294.192352"
-matrix  "s001-x 3l0a-A  U(3,.)   0.831267  0.431286  0.350696          289.702667"
-matrix  "s001-x 2yxl-A  U(1,.)  -0.464047 -0.689598 -0.555981          471.648956"
-matrix  "s001-x 2yxl-A  U(2,.)   0.264332  0.491254 -0.829938          230.720444"
-matrix  "s001-x 2yxl-A  U(3,.)   0.845452 -0.532094 -0.045683          373.773529"
-matrix  "s001-x 7a9w-A  U(1,.)  -0.534646 -0.823660 -0.189046          450.571411"
-matrix  "s001-x 7a9w-A  U(2,.)   0.816277 -0.561241  0.136750          342.729218"
-matrix  "s001-x 7a9w-A  U(3,.)  -0.218735 -0.081201  0.972400          326.907471"
-matrix  "s001-x 5z8q-A  U(1,.)   0.225296  0.915460  0.333428          418.172607"
-matrix  "s001-x 5z8q-A  U(2,.)   0.823464 -0.361827  0.437022          275.667236"
-matrix  "s001-x 5z8q-A  U(3,.)   0.520719  0.176107 -0.835367          325.443634"
-matrix  "s001-x 4a25-B  U(1,.)  -0.346499 -0.459467  0.817819          424.816284"
-matrix  "s001-x 4a25-B  U(2,.)  -0.085151  0.883636  0.460367          321.248047"
-matrix  "s001-x 4a25-B  U(3,.)  -0.934178  0.089878 -0.345303          302.724945"
-matrix  "s001-x 5n2e-A  U(1,.)  -0.784874  0.590068  0.189191          325.680145"
-matrix  "s001-x 5n2e-A  U(2,.)   0.247309  0.018345  0.968763          242.801376"
-matrix  "s001-x 5n2e-A  U(3,.)   0.568165  0.807145 -0.160327          382.576141"
-matrix  "s001-x 2lky-A  U(1,.)  -0.909478  0.245688 -0.335391          408.402802"
-matrix  "s001-x 2lky-A  U(2,.)  -0.375216 -0.832497  0.407631          265.048065"
-matrix  "s001-x 2lky-A  U(3,.)  -0.179062  0.496575  0.849323          336.317657"
-matrix  "s001-x 2fef-B  U(1,.)   0.663453  0.701455 -0.260368          403.205841"
-matrix  "s001-x 2fef-B  U(2,.)   0.253329  0.116842  0.960298          214.722595"
-matrix  "s001-x 2fef-B  U(3,.)   0.704028 -0.703071 -0.100180          346.646149"
-matrix  "s001-x 6m49-B  U(1,.)  -0.285299  0.940340  0.185377          314.199921"
-matrix  "s001-x 6m49-B  U(2,.)  -0.948567 -0.249340 -0.195066          453.696564"
-matrix  "s001-x 6m49-B  U(3,.)  -0.137207 -0.231495  0.963112          272.596436"
-matrix  "s001-x 6bk4-A  U(1,.)  -0.816567 -0.170885  0.551377          425.212769"
-matrix  "s001-x 6bk4-A  U(2,.)  -0.162825 -0.848207 -0.504017          339.408020"
-matrix  "s001-x 6bk4-A  U(3,.)   0.553810 -0.501342  0.664793          300.130371"
-matrix  "s001-x 6h3w-A  U(1,.)   0.176678  0.980935 -0.080941          390.005920"
-matrix  "s001-x 6h3w-A  U(2,.)   0.963086 -0.155321  0.219867          253.970963"
-matrix  "s001-x 6h3w-A  U(3,.)   0.203103 -0.116799 -0.972166          451.826019"
-matrix  "s001-x 5xtc-o  U(1,.)  -0.792562  0.230865  0.564400          420.530548"
-matrix  "s001-x 5xtc-o  U(2,.)   0.320982  0.944905  0.064233          -63.532841"
-matrix  "s001-x 5xtc-o  U(3,.)  -0.518475  0.232071 -0.822999          652.830322"
-matrix  "s001-x 6o8b-B  U(1,.)   0.467032 -0.491834 -0.734834          434.678375"
-matrix  "s001-x 6o8b-B  U(2,.)   0.501051 -0.537541  0.678231          334.539154"
-matrix  "s001-x 6o8b-B  U(3,.)  -0.728580 -0.684945 -0.004615          261.225067"
-matrix  "s001-x 1hn0-A  U(1,.)   0.696213  0.228833 -0.680384          365.114746"
-matrix  "s001-x 1hn0-A  U(2,.)   0.118785 -0.971487 -0.205191          338.219757"
-matrix  "s001-x 1hn0-A  U(3,.)  -0.707939  0.062037 -0.703544          375.570374"
-matrix  "s001-x 1sb0-A  U(1,.)   0.936501 -0.239026  0.256577          383.436829"
-matrix  "s001-x 1sb0-A  U(2,.)   0.325126  0.317750 -0.890690          263.557251"
-matrix  "s001-x 1sb0-A  U(3,.)   0.131371  0.917552  0.375287          315.230896"
-matrix  "s001-x 1nek-D  U(1,.)  -0.565123 -0.529799 -0.632415          547.537964"
-matrix  "s001-x 1nek-D  U(2,.)   0.369321  0.523001 -0.768161          263.862488"
-matrix  "s001-x 1nek-D  U(3,.)   0.737725 -0.667670 -0.099894          350.516113"
-matrix  "s001-x 4k7b-A  U(1,.)   0.007264 -0.509857  0.860229          407.604980"
-matrix  "s001-x 4k7b-A  U(2,.)  -0.693480  0.617207  0.371674          320.858673"
-matrix  "s001-x 4k7b-A  U(3,.)  -0.720439 -0.599251 -0.349092          340.997620"
-matrix  "s001-x 6nsj-A  U(1,.)  -0.857340 -0.022557  0.514256          418.647247"
-matrix  "s001-x 6nsj-A  U(2,.)   0.451407 -0.513080  0.730056          232.777771"
-matrix  "s001-x 6nsj-A  U(3,.)   0.247387  0.858045  0.450066          178.335648"
-matrix  "s001-x 2kz6-A  U(1,.)  -0.822235 -0.127705  0.554635          403.267731"
-matrix  "s001-x 2kz6-A  U(2,.)  -0.162620  0.986591 -0.013918          268.742737"
-matrix  "s001-x 2kz6-A  U(3,.)  -0.545421 -0.101639 -0.831977          323.612701"
-matrix  "s001-x 5ms2-A  U(1,.)  -0.853583 -0.087554 -0.513547          379.453094"
-matrix  "s001-x 5ms2-A  U(2,.)   0.334836  0.662991 -0.669573          273.033295"
-matrix  "s001-x 5ms2-A  U(3,.)   0.399101 -0.743490 -0.536602          335.039490"
-matrix  "s001-x 6xjh-A  U(1,.)  -0.203415  0.422842 -0.883078          472.031067"
-matrix  "s001-x 6xjh-A  U(2,.)   0.417481  0.853292  0.312414          113.343102"
-matrix  "s001-x 6xjh-A  U(3,.)   0.885625 -0.305119 -0.350101          312.977173"
-matrix  "s001-x 6q82-A  U(1,.)   0.370600  0.792406  0.484508          250.609909"
-matrix  "s001-x 6q82-A  U(2,.)   0.640377 -0.595837  0.484661          301.879791"
-matrix  "s001-x 6q82-A  U(3,.)   0.672736  0.130652 -0.728256          339.574921"
-matrix  "s001-x 5oc0-A  U(1,.)   0.431316  0.118800  0.894345          353.028137"
-matrix  "s001-x 5oc0-A  U(2,.)   0.325834  0.903874 -0.277206          240.590714"
-matrix  "s001-x 5oc0-A  U(3,.)  -0.841308  0.410972  0.351146          299.257111"
-matrix  "s001-x 3qz0-B  U(1,.)  -0.105656  0.602406 -0.791166          431.133728"
-matrix  "s001-x 3qz0-B  U(2,.)   0.990958  0.129949 -0.033393          273.916016"
-matrix  "s001-x 3qz0-B  U(3,.)   0.082695 -0.787540 -0.610689          374.570618"
-matrix  "s001-x 5oqk-A  U(1,.)  -0.110175 -0.971608 -0.209380          407.533356"
-matrix  "s001-x 5oqk-A  U(2,.)  -0.063819  0.217143 -0.974051          283.015839"
-matrix  "s001-x 5oqk-A  U(3,.)   0.991861 -0.093953 -0.085931          348.236084"
-matrix  "s001-x 1r5e-A  U(1,.)   0.735100 -0.478414 -0.480362          407.165863"
-matrix  "s001-x 1r5e-A  U(2,.)   0.582791  0.083910  0.808278          281.393066"
-matrix  "s001-x 1r5e-A  U(3,.)  -0.346384 -0.874116  0.340498          325.225739"
-matrix  "s001-x 7jzw-J  U(1,.)  -0.280604 -0.942211  0.183027          559.257874"
-matrix  "s001-x 7jzw-J  U(2,.)  -0.280448  0.262851  0.923178          152.250443"
-matrix  "s001-x 7jzw-J  U(3,.)  -0.917938  0.207718 -0.337999          444.912048"
-matrix  "s001-x 6val-B  U(1,.)   0.323357  0.365900  0.872673          206.405426"
-matrix  "s001-x 6val-B  U(2,.)  -0.013989 -0.920268  0.391040          378.642487"
-matrix  "s001-x 6val-B  U(3,.)   0.946174 -0.138653 -0.292456          304.438843"
-matrix  "s001-x 3tuf-A  U(1,.)  -0.659661 -0.200570 -0.724305          438.300079"
-matrix  "s001-x 3tuf-A  U(2,.)   0.513194  0.583867 -0.629072          276.161285"
-matrix  "s001-x 3tuf-A  U(3,.)   0.549071 -0.786684 -0.282223          313.486755"
-matrix  "s001-x 5bq9-B  U(1,.)   0.230207 -0.023120  0.972867          388.512268"
-matrix  "s001-x 5bq9-B  U(2,.)  -0.587451 -0.800315  0.119988          336.808960"
-matrix  "s001-x 5bq9-B  U(3,.)   0.775826 -0.599134 -0.197821          256.373566"
-matrix  "s001-x 2yb0-E  U(1,.)   0.670295  0.738208  0.075843          413.501129"
-matrix  "s001-x 2yb0-E  U(2,.)  -0.662410  0.641261 -0.387296          205.304962"
-matrix  "s001-x 2yb0-E  U(3,.)  -0.334540  0.209363  0.918831          345.249634"
-matrix  "s001-x 2z0q-A  U(1,.)   0.355837 -0.861802 -0.361495          413.397858"
-matrix  "s001-x 2z0q-A  U(2,.)   0.804955  0.086118  0.587052          235.117859"
-matrix  "s001-x 2z0q-A  U(3,.)  -0.474792 -0.499882  0.724356          357.912659"
-matrix  "s001-x 6z11-H  U(1,.)   0.135676  0.190954  0.972177          225.050385"
-matrix  "s001-x 6z11-H  U(2,.)  -0.240392  0.958273 -0.154674          228.625168"
-matrix  "s001-x 6z11-H  U(3,.)  -0.961147 -0.212718  0.175919          476.986298"
-matrix  "s001-x 1bbn-A  U(1,.)   0.584428  0.587695 -0.559516          398.936829"
-matrix  "s001-x 1bbn-A  U(2,.)   0.803021 -0.319778  0.502891          283.104614"
-matrix  "s001-x 1bbn-A  U(3,.)   0.116626 -0.743207 -0.658818          329.409882"
-matrix  "s001-x 4od4-A  U(1,.)   0.054934 -0.073170 -0.995805          503.139832"
-matrix  "s001-x 4od4-A  U(2,.)   0.610888  0.791339 -0.024446          218.575073"
-matrix  "s001-x 4od4-A  U(3,.)   0.789809 -0.606983  0.088170          252.725571"
-matrix  "s001-x 3esl-B  U(1,.)   0.418096 -0.296915 -0.858509          451.905914"
-matrix  "s001-x 3esl-B  U(2,.)   0.908252  0.153854  0.389111          238.467896"
-matrix  "s001-x 3esl-B  U(3,.)   0.016552 -0.942428  0.333999          317.880127"
-matrix  "s001-x 3key-A  U(1,.)   0.773479 -0.043231  0.632346          347.208130"
-matrix  "s001-x 3key-A  U(2,.)   0.540343  0.566461 -0.622215          297.733582"
-matrix  "s001-x 3key-A  U(3,.)  -0.331300  0.822954  0.461505          296.070740"
-matrix  "s001-x 5dgq-A  U(1,.)   0.474105 -0.662141  0.580339          403.646454"
-matrix  "s001-x 5dgq-A  U(2,.)  -0.603073 -0.724447 -0.333885          296.091187"
-matrix  "s001-x 5dgq-A  U(3,.)   0.641504 -0.191691 -0.742784          300.447296"
-matrix  "s001-x 2h8o-A  U(1,.)   0.619127 -0.270303  0.737304          365.901978"
-matrix  "s001-x 2h8o-A  U(2,.)  -0.072487  0.915214  0.396396          259.554474"
-matrix  "s001-x 2h8o-A  U(3,.)  -0.781938 -0.298864  0.547040          384.541687"
-matrix  "s001-x 4it4-B  U(1,.)  -0.392143 -0.224136  0.892181          325.428925"
-matrix  "s001-x 4it4-B  U(2,.)  -0.908414  0.247165 -0.337184          328.070587"
-matrix  "s001-x 4it4-B  U(3,.)  -0.144941 -0.942694 -0.300532          400.626648"
-matrix  "s001-x 1ufz-A  U(1,.)   0.319320  0.725577  0.609568          399.570587"
-matrix  "s001-x 1ufz-A  U(2,.)   0.537106 -0.668521  0.514389          274.989288"
-matrix  "s001-x 1ufz-A  U(3,.)   0.780738  0.163148 -0.603184          328.625854"
-matrix  "s001-x 4bx9-C  U(1,.)   0.133459  0.896396  0.422686          185.294525"
-matrix  "s001-x 4bx9-C  U(2,.)  -0.893611 -0.075580  0.442434          149.313644"
-matrix  "s001-x 4bx9-C  U(3,.)   0.428542 -0.436763  0.790942          115.364319"
-matrix  "s001-x 1hyn-Q  U(1,.)  -0.718722 -0.302880  0.625861          439.405518"
-matrix  "s001-x 1hyn-Q  U(2,.)   0.681297 -0.127052  0.720897          178.919189"
-matrix  "s001-x 1hyn-Q  U(3,.)  -0.138828  0.944522  0.297666          260.485016"
-matrix  "s001-x 5f5t-A  U(1,.)  -0.032146 -0.660138 -0.750456          391.216034"
-matrix  "s001-x 5f5t-A  U(2,.)  -0.986684 -0.098818  0.129190          498.854675"
-matrix  "s001-x 5f5t-A  U(3,.)  -0.159441  0.744616 -0.648171          385.646057"
-matrix  "s001-x 6rmg-A  U(1,.)  -0.828166  0.370252  0.420778          410.880493"
-matrix  "s001-x 6rmg-A  U(2,.)   0.275987 -0.384029  0.881109          205.072998"
-matrix  "s001-x 6rmg-A  U(3,.)   0.487823  0.845834  0.215856          138.328339"
-matrix  "s001-x 1gh6-A  U(1,.)  -0.187627  0.356618  0.915216          393.035309"
-matrix  "s001-x 1gh6-A  U(2,.)  -0.327969 -0.901034  0.283855          387.078186"
-matrix  "s001-x 1gh6-A  U(3,.)   0.925869 -0.246903  0.286018          287.721222"
-matrix  "s001-x 4elj-A  U(1,.)  -0.816694  0.163138  0.553531          346.764801"
-matrix  "s001-x 4elj-A  U(2,.)  -0.419573  0.490687 -0.763665          297.147156"
-matrix  "s001-x 4elj-A  U(3,.)  -0.396193 -0.855928 -0.332293          305.781219"
-matrix  "s001-x 5yfp-E  U(1,.)   0.732577 -0.067327  0.677346           53.834949"
-matrix  "s001-x 5yfp-E  U(2,.)  -0.095061  0.975225  0.199747            9.424309"
-matrix  "s001-x 5yfp-E  U(3,.)  -0.674013 -0.210719  0.708028          370.224274"
-matrix  "s001-x 2vwb-A  U(1,.)   0.583757 -0.466073  0.664833          443.859711"
-matrix  "s001-x 2vwb-A  U(2,.)   0.238449  0.881136  0.408339          253.041199"
-matrix  "s001-x 2vwb-A  U(3,.)  -0.776125 -0.079842  0.625504          290.528046"
-matrix  "s001-x 2lxl-A  U(1,.)  -0.548861  0.648662 -0.527247          397.296509"
-matrix  "s001-x 2lxl-A  U(2,.)   0.829084  0.341972 -0.442351          281.123047"
-matrix  "s001-x 2lxl-A  U(3,.)  -0.106633 -0.679921 -0.725491          316.853241"
-matrix  "s001-x 2lck-A  U(1,.)   0.642471  0.297359 -0.706263          413.606445"
-matrix  "s001-x 2lck-A  U(2,.)  -0.322955  0.940864  0.102348          270.687256"
-matrix  "s001-x 2lck-A  U(3,.)   0.694932  0.162335  0.700512          285.778748"
-matrix  "s001-x 5b0l-B  U(1,.)   0.262892  0.786680 -0.558589          405.597107"
-matrix  "s001-x 5b0l-B  U(2,.)   0.729141  0.217161  0.648995          222.255630"
-matrix  "s001-x 5b0l-B  U(3,.)   0.631855 -0.577906 -0.516511          373.256134"
-matrix  "s001-x 1r71-B  U(1,.)  -0.243367 -0.907190  0.343190          468.357025"
-matrix  "s001-x 1r71-B  U(2,.)  -0.926186  0.322423  0.195507          261.887115"
-matrix  "s001-x 1r71-B  U(3,.)  -0.288014 -0.270278 -0.918693          355.983246"
-matrix  "s001-x 3jck-F  U(1,.)   0.679626  0.006772  0.733528          232.344025"
-matrix  "s001-x 3jck-F  U(2,.)  -0.355985  0.877364  0.321726          202.252258"
-matrix  "s001-x 3jck-F  U(3,.)  -0.641392 -0.479778  0.598690          437.890503"
-matrix  "s001-x 4ney-B  U(1,.)  -0.396630 -0.744360  0.537227          389.396667"
-matrix  "s001-x 4ney-B  U(2,.)  -0.450957 -0.351751 -0.820310          358.573975"
-matrix  "s001-x 4ney-B  U(3,.)   0.799576 -0.567626 -0.196159          352.321198"
-matrix  "s001-x 4c90-A  U(1,.)   0.919606 -0.392047 -0.024994          395.627899"
-matrix  "s001-x 4c90-A  U(2,.)   0.336597  0.819150 -0.464431          276.936279"
-matrix  "s001-x 4c90-A  U(3,.)   0.202552  0.418680  0.885257          362.104889"
-matrix  "s001-x 2uy1-A  U(1,.)  -0.251341 -0.773587  0.581714          352.948761"
-matrix  "s001-x 2uy1-A  U(2,.)   0.216129  0.540976  0.812794          222.989227"
-matrix  "s001-x 2uy1-A  U(3,.)  -0.943460  0.330014  0.031225          291.911926"
-matrix  "s001-x 4bm5-A  U(1,.)  -0.852406 -0.194328 -0.485429          457.482849"
-matrix  "s001-x 4bm5-A  U(2,.)  -0.108955 -0.841983  0.528387          240.026260"
-matrix  "s001-x 4bm5-A  U(3,.)  -0.511403  0.503290  0.696538          272.031830"
-matrix  "s001-x 6ep3-B  U(1,.)  -0.244064  0.334526 -0.910233          435.605347"
-matrix  "s001-x 6ep3-B  U(2,.)  -0.729010 -0.682268 -0.055273          264.958282"
-matrix  "s001-x 6ep3-B  U(3,.)  -0.639513  0.650079  0.410390          339.466309"
-matrix  "s001-x 3s93-B  U(1,.)  -0.668437 -0.081582 -0.739281          415.032440"
-matrix  "s001-x 3s93-B  U(2,.)   0.249106  0.912003 -0.325877          271.573181"
-matrix  "s001-x 3s93-B  U(3,.)   0.700813 -0.401988 -0.589294          314.803345"
-matrix  "s001-x 5tte-B  U(1,.)   0.546416 -0.066828 -0.834844          497.554382"
-matrix  "s001-x 5tte-B  U(2,.)  -0.507315 -0.819537 -0.266442          378.423370"
-matrix  "s001-x 5tte-B  U(3,.)  -0.666380  0.569116 -0.481710          368.729645"
-matrix  "s001-x 5jb3-Q  U(1,.)  -0.146902  0.272416 -0.950899          546.097534"
-matrix  "s001-x 5jb3-Q  U(2,.)   0.861256 -0.437565 -0.258408          293.826691"
-matrix  "s001-x 5jb3-Q  U(3,.)  -0.486475 -0.856928 -0.170340          590.583252"
-matrix  "s001-x 6xm1-C  U(1,.)  -0.519142 -0.001194 -0.854687          392.002502"
-matrix  "s001-x 6xm1-C  U(2,.)   0.676251  0.610950 -0.411612          254.835571"
-matrix  "s001-x 6xm1-C  U(3,.)   0.522663 -0.791668 -0.316362          315.000580"
-matrix  "s001-x 3rgu-A  U(1,.)   0.267291  0.917501  0.294528          355.900177"
-matrix  "s001-x 3rgu-A  U(2,.)   0.511213 -0.394107  0.763767          284.757538"
-matrix  "s001-x 3rgu-A  U(3,.)   0.816833 -0.053582 -0.574380          322.285431"
-matrix  "s001-x 6ebz-D  U(1,.)  -0.264119  0.936207 -0.231859          460.135895"
-matrix  "s001-x 6ebz-D  U(2,.)  -0.964490 -0.256426  0.063279          383.704742"
-matrix  "s001-x 6ebz-D  U(3,.)  -0.000213  0.240339  0.970689          251.461288"
-matrix  "s001-x 3h2z-A  U(1,.)   0.801369  0.449687 -0.394449          353.432556"
-matrix  "s001-x 3h2z-A  U(2,.)   0.152884  0.483546  0.861864          217.674957"
-matrix  "s001-x 3h2z-A  U(3,.)   0.578303 -0.750976  0.318749          357.518646"
-matrix  "s001-x 5vkv-A  U(1,.)  -0.135926  0.521120  0.842590          417.602295"
-matrix  "s001-x 5vkv-A  U(2,.)   0.154846 -0.828856  0.537605          259.376801"
-matrix  "s001-x 5vkv-A  U(3,.)   0.978543  0.203547  0.031970          152.358582"
-matrix  "s001-x 3dhi-A  U(1,.)   0.374862 -0.594969  0.710979          369.911774"
-matrix  "s001-x 3dhi-A  U(2,.)   0.925776  0.199555 -0.321119          288.292938"
-matrix  "s001-x 3dhi-A  U(3,.)   0.049177  0.778582  0.625613          351.495575"
-matrix  "s001-x 5f9p-A  U(1,.)  -0.823137  0.466730  0.323432          367.947571"
-matrix  "s001-x 5f9p-A  U(2,.)   0.337108  0.860001 -0.383088          276.143036"
-matrix  "s001-x 5f9p-A  U(3,.)  -0.456951 -0.206302 -0.865237          392.082764"
-matrix  "s001-x 2hkv-A  U(1,.)  -0.577095 -0.670220 -0.466654          407.231049"
-matrix  "s001-x 2hkv-A  U(2,.)   0.813529 -0.521903 -0.256492          270.451233"
-matrix  "s001-x 2hkv-A  U(3,.)  -0.071643 -0.527657  0.846431          333.270050"
-matrix  "s001-x 5ln3-M  U(1,.)  -0.600147 -0.715817  0.356974          604.989136"
-matrix  "s001-x 5ln3-M  U(2,.)  -0.770397  0.637333 -0.017193          267.606812"
-matrix  "s001-x 5ln3-M  U(3,.)  -0.215204 -0.285330 -0.933956          751.419250"
-matrix  "s001-x 6rjw-A  U(1,.)  -0.453528 -0.217935 -0.864186          455.117493"
-matrix  "s001-x 6rjw-A  U(2,.)   0.513341  0.728767 -0.453187          268.777374"
-matrix  "s001-x 6rjw-A  U(3,.)   0.728556 -0.649155 -0.218641          304.939117"
-matrix  "s001-x 7ao3-A  U(1,.)   0.223599 -0.784734  0.578096          323.640350"
-matrix  "s001-x 7ao3-A  U(2,.)  -0.947991 -0.037246  0.316110          240.574677"
-matrix  "s001-x 7ao3-A  U(3,.)  -0.226531 -0.618712 -0.752249          453.365753"
-matrix  "s001-x 1bgp-A  U(1,.)   0.603147  0.746023  0.282247          374.904510"
-matrix  "s001-x 1bgp-A  U(2,.)   0.450526 -0.026629 -0.892366          297.862885"
-matrix  "s001-x 1bgp-A  U(3,.)  -0.658210  0.665388 -0.352164          345.866791"
-matrix  "s001-x 6bq1-B  U(1,.)   0.685202 -0.036824  0.727422          160.814423"
-matrix  "s001-x 6bq1-B  U(2,.)   0.541603  0.693530 -0.475060          161.012909"
-matrix  "s001-x 6bq1-B  U(3,.)  -0.486995  0.719486  0.495152          167.286636"
-matrix  "s001-x 3gni-A  U(1,.)  -0.744025  0.435920 -0.506361          407.833527"
-matrix  "s001-x 3gni-A  U(2,.)  -0.071807 -0.805632 -0.588049          283.894318"
-matrix  "s001-x 3gni-A  U(3,.)  -0.664283 -0.401163  0.630712          334.943176"
-matrix  "s001-x 6l1k-A  U(1,.)  -0.347529  0.669478  0.656524          437.885590"
-matrix  "s001-x 6l1k-A  U(2,.)   0.172720  0.733890 -0.656942          259.454254"
-matrix  "s001-x 6l1k-A  U(3,.)  -0.921624 -0.114911 -0.370680          303.621490"
-matrix  "s001-x 5z7b-B  U(1,.)  -0.289173 -0.102371  0.951787          389.036499"
-matrix  "s001-x 5z7b-B  U(2,.)   0.950846  0.084334  0.297958          229.280151"
-matrix  "s001-x 5z7b-B  U(3,.)  -0.110771  0.991165  0.072952          303.072632"
-matrix  "s001-x 6gkw-A  U(1,.)  -0.413682 -0.366118  0.833562          393.051849"
-matrix  "s001-x 6gkw-A  U(2,.)  -0.859062  0.460145 -0.224232          297.197418"
-matrix  "s001-x 6gkw-A  U(3,.)  -0.301464 -0.808842 -0.504871          341.767426"
-matrix  "s001-x 5nnv-D  U(1,.)  -0.702943  0.579210  0.412780          312.456421"
-matrix  "s001-x 5nnv-D  U(2,.)  -0.396886 -0.801036  0.448132          152.064102"
-matrix  "s001-x 5nnv-D  U(3,.)   0.590214  0.151184  0.792963          251.225891"
-matrix  "s001-x 6xdc-A  U(1,.)  -0.681718  0.574622  0.452846          350.646515"
-matrix  "s001-x 6xdc-A  U(2,.)   0.084873 -0.552675  0.829064          233.746155"
-matrix  "s001-x 6xdc-A  U(3,.)   0.726675  0.603622  0.327999           90.549156"
-matrix  "s001-x 2k48-A  U(1,.)  -0.931840 -0.357824 -0.060297          421.583527"
-matrix  "s001-x 2k48-A  U(2,.)  -0.229501  0.709873 -0.665890          268.199005"
-matrix  "s001-x 2k48-A  U(3,.)   0.281074 -0.606665 -0.743609          278.736633"
-matrix  "s001-x 6hyd-A  U(1,.)  -0.507107  0.373243 -0.776873          581.518860"
-matrix  "s001-x 6hyd-A  U(2,.)  -0.842162 -0.022865  0.538739          341.427979"
-matrix  "s001-x 6hyd-A  U(3,.)   0.183317  0.927452  0.325927           29.552633"
-matrix  "s001-x 3k6c-D  U(1,.)  -0.283074  0.388268 -0.876993          411.048584"
-matrix  "s001-x 3k6c-D  U(2,.)  -0.636683 -0.759928 -0.130934          340.668365"
-matrix  "s001-x 3k6c-D  U(3,.)  -0.717290  0.521303  0.462319          313.766296"
-matrix  "s001-x 2vsg-A  U(1,.)   0.626443 -0.704340 -0.333878          402.482910"
-matrix  "s001-x 2vsg-A  U(2,.)  -0.770618 -0.495277 -0.401060          294.560211"
-matrix  "s001-x 2vsg-A  U(3,.)   0.117120  0.508534 -0.853040          327.267303"
-matrix  "s001-x 1lsh-A  U(1,.)  -0.815568  0.464378 -0.345256          447.617096"
-matrix  "s001-x 1lsh-A  U(2,.)   0.572959  0.564499 -0.594187          251.868988"
-matrix  "s001-x 1lsh-A  U(3,.)  -0.081031 -0.682418 -0.726457          353.865265"
-matrix  "s001-x 3lg6-A  U(1,.)  -0.845384 -0.011538 -0.534035          410.723114"
-matrix  "s001-x 3lg6-A  U(2,.)   0.533264 -0.076098 -0.842519          289.758820"
-matrix  "s001-x 3lg6-A  U(3,.)  -0.030918 -0.997034  0.070485          321.313751"
-matrix  "s001-x 5z06-B  U(1,.)  -0.477649 -0.630622 -0.611692          447.810913"
-matrix  "s001-x 5z06-B  U(2,.)   0.243287  0.574080 -0.781821          294.199402"
-matrix  "s001-x 5z06-B  U(3,.)   0.844194 -0.522252 -0.120786          277.299011"
-matrix  "s001-x 1om2-A  U(1,.)  -0.689103  0.397072  0.606193          405.363068"
-matrix  "s001-x 1om2-A  U(2,.)   0.242983  0.914698 -0.322934          253.557205"
-matrix  "s001-x 1om2-A  U(3,.)  -0.682712 -0.075240 -0.726803          316.038910"
-matrix  "s001-x 5cd4-I  U(1,.)  -0.763849  0.371727  0.527592          437.466461"
-matrix  "s001-x 5cd4-I  U(2,.)  -0.616385 -0.177842 -0.767100          228.606598"
-matrix  "s001-x 5cd4-I  U(3,.)  -0.191324 -0.911148  0.364972          385.186462"
-matrix  "s001-x 7d7c-F  U(1,.)  -0.828900  0.095121  0.551251          469.707642"
-matrix  "s001-x 7d7c-F  U(2,.)  -0.547259  0.066283 -0.834335          484.738770"
-matrix  "s001-x 7d7c-F  U(3,.)  -0.115901 -0.993257 -0.002886          539.410767"
-matrix  "s001-x 5fd4-A  U(1,.)  -0.503225 -0.511680 -0.696382          370.449524"
-matrix  "s001-x 5fd4-A  U(2,.)  -0.539863 -0.443094  0.715692          280.474792"
-matrix  "s001-x 5fd4-A  U(3,.)  -0.674768  0.736105 -0.053261          351.694519"
-matrix  "s001-x 1fr0-A  U(1,.)   0.727378 -0.652456 -0.212656          395.882782"
-matrix  "s001-x 1fr0-A  U(2,.)  -0.417721 -0.666830  0.617128          280.800964"
-matrix  "s001-x 1fr0-A  U(3,.)  -0.544454 -0.360054 -0.757582          326.831177"
-matrix  "s001-x 6tpi-A  U(1,.)  -0.593509 -0.589888 -0.547521          390.400238"
-matrix  "s001-x 6tpi-A  U(2,.)  -0.193837  0.765039 -0.614119          286.328583"
-matrix  "s001-x 6tpi-A  U(3,.)   0.781137 -0.258355 -0.568400          327.481995"
-matrix  "s001-x 6qct-A  U(1,.)   0.322458  0.879059 -0.351107          303.734222"
-matrix  "s001-x 6qct-A  U(2,.)  -0.233295  0.433282  0.870540          112.924271"
-matrix  "s001-x 6qct-A  U(3,.)   0.917385 -0.198801  0.344795          172.042679"
-matrix  "s001-x 3zd0-A  U(1,.)   0.736086 -0.610588 -0.292163          411.928925"
-matrix  "s001-x 3zd0-A  U(2,.)   0.601075  0.788103 -0.132675          285.346161"
-matrix  "s001-x 3zd0-A  U(3,.)   0.311264 -0.077952  0.947121          329.009766"
-matrix  "s001-x 6pq1-A  U(1,.)   0.124461  0.297215  0.946664          395.455933"
-matrix  "s001-x 6pq1-A  U(2,.)  -0.360122 -0.875494  0.322216          253.806931"
-matrix  "s001-x 6pq1-A  U(3,.)   0.924566 -0.381017 -0.001931          358.619537"
-matrix  "s001-x 5twa-A  U(1,.)  -0.750499 -0.616282 -0.238638          405.736542"
-matrix  "s001-x 5twa-A  U(2,.)   0.631710 -0.562898 -0.533000          276.543945"
-matrix  "s001-x 5twa-A  U(3,.)   0.194149 -0.550766  0.811765          308.693268"
-matrix  "s001-x 1xdo-A  U(1,.)  -0.640006 -0.338772 -0.689656          541.501831"
-matrix  "s001-x 1xdo-A  U(2,.)   0.522806 -0.849755 -0.067753          290.206512"
-matrix  "s001-x 1xdo-A  U(3,.)  -0.563086 -0.403918  0.720961          385.170898"
-matrix  "s001-x 3t46-A  U(1,.)   0.024836  0.998178 -0.054990          407.665009"
-matrix  "s001-x 3t46-A  U(2,.)  -0.566155  0.059380  0.822157          275.379852"
-matrix  "s001-x 3t46-A  U(3,.)   0.823925  0.010714  0.566598          313.443909"
-matrix  "s001-x 1wgz-A  U(1,.)   0.757003 -0.469666  0.454269          340.896637"
-matrix  "s001-x 1wgz-A  U(2,.)  -0.534875 -0.046091  0.843673          305.095551"
-matrix  "s001-x 1wgz-A  U(3,.)  -0.375307 -0.881640 -0.286103          372.529724"
-matrix  "s001-x 6nd4-Z  U(1,.)  -0.333108  0.791271  0.512767           57.010326"
-matrix  "s001-x 6nd4-Z  U(2,.)  -0.780457 -0.536542  0.320952          559.263611"
-matrix  "s001-x 6nd4-Z  U(3,.)   0.529081 -0.293281  0.796279          -19.128536"
-matrix  "s001-x 3c3w-A  U(1,.)  -0.181454 -0.147453 -0.972282          453.990845"
-matrix  "s001-x 3c3w-A  U(2,.)  -0.646952  0.762514  0.005099          232.164413"
-matrix  "s001-x 3c3w-A  U(3,.)   0.740626  0.629945 -0.233756          319.582031"
-matrix  "s001-x 2gtv-X  U(1,.)   0.637522 -0.016041 -0.770265          397.621063"
-matrix  "s001-x 2gtv-X  U(2,.)   0.090369  0.994439  0.054085          280.108368"
-matrix  "s001-x 2gtv-X  U(3,.)   0.765114 -0.104088  0.635426          326.854828"
-matrix  "s001-x 4e1y-A  U(1,.)   0.134522  0.441374 -0.887183          463.450470"
-matrix  "s001-x 4e1y-A  U(2,.)   0.928056  0.257678  0.268915          285.263550"
-matrix  "s001-x 4e1y-A  U(3,.)   0.347299 -0.859530 -0.374956          320.583862"
-matrix  "s001-x 2c0s-A  U(1,.)  -0.735072 -0.488669  0.469969          398.739624"
-matrix  "s001-x 2c0s-A  U(2,.)  -0.506202  0.856708  0.099051          277.645477"
-matrix  "s001-x 2c0s-A  U(3,.)  -0.451030 -0.165090 -0.877107          321.945587"
-matrix  "s001-x 7bv5-A  U(1,.)   0.969724 -0.019551 -0.243422          425.058350"
-matrix  "s001-x 7bv5-A  U(2,.)   0.149721 -0.739876  0.655871          309.847900"
-matrix  "s001-x 7bv5-A  U(3,.)  -0.192925 -0.672459 -0.714548          363.643555"
-matrix  "s001-x 4dyl-A  U(1,.)  -0.667392  0.388956 -0.635060          436.559937"
-matrix  "s001-x 4dyl-A  U(2,.)   0.643858 -0.127141 -0.754508          287.886047"
-matrix  "s001-x 4dyl-A  U(3,.)  -0.374213 -0.912441 -0.165580          327.527527"
-matrix  "s001-x 6rlb-A  U(1,.)   0.488560  0.053068 -0.870915          514.066772"
-matrix  "s001-x 6rlb-A  U(2,.)  -0.653242 -0.639463 -0.405416          612.205200"
-matrix  "s001-x 6rlb-A  U(3,.)  -0.578432  0.766988 -0.277750          344.023254"
-matrix  "s001-x 2p0n-A  U(1,.)  -0.428795 -0.458429 -0.778446          427.539764"
-matrix  "s001-x 2p0n-A  U(2,.)  -0.677470 -0.406864  0.612777          284.054169"
-matrix  "s001-x 2p0n-A  U(3,.)  -0.597636  0.790130 -0.136111          283.827911"
-matrix  "s001-x 3rkl-A  U(1,.)  -0.167717 -0.474300 -0.864240          489.586426"
-matrix  "s001-x 3rkl-A  U(2,.)   0.680272  0.578813 -0.449672          282.120850"
-matrix  "s001-x 3rkl-A  U(3,.)   0.713513 -0.663336  0.225577          358.292908"
-matrix  "s001-x 3m1m-A  U(1,.)  -0.895516 -0.040309  0.443199          412.349670"
-matrix  "s001-x 3m1m-A  U(2,.)  -0.276173 -0.730588 -0.624475          244.145416"
-matrix  "s001-x 3m1m-A  U(3,.)   0.348968 -0.681628  0.643121          328.559540"
-matrix  "s001-x 4yxw-G  U(1,.)  -0.398803 -0.127474  0.908133          388.731140"
-matrix  "s001-x 4yxw-G  U(2,.)   0.878799 -0.336103  0.338743          285.714569"
-matrix  "s001-x 4yxw-G  U(3,.)   0.262045  0.933159  0.246063          192.879120"
-matrix  "s001-x 6n63-A  U(1,.)   0.452023  0.690730 -0.564417          377.903198"
-matrix  "s001-x 6n63-A  U(2,.)  -0.457411  0.722715  0.518129          275.120270"
-matrix  "s001-x 6n63-A  U(3,.)   0.765801  0.023965  0.642631          295.794403"
-matrix  "s001-x 7kft-B  U(1,.)   0.054543 -0.982728 -0.176836          663.648926"
-matrix  "s001-x 7kft-B  U(2,.)   0.947058  0.107031 -0.302696          125.702690"
-matrix  "s001-x 7kft-B  U(3,.)   0.316395 -0.150964  0.936538           76.844337"
-matrix  "s001-x 3s84-B  U(1,.)  -0.139410  0.350478 -0.926137          324.176819"
-matrix  "s001-x 3s84-B  U(2,.)   0.198763  0.926140  0.320560          249.331253"
-matrix  "s001-x 3s84-B  U(3,.)   0.970081 -0.139392 -0.198776          310.302917"
-matrix  "s001-x 1ng6-A  U(1,.)  -0.071776  0.385779  0.919795          389.128113"
-matrix  "s001-x 1ng6-A  U(2,.)  -0.694579 -0.681155  0.231488          297.530853"
-matrix  "s001-x 1ng6-A  U(3,.)   0.715827 -0.622256  0.316845          309.402222"
-matrix  "s001-x 7kiy-B  U(1,.)  -0.823893 -0.412265  0.388894          595.182007"
-matrix  "s001-x 7kiy-B  U(2,.)  -0.551198  0.423255 -0.719052          387.257599"
-matrix  "s001-x 7kiy-B  U(3,.)   0.131839 -0.806779 -0.575956          530.000854"
-matrix  "s001-x 6xz4-A  U(1,.)  -0.472446  0.250616  0.844977          382.411865"
-matrix  "s001-x 6xz4-A  U(2,.)  -0.834732 -0.434937 -0.337717          334.534332"
-matrix  "s001-x 6xz4-A  U(3,.)   0.282874 -0.864882  0.414682          329.625244"
-matrix  "s001-x 3kkc-A  U(1,.)  -0.379956  0.897001 -0.225880          356.683136"
-matrix  "s001-x 3kkc-A  U(2,.)   0.305345 -0.108879 -0.945997          313.312958"
-matrix  "s001-x 3kkc-A  U(3,.)  -0.873154 -0.428409 -0.232525          384.351837"
-matrix  "s001-x 5xj5-A  U(1,.)   0.293260  0.680925 -0.671073          386.115051"
-matrix  "s001-x 5xj5-A  U(2,.)   0.608312 -0.674412 -0.418480          298.376404"
-matrix  "s001-x 5xj5-A  U(3,.)  -0.737533 -0.285498 -0.611993          365.828430"
-matrix  "s001-x 6u4o-A  U(1,.)  -0.567487 -0.679393  0.465171          400.809265"
-matrix  "s001-x 6u4o-A  U(2,.)  -0.028264  0.580692  0.813633          221.526901"
-matrix  "s001-x 6u4o-A  U(3,.)  -0.822897  0.448578 -0.348738          382.168671"
-matrix  "s001-x 6mca-A  U(1,.)   0.729758 -0.639836 -0.240966          412.635834"
-matrix  "s001-x 6mca-A  U(2,.)   0.136592 -0.208898  0.968351          257.796753"
-matrix  "s001-x 6mca-A  U(3,.)  -0.669923 -0.739576 -0.065048          358.734894"
-matrix  "s001-x 5e7p-A  U(1,.)  -0.754384 -0.476662  0.451329          423.009460"
-matrix  "s001-x 5e7p-A  U(2,.)  -0.504990 -0.017861 -0.862940          382.128113"
-matrix  "s001-x 5e7p-A  U(3,.)   0.419392 -0.878905 -0.227236          363.693695"
-matrix  "s001-x 5o1l-A  U(1,.)   0.402518  0.856912  0.321997          377.404938"
-matrix  "s001-x 5o1l-A  U(2,.)   0.524590 -0.504190  0.686001          237.205048"
-matrix  "s001-x 5o1l-A  U(3,.)   0.750190 -0.107212 -0.652473          274.787231"
-matrix  "s001-x 6o4o-A  U(1,.)  -0.993517 -0.102244 -0.049707          399.320374"
-matrix  "s001-x 6o4o-A  U(2,.)   0.110579 -0.767577 -0.631346          296.474365"
-matrix  "s001-x 6o4o-A  U(3,.)   0.026398 -0.632750  0.773906          347.241241"
-matrix  "s001-x 5hjf-D  U(1,.)  -0.728181 -0.679592  0.088926          440.068542"
-matrix  "s001-x 5hjf-D  U(2,.)  -0.238152  0.129223 -0.962593          300.309937"
-matrix  "s001-x 5hjf-D  U(3,.)   0.642679 -0.722119 -0.255944          355.322571"
-matrix  "s001-x 4nv0-B  U(1,.)  -0.311419 -0.737926  0.598735          407.892242"
-matrix  "s001-x 4nv0-B  U(2,.)  -0.744008 -0.202623 -0.636707          241.082047"
-matrix  "s001-x 4nv0-B  U(3,.)   0.591160 -0.643747 -0.485922          346.388275"
-matrix  "s001-x 2yqy-A  U(1,.)   0.202744  0.235201  0.950566          352.281281"
-matrix  "s001-x 2yqy-A  U(2,.)  -0.307828  0.936823 -0.166145          224.416824"
-matrix  "s001-x 2yqy-A  U(3,.)  -0.929590 -0.258926  0.262336          406.878021"
-matrix  "s001-x 2f9i-A  U(1,.)   0.871902  0.326436  0.365002          314.870239"
-matrix  "s001-x 2f9i-A  U(2,.)   0.101741 -0.849886  0.517052          285.814606"
-matrix  "s001-x 2f9i-A  U(3,.)   0.478995 -0.413682 -0.774229          338.973083"
-matrix  "s001-x 6tpk-A  U(1,.)  -0.318507 -0.689460 -0.650537          466.929810"
-matrix  "s001-x 6tpk-A  U(2,.)  -0.097077  0.706394 -0.701130          359.407318"
-matrix  "s001-x 6tpk-A  U(3,.)   0.942937 -0.160162 -0.291922          369.588837"
-matrix  "s001-x 4ojz-A  U(1,.)   0.495733 -0.783107 -0.375488          485.332153"
-matrix  "s001-x 4ojz-A  U(2,.)  -0.389337 -0.586866  0.709934          228.871490"
-matrix  "s001-x 4ojz-A  U(3,.)  -0.776315 -0.205747 -0.595821          346.100616"
-matrix  "s001-x 3ns4-A  U(1,.)  -0.686788  0.240859 -0.685791          367.461426"
-matrix  "s001-x 3ns4-A  U(2,.)   0.462555 -0.582969 -0.667975          307.744873"
-matrix  "s001-x 3ns4-A  U(3,.)  -0.560682 -0.775973  0.288966          288.483032"
-matrix  "s001-x 4y93-A  U(1,.)   0.715522  0.624391 -0.313311          532.384338"
-matrix  "s001-x 4y93-A  U(2,.)   0.649415 -0.429215  0.627722           15.588389"
-matrix  "s001-x 4y93-A  U(3,.)   0.257466 -0.652618 -0.712602          520.331604"
-matrix  "s001-x 2yqk-A  U(1,.)   0.212178 -0.525154 -0.824132          403.323792"
-matrix  "s001-x 2yqk-A  U(2,.)   0.730649 -0.474779  0.490650          281.309357"
-matrix  "s001-x 2yqk-A  U(3,.)  -0.648948 -0.706256  0.282965          331.504425"
-matrix  "s001-x 1h7a-A  U(1,.)  -0.703547 -0.037958 -0.709634          490.135254"
-matrix  "s001-x 1h7a-A  U(2,.)   0.567525 -0.631011 -0.528905          363.469177"
-matrix  "s001-x 1h7a-A  U(3,.)  -0.427710 -0.774845  0.465488          359.676758"
-matrix  "s001-x 5dcq-E  U(1,.)   0.843952  0.088044  0.529144          363.325500"
-matrix  "s001-x 5dcq-E  U(2,.)   0.455134 -0.639600 -0.619487          267.729034"
-matrix  "s001-x 5dcq-E  U(3,.)   0.283898  0.763649 -0.579864          242.674622"
-matrix  "s001-x 2p1a-B  U(1,.)  -0.366280 -0.120804 -0.922630          479.418732"
-matrix  "s001-x 2p1a-B  U(2,.)  -0.726516 -0.582395  0.364679          303.595978"
-matrix  "s001-x 2p1a-B  U(3,.)  -0.581390  0.803879  0.125554          314.520905"
-matrix  "s001-x 4ags-A  U(1,.)   0.572918  0.814882 -0.087931          378.060089"
-matrix  "s001-x 4ags-A  U(2,.)  -0.774745  0.573439  0.266343          270.913269"
-matrix  "s001-x 4ags-A  U(3,.)   0.267461 -0.084468  0.959859          209.551651"
-matrix  "s001-x 3h1n-B  U(1,.)   0.651794 -0.510964 -0.560429          434.426849"
-matrix  "s001-x 3h1n-B  U(2,.)  -0.581097 -0.811323  0.063882          363.537018"
-matrix  "s001-x 3h1n-B  U(3,.)  -0.487330  0.284026 -0.825735          338.460022"
-matrix  "s001-x 2hqt-J  U(1,.)   0.090787  0.711365 -0.696935          447.538147"
-matrix  "s001-x 2hqt-J  U(2,.)  -0.109051 -0.688515 -0.716976          295.450684"
-matrix  "s001-x 2hqt-J  U(3,.)  -0.989882  0.141094  0.015067          384.508514"
-matrix  "s001-x 3iqt-A  U(1,.)   0.401169 -0.528435 -0.748211          438.832489"
-matrix  "s001-x 3iqt-A  U(2,.)  -0.835048 -0.546717 -0.061602          303.199707"
-matrix  "s001-x 3iqt-A  U(3,.)  -0.376507  0.649505 -0.660595          354.274689"
-matrix  "s001-x 1vkr-A  U(1,.)  -0.611360  0.728303 -0.309536          493.077545"
-matrix  "s001-x 1vkr-A  U(2,.)   0.590871  0.680304  0.433656         -135.587738"
-matrix  "s001-x 1vkr-A  U(3,.)   0.526412  0.082224 -0.846244          301.593597"
-matrix  "s001-x 3bjo-A  U(1,.)  -0.008396 -0.953522  0.301208          395.870605"
-matrix  "s001-x 3bjo-A  U(2,.)  -0.529968 -0.251192 -0.809961          268.038055"
-matrix  "s001-x 3bjo-A  U(3,.)   0.847976 -0.166431 -0.503227          313.914795"
-matrix  "s001-x 7but-A  U(1,.)   0.915334  0.290614 -0.278760          381.849060"
-matrix  "s001-x 7but-A  U(2,.)   0.224856 -0.943117 -0.244886          276.016052"
-matrix  "s001-x 7but-A  U(3,.)  -0.334071  0.161472 -0.928614          325.227020"
-matrix  "s001-x 3on0-A  U(1,.)  -0.872328 -0.385446  0.300790          452.483032"
-matrix  "s001-x 3on0-A  U(2,.)   0.248524  0.180233  0.951710          253.863464"
-matrix  "s001-x 3on0-A  U(3,.)  -0.421046  0.904957 -0.061430          327.531555"
-matrix  "s001-x 3bjd-C  U(1,.)   0.504017  0.245761  0.827991          366.985382"
-matrix  "s001-x 3bjd-C  U(2,.)  -0.808585  0.471218  0.352340          303.857849"
-matrix  "s001-x 3bjd-C  U(3,.)  -0.303573 -0.847087  0.436220          336.608002"
-matrix  "s001-x 7b93-n  U(1,.)  -0.279262  0.704574 -0.652371          422.989471"
-matrix  "s001-x 7b93-n  U(2,.)   0.125583 -0.646766 -0.752279          535.247253"
-matrix  "s001-x 7b93-n  U(3,.)  -0.951967 -0.292009  0.092134          661.116028"
-matrix  "s001-x 4ql6-B  U(1,.)  -0.500758 -0.380683  0.777381          393.739655"
-matrix  "s001-x 4ql6-B  U(2,.)  -0.624917  0.780426 -0.020372          254.663910"
-matrix  "s001-x 4ql6-B  U(3,.)  -0.598933 -0.496000 -0.628699          467.505676"
-matrix  "s001-x 2au3-A  U(1,.)   0.236668 -0.659098  0.713847          439.820953"
-matrix  "s001-x 2au3-A  U(2,.)   0.937809  0.347021  0.009485          248.497055"
-matrix  "s001-x 2au3-A  U(3,.)  -0.253972  0.667207  0.700237          302.317505"
-matrix  "s001-x 5tnv-A  U(1,.)  -0.142251 -0.639065  0.755884          398.355255"
-matrix  "s001-x 5tnv-A  U(2,.)   0.987501 -0.039267  0.152641          255.040543"
-matrix  "s001-x 5tnv-A  U(3,.)  -0.067866  0.768150  0.636663          259.062317"
-matrix  "s001-x 6hs7-a  U(1,.)  -0.866942  0.292232 -0.403749          686.466736"
-matrix  "s001-x 6hs7-a  U(2,.)   0.392998 -0.097414 -0.914365          421.392334"
-matrix  "s001-x 6hs7-a  U(3,.)  -0.306537 -0.951373 -0.030395          701.645874"
-matrix  "s001-x 4u8u-G  U(1,.)   0.643167  0.716002  0.271437          377.420807"
-matrix  "s001-x 4u8u-G  U(2,.)   0.718148 -0.441029 -0.538290          250.385666"
-matrix  "s001-x 4u8u-G  U(3,.)  -0.265705  0.541142 -0.797851          274.894348"
-matrix  "s001-x 3w6k-C  U(1,.)  -0.844415 -0.384338 -0.373159          449.172272"
-matrix  "s001-x 3w6k-C  U(2,.)  -0.098487 -0.573339  0.813378          239.768387"
-matrix  "s001-x 3w6k-C  U(3,.)  -0.526558  0.723580  0.446283          330.174744"
```
