## Supplementary material for "A unified evolutionary origin for the ubiquitous protein transporters SecY and YidC": Figure 3-Source data 1. Results from Dali queries of the PDB25: 6fti-ntd.txt (part 1 of 2)

```
# Job: 6fti-ntd
# Query: s001x
# No:  Chain   Z    rmsd lali nres  %id PDB  Description
   1:  2ww9-A 15.0  2.4  161   490   30   MOLECULE: SEC SIXTY-ONE PROTEIN HOMOLOG;                             
   2:  3bo0-A 13.8  2.4  175   442   37   MOLECULE: 23S RIBOSOMAL RNA;                                         
   3:  5abb-A 11.8  2.9  153   443   16   MOLECULE: PROTEIN TRANSLOCASE SUBUNIT SECY;                          
   4:  4cej-B  5.0 13.7   77  1156   14   MOLECULE: ATP-DEPENDENT HELICASE/NUCLEASE SUBUNIT A;                 
   5:  5a63-C  4.7  3.8  108   243    6   MOLECULE: NICASTRIN;                                                 
   6:  3bm3-A  4.5  6.1   92   259    3   MOLECULE: DNA (5'-D(*CP*AP*TP*CP*CP*AP*GP*GP*TP*AP*C)-3');           
   7:  7d7n-A  4.5 12.4   70   704    3   MOLECULE: ATP-BINDING CASSETTE SUB-FAMILY B MEMBER 6, MITOC          
   8:  2kjg-A  4.5  3.5   91    99    7   MOLECULE: ARCHAEAL PROTEIN SSO6904;                                  
   9:  2wit-A  4.4  4.2  108   531    8   MOLECULE: GLYCINE BETAINE TRANSPORTER BETP;                          
  10:  6v85-A  4.3  3.6   97  1901    7   MOLECULE: RNA-DIRECTED RNA POLYMERASE L;                             
  11:  5im3-A  4.2  3.5   52   874    4   MOLECULE: RIBONUCLEOSIDE-DIPHOSPHATE REDUCTASE;                      
  12:  6ww7-C  4.2  3.8   70   209   10   MOLECULE: ER MEMBRANE PROTEIN COMPLEX SUBUNIT 1;                     
  13:  7b54-X  4.2  3.4   84  1732    6   MOLECULE: VAR2CSA IN PRESENCE OF PLCS, DBL1-DBL4,ERYTHROCYT          
  14:  4itr-A  4.1 14.7   58   299   10   MOLECULE: ADENOSINE MONOPHOSPHATE-PROTEIN TRANSFERASE AND C          
  15:  5cos-D  4.1  2.3   55    61    4   MOLECULE: SIDEROPHORE-INTERACTING PROTEIN;                           
  16:  6ijj-K  4.0  3.1   58    85   16   MOLECULE: PSAA;                                                      
  17:  7eu9-A  4.0  4.1   87  1078    3   MOLECULE: CAS12I1 D647A MUTANT;                                      
  18:  6m36-I  4.0  5.0   53   104    2   MOLECULE: SERINE-PROTEIN KINASE RSBW;                                
  19:  4myy-B  4.0  8.8   70    84    9   MOLECULE: CURG, CURH FUSION PROTEIN;                                 
  20:  6pir-B  4.0  3.7   93   137    8   MOLECULE: MAVE;                                                      
  21:  6ff6-A  4.0  6.1   60   222    7   MOLECULE: BRIC1;                                                     
  22:  2oyy-A  4.0  2.8   48    71    2   MOLECULE: HEXAMERIC CYTOCHROME;                                      
  23:  7jtk-I  3.9  9.3   80   483    4   MOLECULE: FLAGELLAR RADIAL SPOKE PROTEIN 1;                          
  24:  6lo8-D  3.9  7.9   70   119   10   MOLECULE: MITOCHONDRIAL IMPORT INNER MEMBRANE TRANSLOCASE S          
  25:  6hty-B  3.9  3.7   71   302    3   MOLECULE: NUCLEAR RECEPTOR SUBFAMILY 1 GROUP I MEMBER 2,NUC          
  26:  7btq-A  3.9  4.5  102   474    7   MOLECULE: TYPE I RESTRICTION ENZYME ECOR124II M PROTEIN;             
  27:  6m9a-C  3.9  4.3   95   157    2   MOLECULE: SIGNALING PROTEIN;                                         
  28:  6c14-B  3.9  5.0   68   164    6   MOLECULE: PROTOCADHERIN-15;                                          
  29:  4zsf-A  3.9  2.1   60   272    5   MOLECULE: BSAWI ENDONUCLEASE;                                        
  30:  3oov-A  3.9  4.3   49   164    2   MOLECULE: METHYL-ACCEPTING CHEMOTAXIS PROTEIN, PUTATIVE;             
  31:  6loj-B  3.8  4.0   79   571    8   MOLECULE: INVASION PLASMID ANTIGEN;                                  
  32:  4cru-A  3.8  4.3   90   242    6   MOLECULE: CCR4-NOT TRANSCRIPTION COMPLEX SUBUNIT 1;                  
  33:  2xq2-A  3.8  4.3   88   538   11   MOLECULE: SODIUM/GLUCOSE COTRANSPORTER;                              
  34:  1te2-A  3.7  5.4   74   218    9   MOLECULE: 2-DEOXYGLUCOSE-6-P PHOSPHATASE;                            
  35:  3h36-A  3.7  2.6   65    78    8   MOLECULE: POLYRIBONUCLEOTIDE NUCLEOTIDYLTRANSFERASE;                 
  36:  6ihr-A  3.7  4.2   75   257    4   MOLECULE: PHOSPHORYLATED PROTEIN PHOSPHATASE;                        
  37:  7kak-E  3.7  4.5   84   172    8   MOLECULE: PROTEIN TRANSPORT CHANNEL SEC61 COMPLEX, ALPHA SU          
  38:  6xu2-A  3.7  7.8   89  1091    3   MOLECULE: IMPORTIN-5;                                                
  39:  3p8c-B  3.7  5.4   85  1086    8   MOLECULE: CYTOPLASMIC FMR1-INTERACTING PROTEIN 1;                    
  40:  6hk5-B  3.7  2.0   54    66    2   MOLECULE: COOJ;                                                      
  41:  7apx-B  3.7  5.6   88   563   11   MOLECULE: THO COMPLEX SUBUNIT 2,THO2;                                
  42:  6tj1-C  3.7  3.6   63    74   10   MOLECULE: DE NOVO DESIGNED WSHC6;                                    
  43:  3o0q-A  3.7  3.5   65   617    2   MOLECULE: RIBONUCLEOSIDE-DIPHOSPHATE REDUCTASE;                      
  44:  3g06-A  3.7  8.6   71   601    6   MOLECULE: SSPH2 (LEUCINE-RICH REPEAT PROTEIN);                       
  45:  2jvg-A  3.7  3.1   65    72    6   MOLECULE: IGG-BINDING PROTEIN SBI;                                   
  46:  1qo0-E  3.7  5.9   51   194    4   MOLECULE: AMIC;                                                      
  47:  6r6u-A  3.7  5.4   86   458    9   MOLECULE: CIS-ACONITATE DECARBOXYLASE;                               
  48:  4fz4-A  3.7  7.0   63   154    3   MOLECULE: UNCHARACTERIZED PROTEIN CONSERVED IN BACTERIA;             
  49:  3u2r-A  3.6  3.5   63   135   11   MOLECULE: REGULATORY PROTEIN MARR;                                   
  50:  3to3-B  3.6 13.1   70   595   10   MOLECULE: PETROBACTIN BIOSYNTHESIS PROTEIN ASBB;                     
  51:  3ufe-A  3.6  2.7   44   109    9   MOLECULE: TRANSCRIPTIONAL ANTITERMINATOR (BGLG FAMILY);              
  52:  4lws-A  3.6  2.3   58   100    5   MOLECULE: UNCHARACTERIZED PROTEIN;                                   
  53:  6thh-C  3.6  5.3  111   816    8   MOLECULE: SIRV2 ACRID1 (GP02) ANTI-CRISPR PROTEIN;                   
  54:  6tug-B  3.6  8.4  100   415   11   MOLECULE: CRISPR SYSTEM ENDORIBONUCLEASE CSM6;                       
  55:  6k2j-B  3.6  2.3   52    83    4   MOLECULE: UPF0335 PROTEIN CCNA_03428;                                
  56:  2f66-B  3.6  4.5   73   111    7   MOLECULE: SUPPRESSOR PROTEIN STP22 OF TEMPERATURE-                   
  57:  4dvy-P  3.6  2.9   74   656   12   MOLECULE: CYTOTOXICITY-ASSOCIATED IMMUNODOMINANT ANTIGEN;            
  58:  6s1k-A  3.6  3.5   71   383    3   MOLECULE: CHEMOTAXIS PROTEIN CHEA;                                   
  59:  7k3z-A  3.6  4.8  113   564    4   MOLECULE: 60 KDA CHAPERONIN;                                         
  60:  7jqe-A  3.5  3.3   87   357    9   MOLECULE: ESAT-6/WXG100 SECRETION SYSTEM PROTEIN;                    
  61:  6rbg-A  3.5  3.1   55   308   18   MOLECULE: CHAIN LENGTH DETERMINANT PROTEIN;                          
  62:  6h8q-A  3.5  5.9   80   879   10   MOLECULE: COHESIN SUBUNIT SCC3;                                      
  63:  5lki-A  3.5  3.4   61  1427   10   MOLECULE: TCDA1;                                                     
  64:  3ufb-A  3.5  4.2  103   484    7   MOLECULE: TYPE I RESTRICTION-MODIFICATION SYSTEM METHYLTRAN          
  65:  4oyd-B  3.5  4.1   79   117    6   MOLECULE: APOPTOSIS REGULATOR BHRF1;                                 
  66:  6m31-A  3.5  7.6   75   280   11   MOLECULE: DIGERANYLGERANYLGLYCERYL PHOSPHATE SYNTHASE;               
  67:  3syk-A  3.5  9.7   61   290    5   MOLECULE: PROTEIN CBBX;                                              
  68:  3hw2-A  3.5  4.3   57   308    9   MOLECULE: PROTEIN SIFA;                                              
  69:  6zr2-Y  3.5  5.4   67   140   12   MOLECULE: NADH-UBIQUINONE OXIDOREDUCTASE CHAIN 3;                    
  70:  7egd-D  3.5 15.9   57   197    7   MOLECULE: TRANSCRIPTION INITIATION FACTOR TFIID SUBUNIT 1;           
  71:  2dg6-A  3.4 13.6   64   207    5   MOLECULE: PUTATIVE TRANSCRIPTIONAL REGULATOR;                        
  72:  6swg-B  3.4  5.3   61    74   10   MOLECULE: PERIPHILIN-1;                                              
  73:  6s8g-G  3.4  3.7   87   244   15   MOLECULE: LIPOPOLYSACCHARIDE ABC TRANSPORTER, ATP-BINDING P          
  74:  4in3-D  3.4  3.8   73   632    5   MOLECULE: CHITIN BIOSYNTHESIS PROTEIN CHS5;                          
  75:  4rxx-A  3.4  8.7   85   426    6   MOLECULE: UBIQUITIN CARBOXYL-TERMINAL HYDROLASE 38;                  
  76:  2xrh-A  3.4  3.8   54   100    0   MOLECULE: PROTEIN HP0721;                                            
  77:  4pl0-B  3.4  4.4   97   576   11   MOLECULE: MICROCIN-J25 EXPORT ATP-BINDING/PERMEASE PROTEIN           
  78:  4gfq-A  3.4  4.3   80   186    5   MOLECULE: RIBOSOME-RECYCLING FACTOR;                                 
  79:  2y3a-B  3.4  2.4   56   236    4   MOLECULE: PHOSPHATIDYLINOSITOL-4,5-BISPHOSPHATE 3-KINASE CA          
  80:  6wq0-A  3.4  3.3   57   131    4   MOLECULE: DNA (301-MER);                                             
  81:  1t7s-A  3.4  2.8   61   129    3   MOLECULE: BAG-1 COCHAPERONE;                                         
  82:  3n27-B  3.4  3.2   59    79    8   MOLECULE: FUSION GLYCOPROTEIN F0, LINKER, FUSION GLYCOPROTE          
  83:  1u4q-A  3.4  3.1   67   318    1   MOLECULE: SPECTRIN ALPHA CHAIN, BRAIN;                               
  84:  6wq2-A  3.4  3.4   60   154    5   MOLECULE: A-DNA;                                                     
  85:  5vp3-A  3.4 10.0   67   195    3   MOLECULE: MNEMIOPSIN 1;                                              
  86:  6oiw-A  3.4  3.7   75   504   11   MOLECULE: DEOXYGUANOSINETRIPHOSPHATE TRIPHOSPHOHYDROLASE;            
  87:  5fea-A  3.4  5.8   76   125    7   MOLECULE: UNCHARACTERIZED PROTEIN;                                   
  88:  5ca9-A  3.4  3.2   71   656    4   MOLECULE: PROTEIN SEY1;                                              
  89:  1zs4-A  3.4  3.7   55    82    4   MOLECULE: DNA - 27MER;                                               
  90:  4nfu-B  3.4  4.0   45   524    2   MOLECULE: EDS1;                                                      
  91:  3mzy-A  3.3  3.0   52   123   10   MOLECULE: RNA POLYMERASE SIGMA-H FACTOR;                             
  92:  6s7o-E  3.3  5.5   54   560    4   MOLECULE: DOLICHYL-DIPHOSPHOOLIGOSACCHARIDE--PROTEIN                 
  93:  6zyx-C  3.3  3.4   69   278    6   MOLECULE: DYNEIN HEAVY CHAIN, OUTER ARM PROTEIN;                     
  94:  4zvb-A  3.3  3.8   90   150    3   MOLECULE: DIGUANYLATE CYCLASE DOSC;                                  
  95:  3hc7-A  3.3  3.6   57   252   12   MOLECULE: GENE 12 PROTEIN;                                           
  96:  4nsm-A  3.3  2.8   59    71    7   MOLECULE: COLLAGEN-LIKE PROTEIN SCLB;                                
  97:  5xfs-A  3.3  3.2   59    78    7   MOLECULE: PE FAMILY PROTEIN PE8;                                     
  98:  1puo-B  3.3  3.7   89   142    6   MOLECULE: MAJOR ALLERGEN I POLYPEPTIDE, FUSED CHAIN 2, CHAI          
  99:  5f5p-A  3.3  4.6   82   181   11   MOLECULE: PROTEIN SHROOM2;                                           
 100:  6qeq-A  3.3  3.0   57   111   12   MOLECULE: PCFF;                                                      
 101:  6oce-A  3.3  6.6   97   689   11   MOLECULE: STRESS-GATED CATION CHANNEL 1.2;                           
 102:  1nf6-F  3.3  3.3   76   171    7   MOLECULE: BACTERIOFERRITIN;                                          
 103:  6vp9-B  3.3  3.1   67   914    9   MOLECULE: N-ALPHA-ACETYLTRANSFERASE 20;                              
 104:  3lyq-B  3.3  5.8   93   186    9   MOLECULE: IPGB2;                                                     
 105:  5x41-F  3.3  6.6   90   244    7   MOLECULE: COBALT ABC TRANSPORTER ATP-BINDING PROTEIN;                
 106:  4n5a-A  3.3  8.5   66   535    5   MOLECULE: PROTEIN EFR3;                                              
 107:  4y7k-A  3.3  3.7   61   250    7   MOLECULE: LARGE CONDUCTANCE MECHANOSENSITIVE CHANNEL PROTEI          
 108:  2avu-E  3.3  3.8   86   156    2   MOLECULE: TRANSCRIPTIONAL ACTIVATOR FLHD;                            
 109:  4g33-A  3.3 11.7   84   661    8   MOLECULE: 15S-LIPOXYGENASE;                                          
 110:  5czc-B  3.2  4.9   68   301    4   MOLECULE: MALONYL-COA-[ACYL-CARRIER-PROTEIN] TRANSACYLASE;           
 111:  6vks-A  3.2  3.4   73  1049   12   MOLECULE: EFFLUX PUMP MEMBRANE TRANSPORTER;                          
 112:  6yiz-A  3.2  4.0   47   211    6   MOLECULE: TRANSCRIPTIONAL REGULATOR MVFR;                            
 113:  6gmh-M  3.2 11.5   63   991    3   MOLECULE: RPB1;                                                      
 114:  2apl-A  3.2  2.4   49   149    2   MOLECULE: HYPOTHETICAL PROTEIN PG0816;                               
 115:  5xmw-A  3.2  4.5   59   270    3   MOLECULE: ZEARALENONE LACTONASE;                                     
 116:  5v7p-A  3.2  5.4   86   281   10   MOLECULE: PROTEIN-S-ISOPRENYLCYSTEINE O-METHYLTRANSFERASE;           
 117:  7cun-A  3.2  3.8   63   730    2   MOLECULE: INTEGRATOR COMPLEX SUBUNIT 1;                              
 118:  4gcz-B  3.2  2.5   54   378    4   MOLECULE: BLUE-LIGHT PHOTORECEPTOR, SENSOR PROTEIN FIXL;             
 119:  3f0c-A  3.2  8.7   77   193    5   MOLECULE: TRANSCRIPTIONAL REGULATOR;                                 
 120:  6x02-B  3.2  5.8   65   602    8   MOLECULE: NUCLEOPORIN NUP84;                                         
 121:  1or4-A  3.2  5.0   95   169    9   MOLECULE: HEME-BASED AEROTACTIC TRANSDUCER HEMAT;                    
 122:  6zce-q  3.2  3.8   69   636    6   MOLECULE: EUKARYOTIC TRANSLATION INITIATION FACTOR 3 SUBUNI          
 123:  4wd9-A  3.2  4.0   83   965    5   MOLECULE: NISIN BIOSYNTHESIS PROTEIN NISB;                           
 124:  6z6o-D  3.2  3.3   62   542    2   MOLECULE: HISTONE DEACETYLASE HDA1;                                  
 125:  6mur-B  3.2  3.8   91   162    7   MOLECULE: UNCHARACTERIZED PROTEIN;                                   
 126:  6nd4-P  3.2  3.9   77   359    5   MOLECULE: ETS RRNA;                                                  
 127:  4p6v-D  3.2  4.8   93   179    8   MOLECULE: NA(+)-TRANSLOCATING NADH-QUINONE REDUCTASE SUBUNI          
 128:  6ikn-A  3.2  5.1   65   305    3   MOLECULE: GROWTH ARREST-SPECIFIC PROTEIN 7;                          
 129:  1uus-A  3.2  4.3   75   465    5   MOLECULE: STAT PROTEIN;                                              
 130:  5izs-D  3.2  3.7   59    82    8   MOLECULE: DESIGNED PROTEIN 5L6HC3_1;                                 
 131:  3k66-A  3.2  3.1   73   217    7   MOLECULE: BETA-AMYLOID-LIKE PROTEIN;                                 
 132:  5fu7-A  3.2  4.3   84   519   12   MOLECULE: CCR4-NOT TRANSCRIPTION COMPLEX SUBUNIT 1;                  
 133:  4gzr-C  3.2  3.1   50    61    0   MOLECULE: ESAT-6-LIKE PROTEIN 6;                                     
 134:  1s35-A  3.2  3.4   65   211    5   MOLECULE: SPECTRIN BETA CHAIN, ERYTHROCYTE;                          
 135:  6f1t-f  3.2  5.4   78   929    1   MOLECULE: ARP1 ACTIN RELATED PROTEIN 1 HOMOLOG A;                    
 136:  2vwa-A  3.2  3.4   65    99    6   MOLECULE: PUTATIVE UNCHARACTERIZED PROTEIN PF13_0012;                
 137:  6m49-B  3.2  4.7  123   238    9   MOLECULE: INSULIN-INDUCED GENE 2 PROTEIN;                            
 138:  3e7q-B  3.2  5.6   73   210    5   MOLECULE: TRANSCRIPTIONAL REGULATOR;                                 
 139:  2xmo-A  3.2  3.6   68   409    6   MOLECULE: LMO2642 PROTEIN;                                           
 140:  2xwu-B  3.2  6.7   70   910    6   MOLECULE: SUMO-CONJUGATING ENZYME UBC9;                              
 141:  4akk-A  3.2  5.2   58   368    5   MOLECULE: NITRATE REGULATORY PROTEIN;                                
 142:  1tiq-A  3.2  6.5   57   173    5   MOLECULE: PROTEASE SYNTHASE AND SPORULATION NEGATIVE REGULA          
 143:  2klq-A  3.2  3.3   74   114    5   MOLECULE: DNA REPLICATION LICENSING FACTOR MCM6;                     
 144:  5yfp-D  3.2  4.4   84   954    6   MOLECULE: EXOCYST COMPLEX COMPONENT SEC3;                            
 145:  4dm0-A  3.2  4.3   59   460    5   MOLECULE: TRANSPOSASE FOR TRANSPOSON TN5;                            
 146:  5yfp-C  3.2  4.7   81   790    5   MOLECULE: EXOCYST COMPLEX COMPONENT SEC3;                            
 147:  3wxx-B  3.2  3.9   88   183    5   MOLECULE: ACRH;                                                      
 148:  3d6j-A  3.2  6.7   75   210    9   MOLECULE: PUTATIVE HALOACID DEHALOGENASE-LIKE HYDROLASE;             
 149:  1u6m-A  3.1  4.4   50   188    8   MOLECULE: ACETYLTRANSFERASE, GNAT FAMILY;                            
 150:  6lle-A  3.1  7.2   64  1020    3   MOLECULE: SARCOPLASMIC/ENDOPLASMIC RETICULUM CALCIUM ATPASE          
 151:  6ueb-A  3.1  5.1   91  2099    9   MOLECULE: LARGE STRUCTURAL PROTEIN;                                  
 152:  5v40-B  3.1  5.9   61   275    5   MOLECULE: POLYKETIDE SYNTHASE PKS13 (TERMINATION POLYKETIDE          
 153:  4b3i-A  3.1  4.9   87   730    9   MOLECULE: FATTY ACID BETA-OXIDATION COMPLEX ALPHA-CHAIN FAD          
 154:  6yxq-B  3.1  6.3   81   396    2   MOLECULE: ACTIVATING SIGNAL COINTEGRATOR 1 COMPLEX SUBUNIT           
 155:  3jc6-5  3.1  3.6   67   254    7   MOLECULE: DNA REPLICATION LICENSING FACTOR MCM2;                     
 156:  1u2m-C  3.1  3.8   61   143    2   MOLECULE: HISTONE-LIKE PROTEIN HLP-1;                                
 157:  4ix7-A  3.1  5.2   65   114    5   MOLECULE: 5'-D(*GP*TP*TP*CP*CP*AP*AP*TP*TP*GP*GP*AP*A)-3';           
 158:  1kmi-Z  3.1  3.3   61   177    5   MOLECULE: CHEMOTAXIS PROTEIN CHEY;                                   
 159:  6zg3-D  3.1  7.1   94   260   11   MOLECULE: ENERGY-COUPLING FACTOR TRANSPORTER ATP-BINDING PR          
 160:  6zyv-A  3.1  3.8   89   238    4   MOLECULE: CIR PROTEIN;                                               
 161:  5j2l-A  3.1  2.0   56    76    7   MOLECULE: PROTEIN DESIGN 2L4HC2_11;                                  
 162:  7a23-J  3.1  2.8   55    96   15   MOLECULE: 51KDA;                                                     
 163:  6u4b-A  3.1  4.2   91   570    7   MOLECULE: WBBM PROTEIN;                                              
 164:  3na7-A  3.1  3.9   63   237    5   MOLECULE: HP0958;                                                    
 165:  6gvw-B  3.1  3.7   51   262    6   MOLECULE: BRCA1-A COMPLEX SUBUNIT ABRAXAS 1;                         
 166:  4dlq-A  3.1  2.7   61   353    3   MOLECULE: LATROPHILIN-1;                                             
 167:  2yk0-A  3.1  3.5   80   698    5   MOLECULE: ERYTHROCYTE MEMBRANE PROTEIN 1;                            
 168:  5ue8-A  3.1  4.3   81   847    9   MOLECULE: PROTEIN UNC-13 HOMOLOG A;                                  
 169:  2i1k-A  3.1  3.0   60   545    5   MOLECULE: MOESIN;                                                    
 170:  3wak-A  3.1  3.7   75   864    9   MOLECULE: TRANSMEMBRANE OLIGOSACCHARYL TRANSFERASE;                  
 171:  7cun-D  3.1  6.0   65   827    5   MOLECULE: INTEGRATOR COMPLEX SUBUNIT 1;                              
 172:  3zqb-A  3.1  5.2  106   272    9   MOLECULE: PROTEIN PRGI, CELL INVASION PROTEIN SIPD;                  
 173:  5c5e-A  3.1  5.5   76   284    3   MOLECULE: CIRCADIAN CLOCK PROTEIN KAIA;                              
 174:  6zr2-A  3.1  2.8   50   115   10   MOLECULE: NADH-UBIQUINONE OXIDOREDUCTASE CHAIN 3;                    
 175:  4i0x-F  3.1  3.6   63    85    5   MOLECULE: ESAT-6-LIKE PROTEIN MAB_3112;                              
 176:  5da0-A  3.1  5.7  100   467    7   MOLECULE: SULPHATE TRANSPORTER;                                      
 177:  3exe-A  3.1  3.9   79   363   10   MOLECULE: PYRUVATE DEHYDROGENASE E1 COMPONENT SUBUNIT ALPHA          
 178:  3opb-A  3.1  7.9   65   747    8   MOLECULE: SWI5-DEPENDENT HO EXPRESSION PROTEIN 4;                    
 179:  3gnl-A  3.1  7.2   64   234    6   MOLECULE: UNCHARACTERIZED PROTEIN, DUF633, LMOF2365_1472;            
 180:  6h3z-A  3.1  3.1   71   208    3   MOLECULE: CCR4-NOT TRANSCRIPTION COMPLEX SUBUNIT 1;                  
 181:  6uuj-G  3.1  3.6   60    74   12   MOLECULE: PE FAMILY IMMUNOMODULATOR PE5;                             
 182:  5jje-B  3.1  3.3   54    63    2   MOLECULE: SENSORY RHODOPSIN-2;                                       
 183:  5ncl-A  3.1  2.3   64   418    3   MOLECULE: SERINE/THREONINE-PROTEIN KINASE CBK1;                      
 184:  1w0b-A  3.1  4.4   76   102    5   MOLECULE: ALPHA-HEMOGLOBIN STABILIZING PROTEIN;                      
 185:  5mps-R  3.1  2.3   56   108    7   MOLECULE: YEAST UBC4 GENE FOR UBIQUITIN-CONJUGATING ENZYME;          
 186:  2iu5-A  3.1  7.0   72   179    4   MOLECULE: HTH-TYPE DHAKLM OPERON TRANSCRIPTIONAL ACTIVATOR           
 187:  2qyw-A  3.1  6.2   78    96    6   MOLECULE: VESICLE TRANSPORT THROUGH INTERACTION WITH T-SNAR          
 188:  2py8-C  3.1  5.6   63   123    6   MOLECULE: HYPOTHETICAL PROTEIN RBCX;                                 
 189:  6veo-A  3.1  3.8   70   136    3   MOLECULE: ATPASE FAMILY AAA DOMAIN-CONTAINING PROTEIN 2B;            
 190:  4j2c-A  3.1  7.2   76   108    4   MOLECULE: SYNTAXIN-6;                                                
 191:  1h99-A  3.1 14.0   56   220    7   MOLECULE: TRANSCRIPTION ANTITERMINATOR LICT;                         
 192:  2p7n-A  3.1  7.6   74   335    5   MOLECULE: PATHOGENICITY ISLAND 1 EFFECTOR PROTEIN;                   
 193:  2q0y-A  3.0  9.1   57   153    7   MOLECULE: GCN5-RELATED N-ACETYLTRANSFERASE;                          
 194:  5zji-L  3.0  5.8   73   166   10   MOLECULE: CHLOROPHYLL A-B BINDING PROTEIN, CHLOROPLASTIC;            
 195:  6ye4-A  3.0  3.4   82   236   10   MOLECULE: BIOPOLYMER TRANSPORT PROTEIN EXBB;                         
 196:  4idn-B  3.0  3.9   78   423    3   MOLECULE: ATLASTIN-1;                                                
 197:  4aup-B  3.0  3.4   73   123    0   MOLECULE: PHOSPHOLIPASE A2 GROUP XIII;                               
 198:  3fx7-B  3.0  3.1   59    87    2   MOLECULE: PUTATIVE UNCHARACTERIZED PROTEIN;                          
 199:  6dkm-A  3.0  3.8   63    77    6   MOLECULE: DHD131_A;                                                  
 200:  4q2g-B  3.0  4.3  102   269    7   MOLECULE: PHOSPHATIDATE CYTIDYLYLTRANSFERASE;                        
 201:  6v1q-A  3.0  4.5   89   538   10   MOLECULE: TWO PORE CHANNEL 3;                                        
 202:  2mq8-A  3.0  3.1   60   112    8   MOLECULE: DE NOVO DESIGNED PROTEIN LFR1;                             
 203:  6dlm-A  3.0  2.8   57    74    4   MOLECULE: DHD127_A;                                                  
 204:  7emf-H  3.0  4.2   67   181    6   MOLECULE: MEDIATOR OF RNA POLYMERASE II TRANSCRIPTION SUBUN          
 205:  5h11-A  3.0  4.0   69   494    6   MOLECULE: UNCHARACTERIZED PROTEIN;                                   
 206:  4hzu-S  3.0  4.0   89   164    9   MOLECULE: ENERGY-COUPLING FACTOR TRANSPORTER ATP-BINDING PR          
 207:  5n9j-D  3.0  3.0   58   135    2   MOLECULE: MEDIATOR OF RNA POLYMERASE II TRANSCRIPTION SUBUN          
 208:  2qup-A  3.0  3.2   55   119    7   MOLECULE: BH1478 PROTEIN;                                            
 209:  5k2a-A  3.0 16.4   98   398    7   MOLECULE: ADENOSINE RECEPTOR A2A/SOLUBLE CYTOCHROME B562 CH          
 210:  3b77-A  3.0  3.3   52   188    8   MOLECULE: UNCHARACTERIZED PROTEIN;                                   
 211:  4a01-A  3.0  6.7  127   740    8   MOLECULE: PROTON PYROPHOSPHATASE;                                    
 212:  4d8m-A  3.0  3.3   66   585   12   MOLECULE: PESTICIDAL CRYSTAL PROTEIN CRY5BA;                         
 213:  3on2-B  3.0  3.5   72   195    6   MOLECULE: PROBABLE TRANSCRIPTIONAL REGULATOR;                        
 214:  4kqt-A  3.0  3.2   60   169    2   MOLECULE: PUTATIVE OUTER MEMBRANE CHAPERONE (OMPH-LIKE);             
 215:  3kdw-A  3.0  5.6   80   206    4   MOLECULE: PUTATIVE SUGAR BINDING PROTEIN;                            
 216:  6yp7-z  3.0  2.5   52    62   12   MOLECULE: CHLOROPHYLL A-B BINDING PROTEIN 8, CHLOROPLASTIC;          
 217:  6cnn-A  3.0  5.6   80   360    8   MOLECULE: INTERMEDIATE CONDUCTANCE CALCIUM-ACTIVATED POTASS          
 218:  7apx-A  3.0  8.3   65  1165    3   MOLECULE: THO COMPLEX SUBUNIT 2,THO2;                                
 219:  5iwz-A  3.0  6.5   82   372    9   MOLECULE: SYNAPTONEMAL COMPLEX PROTEIN 2;                            
 220:  3sdl-B  3.0  4.7   69    97    6   MOLECULE: NON-STRUCTURAL PROTEIN 1;                                  
 221:  3cwr-A  3.0  8.7   81   193    4   MOLECULE: TRANSCRIPTIONAL REGULATOR, TETR FAMILY;                    
 222:  4i0x-K  3.0  2.8   60    77    2   MOLECULE: ESAT-6-LIKE PROTEIN MAB_3112;                              
 223:  4btp-A  3.0 10.7   82   748    5   MOLECULE: P1;                                                        
 224:  5uac-C  3.0  8.0   70  1342    7   MOLECULE: DNA-DIRECTED RNA POLYMERASE SUBUNIT ALPHA;                 
 225:  1x04-A  3.0  3.2   60   200    7   MOLECULE: SH3-CONTAINING GRB2-LIKE PROTEIN 2;                        
 226:  1gzs-B  3.0  6.3   84   165    5   MOLECULE: SOPE;                                                      
 227:  7apk-j  3.0  3.6   61   707    8   MOLECULE: THO COMPLEX SUBUNIT 1;                                     
 228:  5szj-B  3.0  2.8   58   145    5   MOLECULE: RAS-RELATED PROTEIN RAB-10;                                
 229:  5aww-G  3.0  3.5   64    75    9   MOLECULE: PROTEIN TRANSLOCASE SUBUNIT SECY;                          
 230:  6vbu-2  3.0  7.0   61   659    3   MOLECULE: BARDET-BIEDL SYNDROME 18 PROTEIN;                          
 231:  6mit-G  3.0  4.1   78   355    8   MOLECULE: LIPOPOLYSACCHARIDE EXPORT SYSTEM ATP-BINDING PROT          
 232:  1xnx-A  3.0  3.7   70   232    6   MOLECULE: CONSTITUTIVE ANDROSTANE RECEPTOR;                          
 233:  5b58-A  3.0  3.9  115   331   15   MOLECULE: PUTATIVE HEMIN ABC TRANSPORT SYSTEM, MEMBRANE PRO          
 234:  5jhf-D  3.0  3.7   53    82    4   MOLECULE: KLTH0D11660P;                                              
 235:  5eke-C  3.0  2.8   57   307   18   MOLECULE: UNCHARACTERIZED GLYCOSYLTRANSFERASE SLL0501;               
 236:  6whg-A  3.0 12.6  103   523    7   MOLECULE: CALCIUM CHANNEL YVC1;                                      
 237:  5yrq-A  3.0  4.2   64   125    9   MOLECULE: DNA REPAIR PROTEIN RAD5,DNA REPAIR PROTEIN REV1;           
 238:  5m87-A  3.0  6.8   83   494   14   MOLECULE: DIVALENT METAL CATION TRANSPORTER MNTH;                    
 239:  2g7l-A  3.0  3.7   61   201   10   MOLECULE: TETR-FAMILY TRANSCRIPTIONAL REGULATOR;                     
 240:  6ah0-w  3.0  6.3   65   443    3   MOLECULE: U5SNRNA;                                                   
 241:  3c2g-A  3.0  4.0   70   618    7   MOLECULE: SYS-1 PROTEIN;                                             
 242:  2odm-B  3.0  3.1   59    83    7   MOLECULE: UPF0358 PROTEIN MW0995;                                    
 243:  5ziq-A  3.0 10.5   63   155    6   MOLECULE: GLOBIN PROTEIN;                                            
 244:  1l1l-A  3.0  4.0   70   717    4   MOLECULE: RIBONUCLEOSIDE TRIPHOSPHATE REDUCTASE;                     
 245:  1owa-A  3.0  3.6   67   156   10   MOLECULE: SPECTRIN ALPHA CHAIN, ERYTHROCYTE;                         
 246:  4n4w-A  3.0 12.2   86   457    8   MOLECULE: CYTOCHROME B(562),SMOOTHENED HOMOLOG;                      
 247:  2w31-A  3.0  4.6   90   152    9   MOLECULE: GLOBIN;                                                    
 248:  3al0-C  3.0  3.7   83   565    2   MOLECULE: GLUTAMYL-TRNA(GLN) AMIDOTRANSFERASE SUBUNIT A;             
 249:  2hvr-A  3.0  3.3   62   319    8   MOLECULE: 5'-                                                        
 250:  3a8t-A  3.0  6.1   68   289    7   MOLECULE: ADENYLATE ISOPENTENYLTRANSFERASE;                          
 251:  6pwn-A  3.0  4.4   78   280   12   MOLECULE: SMALL-CONDUCTANCE MECHANOSENSITIVE CHANNEL;                
 252:  1u2m-A  2.9  3.5   61    86    3   MOLECULE: HISTONE-LIKE PROTEIN HLP-1;                                
 253:  5aqd-M  2.9  7.1   84   184    4   MOLECULE: PHYCOERYTHRIN ALPHA SUBUNIT;                               
 254:  4oph-A  2.9  3.7   64   202    6   MOLECULE: NONSTRUCTURAL PROTEIN 1;                                   
 255:  6vz1-A  2.9  5.7   88   411    7   MOLECULE: DIACYLGLYCEROL O-ACYLTRANSFERASE 1;                        
 256:  1na6-B  2.9  5.5   77   395   12   MOLECULE: RESTRICTION ENDONUCLEASE ECORII;                           
 257:  6so5-C  2.9  3.2   58   144    3   MOLECULE: ATPASE ASNA1;                                              
 258:  6lqo-L  2.9  3.1   59    94    5   MOLECULE: CYTOPLASMIC ENVELOPMENT PROTEIN 1;                         
 259:  1zw0-D  2.9  2.6   56    66    7   MOLECULE: TYPE III SECRETION PROTEIN;                                
 260:  7ns4-i  2.9  3.1   54   358    9   MOLECULE: E3 UBIQUITIN-PROTEIN LIGASE RMD5;                          
 261:  6iuy-A  2.9  6.4   87   585    6   MOLECULE: GLYCEROL-3-PHOSPHATE DEHYDROGENASE [NAD(+)];               
 262:  3lxz-A  2.9  6.3   73   218   12   MOLECULE: GLUTATHIONE S-TRANSFERASE FAMILY PROTEIN;                  
 263:  4cti-D  2.9  3.2   58   222    5   MOLECULE: OSMOLARITY SENSOR PROTEIN ENVZ, AF1503;                    
 264:  6c48-D  2.9  4.2   63    87   10   MOLECULE: PROTEIN LIN-9 HOMOLOG;                                     
 265:  6fpd-A  2.9  6.2   67   191    1   MOLECULE: PROTEIN AB21;                                              
 266:  6irr-A  2.9  2.5   56   133   11   MOLECULE: DISRUPTED IN SCHIZOPHRENIA 1 HOMOLOG,CYCLIC AMP-D          
 267:  6sl2-A  2.9  3.5   71   619    1   MOLECULE: CALPONIN HOMOLOGY DOMAIN PROTEIN PUTATIVE;                 
 268:  3jc5-A  2.9  2.6   53   208    4   MOLECULE: DNA REPLICATION LICENSING FACTOR MCM2;                     
 269:  2k85-A  2.9  2.6   56    65    5   MOLECULE: GLUCOCORTICOID RECEPTOR DNA-BINDING FACTOR 1;              
 270:  3fd9-A  2.9  2.4   55   240    5   MOLECULE: UNCHARACTERIZED PROTEIN;                                   
 271:  2yev-A  2.9  5.1  100   780    6   MOLECULE: CYTOCHROME C OXIDASE POLYPEPTIDE I+III;                    
 272:  6b2z-M  2.9  6.2   63   249    6   MOLECULE: ATP SYNTHASE SUBUNIT C, MITOCHONDRIAL;                     
 273:  6w1s-Y  2.9  3.1   61   132    8   MOLECULE: MEDIATOR OF RNA POLYMERASE II TRANSCRIPTION SUBUN          
 274:  4i2w-A  2.9  8.1   74   904    5   MOLECULE: PROTEIN UNC-45;                                            
 275:  6vae-B  2.9  6.7   86  1155    7   MOLECULE: FANCONI ANEMIA, COMPLEMENTATION GROUP I;                   
 276:  4j41-B  2.9  3.2   62    86    3   MOLECULE: SECRETED PROTEIN ESXB;                                     
 277:  5h69-A  2.9  3.3   57   252    9   MOLECULE: CHROMOSOME PARTITION PROTEIN SMC;                          
 278:  6w1s-Q  2.9  3.6   60   131    7   MOLECULE: MEDIATOR OF RNA POLYMERASE II TRANSCRIPTION SUBUN          
 279:  6ec8-A  2.9  4.6   82   803    6   MOLECULE: LANTIBIOTIC DEHYDRATASE DOMAIN PROTEIN;                    
 280:  6gx9-A  2.9  7.5   77   912    9   MOLECULE: TRANSPORTIN-3;                                             
 281:  6vy1-A  2.9  7.6   63   121    5   MOLECULE: PREFOLDIN SUBUNIT ALPHA 2;                                 
 282:  2ou3-A  2.9  3.7   67   160    9   MOLECULE: TELLURITE RESISTANCE PROTEIN OF COG3793;                   
 283:  2o8p-A  2.9  3.5   74   220    9   MOLECULE: 14-3-3 DOMAIN CONTAINING PROTEIN;                          
 284:  2j7n-A  2.9  5.3   69   934    4   MOLECULE: RNA-DEPENDENT RNA POLYMERASE;                              
 285:  2q0o-D  2.9  3.4   65    87    9   MOLECULE: PROBABLE TRANSCRIPTIONAL ACTIVATOR PROTEIN TRAR;           
 286:  6o1q-A  2.9  2.8   56   119    4   MOLECULE: NEPHROCYSTIN-1;                                            
 287:  6l47-A  2.9  4.3   78   416    8   MOLECULE: STEROL O-ACYLTRANSFERASE 1;                                
 288:  7nmq-A  2.9  4.0   99   365    9   MOLECULE: HEMOLYSIN BL LYTIC COMPONENT L1;                           
 289:  6giy-G  2.9  6.0   68   444    9   MOLECULE: TSSF;                                                      
 290:  6yjj-A  2.9  3.6   83   320    2   MOLECULE: CYRI-B (FAM49B);                                           
 291:  6k3b-B  2.9  3.4   74   106   11   MOLECULE: LPG2147;                                                   
 292:  3cp8-A  2.9  7.0   83   611    4   MOLECULE: TRNA URIDINE 5-CARBOXYMETHYLAMINOMETHYL                    
 293:  6dmp-B  2.9  2.8   59    82   10   MOLECULE: DESIGNED ORTHOGONAL PROTEIN DHD13_XAAA_A;                  
 294:  6tc0-C  2.9  7.8   69   994    4   MOLECULE: PROBABLE CYTOSOLIC IRON-SULFUR PROTEIN ASSEMBLY P          
 295:  7jgs-C  2.9  5.7   96   614    6   MOLECULE: ORIGIN RECOGNITION COMPLEX SUBUNIT 2;                      
 296:  4wjw-B  2.9  6.1   72   673   10   MOLECULE: CHITIN BIOSYNTHESIS PROTEIN CHS5;                          
 297:  5b86-A  2.9  5.4   81   579    2   MOLECULE: TUMOR NECROSIS FACTOR ALPHA-INDUCED PROTEIN 2;             
 298:  2c5z-A  2.9  3.3   56    93    5   MOLECULE: SET DOMAIN PROTEIN 2;                                      
 299:  6m0r-M  2.9  4.3   57    71    4   MOLECULE: V-TYPE PROTON ATPASE SUBUNIT C';                           
 300:  6wtw-A  2.9  5.0   72   489    8   MOLECULE: DASS FAMILY SODIUM-COUPLED ANION SYMPORTER;                
 301:  6ekr-A  2.9  3.6   68   303    3   MOLECULE: TYPE II SITE-SPECIFIC DEOXYRIBONUCLEASE;                   
 302:  3oq3-A  2.9  5.5   88   166    5   MOLECULE: INTERFERON ALPHA-5;                                        
 303:  5www-A  2.9  5.3   51    94    6   MOLECULE: RNA-BINDING E3 UBIQUITIN-PROTEIN LIGASE MEX3C;             
 304:  5ijz-K  2.9  9.1   72   304    7   MOLECULE: NADP-SPECIFIC GLUTAMATE DEHYDROGENASE;                     
 305:  2lf4-A  2.9  4.4   64   232    8   MOLECULE: GAG POLYPROTEIN;                                           
 306:  2js9-A  2.9  3.7   71    81    6   MOLECULE: SAPOSIN-LIKE PROTEIN FAMILY PROTEIN 5;                     
 307:  1nek-D  2.9  8.3   69   113    7   MOLECULE: SUCCINATE DEHYDROGENASE FLAVOPROTEIN SUBUNIT;              
 308:  1akh-B  2.9  4.8   58    78    7   MOLECULE: DNA (5'-                                                   
 309:  3k8p-D  2.9  9.0   76   594    3   MOLECULE: DSL1;                                                      
 310:  7kiy-A  2.8  3.8   92  1169    8   MOLECULE: CYTOADHERENCE LINKED ASEXUAL PROTEIN 3;                    
 311:  3esw-A  2.8  3.1   68   333    3   MOLECULE: PEPTIDE-N(4)-(N-ACETYL-BETA-GLUCOSAMINYL)ASPARAGI          
 312:  6ans-B  2.8  5.0   75   369    4   MOLECULE: UNCHARACTERIZED PROTEIN;                                   
 313:  5m4s-A  2.8  3.3   78   209   10   MOLECULE: TRANSCRIPTION INITIATION FACTOR IIA SUBUNIT 2,TRA          
 314:  6qm7-C  2.8  4.4   73   276    4   MOLECULE: PROTEASOME ALPHA1 CHAIN;                                   
 315:  6f7s-C  2.8  7.5   68   319    1   MOLECULE: SERRATE RNA EFFECTOR MOLECULE HOMOLOG;                     
 316:  4kk0-A  2.8  5.6   71   403    4   MOLECULE: TUBEROUS SCLEROSIS 1 PROTEIN HOMOLOG;                      
 317:  6vld-B  2.8  3.8   58   470    5   MOLECULE: ALPHA-(1,6)-FUCOSYLTRANSFERASE;                            
 318:  6qp6-A  2.8  7.2   89   741    8   MOLECULE: ANOCTAMIN-6;                                               
 319:  3dew-A  2.8  3.8   70   192   10   MOLECULE: TRANSCRIPTIONAL REGULATOR, TETR FAMILY;                    
 320:  4kxr-A  2.8  3.0   59    85   10   MOLECULE: PE25;                                                      
 321:  4e0s-A  2.8  8.2   75  1552    4   MOLECULE: COMPLEMENT C5;                                             
 322:  6iv3-A  2.8  3.8   98   274    4   MOLECULE: BESTROPHIN HOMOLOG;                                        
 323:  6msr-A  2.8  2.6   57    76    7   MOLECULE: PRO-2.5;                                                   
 324:  6nbu-A  2.8  5.8   92   126    4   MOLECULE: CRISPR-ASSOCIATED PROTEIN;                                 
 325:  6iu4-A  2.8  3.9   96   225    7   MOLECULE: VIT1;                                                      
 326:  5n77-A  2.8  3.0   71   257    6   MOLECULE: MAGNESIUM TRANSPORT PROTEIN CORA;                          
 327:  2fmm-E  2.8  3.2   61   118    8   MOLECULE: PROTEIN EMSY;                                              
 328:  4or2-B  2.8 12.7   91   366   10   MOLECULE: SOLUBLE CYTOCHROME B562, METABOTROPIC GLUTAMATE R          
 329:  6sxc-A  2.8  3.1   56   271    4   MOLECULE: ION TRANSPORT PROTEIN;                                     
 330:  1cxz-B  2.8  3.0   61    86   10   MOLECULE: PROTEIN (HIS-TAGGED TRANSFORMING PROTEIN RHOA(0-           
 331:  5c4y-A  2.8  4.5   71   136    1   MOLECULE: PUTATIVE TRANSCRIPTION REGULATOR LMO0852;                  
 332:  6jho-A  2.8  3.6   64   200    3   MOLECULE: CAG PATHOGENICITY ISLAND PROTEIN (CAG6);                   
 333:  4abx-A  2.8  2.9   58   167    5   MOLECULE: DNA REPAIR PROTEIN RECN;                                   
 334:  5yfp-H  2.8  4.1   66   518   14   MOLECULE: EXOCYST COMPLEX COMPONENT SEC3;                            
 335:  6usf-A  2.8  3.9   67   464    7   MOLECULE: CHIMERA OF SOLUBLE CYTOCHROME B562 (BRIL) AND NEU          
 336:  2lm9-A  2.8  3.5   64    96    9   MOLECULE: BLO T 21 ALLERGEN;                                         
 337:  5zx1-A  2.8  3.4   60    84   10   MOLECULE: ENT;                                                       
 338:  4gf2-A  2.8  4.7   79   595    4   MOLECULE: ERYTHROCYTE BINDING ANTIGEN 140;                           
 339:  6c0f-z  2.8  6.5   80   243    6   MOLECULE: SACCHAROMYCES CEREVISIAE S288C 35S PRE-RIBOSOMAL           
 340:  4uig-A  2.8  2.1   52    91   13   MOLECULE: COPPER SENSITIVE OPERON REPRESSOR;                         
 341:  6eqi-C  2.8  5.3   74   395    4   MOLECULE: UBIQUITIN;                                                 
 342:  5eyb-A  2.8  4.5   60   340   13   MOLECULE: DNA-BINDING PROTEIN REB1;                                  
 343:  3bpx-A  2.8  6.1   75   147    9   MOLECULE: TRANSCRIPTIONAL REGULATOR;                                 
 344:  6ysf-F  2.8  5.4  106   257    8   MOLECULE: CHEMOTAXIS MOTB PROTEIN;                                   
 345:  5ip0-D  2.8  3.7   60   108    7   MOLECULE: PHA GRANULE-ASSOCIATED PROTEIN;                            
 346:  5j9q-D  2.8  3.4   61   120    3   MOLECULE: HISTONE ACETYLTRANSFERASE ESA1;                            
 347:  4bm5-A  2.8  9.1   61   268   13   MOLECULE: SIMILAR TO CHLOROPLAST INNER MEMBRANE PROTEIN TIC          
 348:  4j19-A  2.8  2.7   50    77    6   MOLECULE: HOMEOBOX-CONTAINING PROTEIN 1;                             
 349:  1skv-A  2.8  2.9   54    64    7   MOLECULE: HYPOTHETICAL 7.5 KDA PROTEIN;                              
 350:  5a7d-R  2.8  6.2   89   311    4   MOLECULE: PINS;                                                      
 351:  3r2h-A  2.8  4.1   73   154    8   MOLECULE: BACTERIOFERRITIN;                                          
 352:  5y06-A  2.8  3.2   60   235   10   MOLECULE: MSMEG_4306;                                                
 353:  3tix-C  2.8  5.2   60   147    5   MOLECULE: UBIQUITIN-LIKE PROTEIN SMT3,RNA-INDUCED TRANSCRIP          
 354:  2eul-A  2.8  3.5   62   156   10   MOLECULE: ANTI-CLEAVAGE ANTI-GREA TRANSCRIPTION FACTOR GFH1          
 355:  4hga-A  2.8  3.5   57   207    5   MOLECULE: DEATH DOMAIN-ASSOCIATED PROTEIN 6;                         
 356:  6uvu-B  2.8  6.3   71   114    3   MOLECULE: ARSR FAMILY TRANSCRIPTIONAL REGULATOR;                     
 357:  6qgi-A  2.8  5.3   71   498    4   MOLECULE: VP5;                                                       
 358:  5vyk-C  2.8  4.1   65   203    3   MOLECULE: CHIMERA PROTEIN OF BRS DOMAIN OF BRAF AND CC-SAM           
 359:  6vls-D  2.8  3.7   84   963    2   MOLECULE: MALTOSE/MALTODEXTRIN-BINDING PERIPLASMIC PROTEIN,          
 360:  1n81-A  2.8  5.4   91   186    3   MOLECULE: PLASMODIUM FALCIPARUM GAMETE ANTIGEN 27/25;                
 361:  2pms-C  2.8  3.7   59   109    7   MOLECULE: LACTOTRANSFERRIN;                                          
 362:  4dci-B  2.8  3.3   63   148    6   MOLECULE: UNCHARACTERIZED PROTEIN;                                   
 363:  4l0r-A  2.8  2.1   53    74    6   MOLECULE: CENTROSOMAL PROTEIN OF 57 KDA;                             
 364:  6xxv-C  2.8  4.8   72   111    7   MOLECULE: ANTIBODY C57, HEAVY CHAIN;                                 
 365:  2r5z-A  2.8  2.3   47    75   11   MOLECULE: HOMEOTIC PROTEIN SEX COMBS REDUCED;                        
 366:  3hjl-A  2.8 12.2   56   321    5   MOLECULE: FLAGELLAR MOTOR SWITCH PROTEIN FLIG;                       
 367:  5jk9-A  2.8  5.9   68   241    3   MOLECULE: IZUMO SPERM-EGG FUSION PROTEIN 1;                          
 368:  4uis-B  2.8 15.2   69   241    4   MOLECULE: GAMMA-SECRETASE;                                           
 369:  6jl7-A  2.8 14.3   65   444    6   MOLECULE: TBC1 DOMAIN FAMILY MEMBER 23;                              
 370:  5kbw-B  2.8  9.0   78   171   12   MOLECULE: RIBOFLAVIN TRANSPORTER RIBU;                               
 371:  6c4v-A  2.8  4.7   41    81    5   MOLECULE: POLYKETIDE SYNTHASE PKS13;                                 
 372:  6s6b-K  2.8  4.4   82  1024    9   MOLECULE: CRISPR-ASSOCIATED PROTEIN, CMR5 FAMILY;                    
 373:  5tk6-A  2.8  6.4   68   191    9   MOLECULE: OXSA PROTEIN;                                              
 374:  5z2c-A  2.8 10.7   90   445    7   MOLECULE: ALPHA-PROTEIN KINASE 1;                                    
 375:  1p49-A  2.8  6.0   65   549    8   MOLECULE: STERYL-SULFATASE;                                          
 376:  5tqb-B  2.8 12.4   95   335    9   MOLECULE: 60S RIBOSOMAL PROTEIN L4-LIKE PROTEIN;                     
 377:  3l5k-A  2.8  4.8   69   233    1   MOLECULE: HALOACID DEHALOGENASE-LIKE HYDROLASE DOMAIN-               
 378:  2pft-A  2.8  5.3   84   519    8   MOLECULE: EXOCYTOSIS PROTEIN;                                        
 379:  3r6n-A  2.8  3.2   62   450    6   MOLECULE: DESMOPLAKIN;                                               
 380:  3bqy-A  2.8  4.1   67   205   13   MOLECULE: PUTATIVE TETR FAMILY TRANSCRIPTIONAL REGULATOR;            
 381:  3j6v-O  2.8  5.3   60   203    7   MOLECULE: 28S RIBOSOMAL RNA, MITOCHONDIAL;                           
 382:  2hcf-A  2.8  5.9   76   225    5   MOLECULE: HYDROLASE, HALOACID DEHALOGENASE-LIKE FAMILY;              
 383:  5b5r-A  2.8  4.0   79   409    6   MOLECULE: GASDERMIN-A3;                                              
 384:  2imu-A  2.8  6.7   43    46   12   MOLECULE: STRUCTURAL POLYPROTEIN (PP) P1;                            
 385:  1m12-A  2.8  4.0   80    84    5   MOLECULE: SAPOSIN C;                                                 
 386:  5ux1-C  2.8  7.5   78   202    3   MOLECULE: TRNA-(MS(2)IO(6)A)-HYDROXYLASE-LIKE;                       
 387:  1s8n-A  2.8  3.4   56   190    9   MOLECULE: PUTATIVE ANTITERMINATOR;                                   
 388:  2zzd-F  2.8  1.9   36   218    6   MOLECULE: THIOCYANATE HYDROLASE SUBUNIT ALPHA;                       
 389:  4cz8-A  2.8  8.2   91   422   11   MOLECULE: NA+/H+ ANTIPORTER, PUTATIVE;                               
 390:  1qhh-C  2.8  6.5   47   102    2   MOLECULE: PROTEIN (PCRA (SUBUNIT));                                  
 391:  6c94-A  2.7  6.0   69   482   12   MOLECULE: CYTOCHROME P450 4B1;                                       
 392:  6wgm-A  2.7  7.4   60   305    8   MOLECULE: TRAP-TYPE C4-DICARBOXYLATE TRANSPORT SYSTEM, PERI          
 393:  1hrk-A  2.7  9.3   67   359    7   MOLECULE: FERROCHELATASE;                                            
 394:  2x3j-A  2.7 12.8   67   586    9   MOLECULE: ACSD;                                                      
 395:  2ig3-A  2.7  5.2   55   127    5   MOLECULE: GROUP III TRUNCATED HAEMOGLOBIN;                           
 396:  7jg8-d  2.7  4.0   87   428    6   MOLECULE: ATP SYNTHASE SUBUNIT ALPHA;                                
 397:  3egq-A  2.7  3.7   59   165    8   MOLECULE: TETR FAMILY TRANSCRIPTIONAL REGULATOR;                     
 398:  2lck-A  2.7  4.5  104   296   10   MOLECULE: MITOCHONDRIAL UNCOUPLING PROTEIN 2;                        
 399:  5flv-M  2.7  2.3   44   229    9   MOLECULE: HOMEOBOX PROTEIN NKX-2.5, T-BOX TRANSCRIPTION FAC          
 400:  2c5i-T  2.7  3.1   62    94    8   MOLECULE: T-SNARE AFFECTING A LATE GOLGI COMPARTMENT                 
 401:  5xyf-A  2.7 12.8   76   192    5   MOLECULE: TERF1-INTERACTING NUCLEAR FACTOR 2;                        
 402:  6sz9-D  2.7  5.1   95   282    6   MOLECULE: ICMO (DOTL);                                               
 403:  1r5i-D  2.7 10.1   70   214   10   MOLECULE: HLA CLASS II HISTOCOMPATIBILITY ANTIGEN, DR                
 404:  2n39-A  2.7  3.9   73   108    8   MOLECULE: CHROMODOMAIN-HELICASE-DNA-BINDING PROTEIN 1;               
 405:  6urt-A  2.7  3.7   75   331    7   MOLECULE: LOW CONDUCTANCE MECHANOSENSITIVE CHANNEL YNAI;             
 406:  6ezn-B  2.7  3.6   55   110   11   MOLECULE: DOLICHYL-DIPHOSPHOOLIGOSACCHARIDE--PROTEIN                 
 407:  3c2b-A  2.7  4.7   74   200    8   MOLECULE: TRANSCRIPTIONAL REGULATOR, TETR FAMILY;                    
 408:  5xpd-A  2.7  4.2   73   269    7   MOLECULE: SUGAR TRANSPORTER;                                         
 409:  3hfh-B  2.7  3.4   64   190    5   MOLECULE: TRANSCRIPTION ELONGATION REGULATOR 1;                      
 410:  3o60-A  2.7  4.3   73   182   12   MOLECULE: LIN0861 PROTEIN;                                           
 411:  1sjj-A  2.7  3.0   62   863    3   MOLECULE: ACTININ;                                                   
 412:  5zr1-B  2.7  4.2   91   374    7   MOLECULE: ORIGIN RECOGNITION COMPLEX SUBUNIT 1;                      
 413:  1szi-A  2.7  2.8   55   194    4   MOLECULE: MANNOSE-6-PHOSPHATE RECEPTOR BINDING PROTEIN 1;            
 414:  6oqr-W  2.7  3.8   88   173    7   MOLECULE: ATP SYNTHASE SUBUNIT DELTA;                                
 415:  6acx-A  2.7  5.0   95  1175    8   MOLECULE: MYCOBACTERIUM SMEGMATIS MFD;                               
 416:  3vou-A  2.7  5.9   75   139    7   MOLECULE: ION TRANSPORT 2 DOMAIN PROTEIN, VOLTAGE-GATED SOD          
 417:  6scj-A  2.7  4.7   95  2551    7   MOLECULE: THYROGLOBULIN;                                             
 418:  7bln-A  2.7  3.3   56   769    5   MOLECULE: VACUOLAR PROTEIN SORTING-ASSOCIATED PROTEIN 29;            
 419:  5xqi-B  2.7  3.9   79   276    3   MOLECULE: PROTEIN ROGDI HOMOLOG;                                     
 420:  7crc-E  2.7  3.2   55   237    2   MOLECULE: NAD+ HYDROLASE (NADASE);                                   
 421:  4hwi-B  2.7  3.2   61   177    3   MOLECULE: HEAT SHOCK COGNATE 71 KDA PROTEIN;                         
 422:  2wzk-A  2.7  3.6   70   369    9   MOLECULE: CULLIN-5;                                                  
 423:  6em5-b  2.7  6.7   70   421    6   MOLECULE: 5.8S RIBOSOMAL RNA;                                        
 424:  6y1y-B  2.7  3.9   60   128    3   MOLECULE: CHEA;                                                      
 425:  5jm8-A  2.7  5.1   86   556    6   MOLECULE: AEROBACTIN SYNTHASE IUCA;                                  
 426:  2np5-A  2.7  4.9   78   187    3   MOLECULE: TRANSCRIPTIONAL REGULATOR;                                 
 427:  6thk-A  2.7  5.0   76   466    9   MOLECULE: PYOCIN S5;                                                 
 428:  2fm8-C  2.7  4.1   93   220    4   MOLECULE: SURFACE PRESENTATION OF ANTIGENS PROTEIN SPAK;             
 429:  7a6h-O  2.7  5.4   71   512    6   MOLECULE: DNA-DIRECTED RNA POLYMERASE III SUBUNIT RPC1;              
 430:  5iig-A  2.7  3.4   76   467    3   MOLECULE: VACUOLAR TRANSPORTER CHAPERONE 4;                          
 431:  6icz-V  2.7  3.3   57   452   12   MOLECULE: PROTEIN MAGO NASHI HOMOLOG 2;                              
 432:  6i3m-E  2.7  3.1   51   354    8   MOLECULE: TRANSLATION INITIATION FACTOR EIF-2B SUBUNIT ALPH          
 433:  6ryd-A  2.7  2.7   56    69    7   MOLECULE: PROTEIN WUSCHEL;                                           
 434:  6jc4-A  2.7  4.3   95   200    6   MOLECULE: UREASE ACCESSORY PROTEIN UREF;                             
 435:  7kiy-C  2.7  7.5   85   691    5   MOLECULE: CYTOADHERENCE LINKED ASEXUAL PROTEIN 3;                    
 436:  4nn1-A  2.7  5.1   76   205    8   MOLECULE: TRANSCRIPTIONAL REGULATOR;                                 
 437:  3lqi-C  2.7  3.4   63   181    5   MOLECULE: MLL1 PHD3-BROMO;                                           
 438:  2khm-A  2.7  4.2   65   140    6   MOLECULE: FIBROIN-3;                                                 
 439:  4g80-I  2.7  3.3   59   139    7   MOLECULE: VOLTAGE-SENSOR CONTAINING PHOSPHATASE;                     
 440:  3cwz-B  2.7  4.9   71   310    6   MOLECULE: RAS-RELATED PROTEIN RAB-6A;                                
 441:  3spg-A  2.7  4.8   73   332    8   MOLECULE: INWARD-RECTIFIER K+ CHANNEL KIR2.2;                        
 442:  5u70-A  2.7  9.3   77   901    8   MOLECULE: POTASSIUM CHANNEL SUBFAMILY T MEMBER 1;                    
 443:  5j8v-A  2.7  6.2   71  3398    8   MOLECULE: RYANODINE RECEPTOR 1;                                      
 444:  2dmp-A  2.7  4.9   61    89   10   MOLECULE: ZINC FINGERS AND HOMEOBOXES PROTEIN 2;                     
 445:  5wp6-A  2.7 12.5  113   972    4   MOLECULE: TRANSIENT RECEPTOR POTENTIAL CATION CHANNEL SUBFA          
 446:  2yev-C  2.7  2.8   51    64   20   MOLECULE: CYTOCHROME C OXIDASE POLYPEPTIDE I+III;                    
 447:  2wla-A  2.7  3.7   77   167    5   MOLECULE: DPS-LIKE PEROXIDE RESISTANCE PROTEIN;                      
 448:  6cs2-C  2.7  9.0   63   893   13   MOLECULE: SPIKE GLYCOPROTEIN,FIBRITIN;                               
 449:  6zpg-A  2.7  5.0   69   463   12   MOLECULE: KIF-BINDING PROTEIN;                                       
 450:  3stq-A  2.7  3.0   57    86    2   MOLECULE: PUTATIVE UNCHARACTERIZED PROTEIN;                          
 451:  4nqj-A  2.7  3.1   56   177    9   MOLECULE: E3 UBIQUITIN-PROTEIN LIGASE TRIM69;                        
 452:  6iva-A  2.7  4.3  104   420   12   MOLECULE: OXALOACETATE DECARBOXYLASE BETA CHAIN;                     
 453:  2pv7-B  2.7  7.3   76   280    5   MOLECULE: T-PROTEIN [INCLUDES: CHORISMATE MUTASE (EC 5.4.99          
 454:  4fgv-A  2.7  6.5   80  1067    9   MOLECULE: CHROMOSOME REGION MAINTENANCE 1 (CRM1) OR EXPORTI          
 455:  1a8r-A  2.7  4.3   70   221    6   MOLECULE: GTP CYCLOHYDROLASE I;                                      
 456:  1grj-A  2.7  3.4   57   151    4   MOLECULE: GREA PROTEIN;                                              
 457:  5jwy-A  2.7  4.1   77   259    4   MOLECULE: PHOSPHATIDYLGLYCEROPHOSPHATASE B;                          
 458:  7kpv-B  2.7  8.7   70   290    9   MOLECULE: MEIOTIC MRNA STABILITY PROTEIN KINASE SSN3;                
 459:  4wl5-A  2.7 17.3   82   594    6   MOLECULE: HETERODIMERIC RESTRICTION ENDONUCLEASE R.BSPD6I L          
 460:  2blf-B  2.7  3.2   43    81    7   MOLECULE: SULFITE:CYTOCHROME C OXIDOREDUCTASE SUBUNIT A;             
 461:  3k6c-D  2.7  8.0   78    92    5   MOLECULE: UNCHARACTERIZED PROTEIN NE0167;                            
 462:  2dof-A  2.7  3.3   60    85    8   MOLECULE: TRANSCRIPTION ELONGATION REGULATOR 1;                      
 463:  7kfk-C  2.7  3.6   59   132    5   MOLECULE: ISOFORM 2 OF LEUKOCYTE IMMUNOGLOBULIN-LIKE RECEPT          
 464:  4hkr-A  2.7  8.4   72   165    7   MOLECULE: CALCIUM RELEASE-ACTIVATED CALCIUM CHANNEL PROTEIN          
 465:  1au1-A  2.7  9.4   62   166    5   MOLECULE: INTERFERON-BETA;                                           
 466:  6wg3-E  2.7  5.2   70  1226    6   MOLECULE: STRUCTURAL MAINTENANCE OF CHROMOSOMES PROTEIN 1A;          
 467:  1o7d-C  2.7  9.2   55   150    9   MOLECULE: LYSOSOMAL ALPHA-MANNOSIDASE;                               
 468:  3o4z-A  2.7  7.3   62   572    8   MOLECULE: TELOMERE LENGTH REGULATION PROTEIN TEL2;                   
 469:  4elj-A  2.6 11.2   57   590    7   MOLECULE: RETINOBLASTOMA-ASSOCIATED PROTEIN;                         
 470:  7l48-A  2.6  4.2   84   522    4   MOLECULE: CAS12F;                                                    
 471:  5b3g-B  2.6 16.4   75   406    4   MOLECULE: PROTEIN SCARECROW;                                         
 472:  3bfm-A  2.6  4.5   81   230    0   MOLECULE: BIOTIN PROTEIN LIGASE-LIKE PROTEIN OF UNKNOWN FUN          
 473:  2rji-A  2.6  2.4   39    84    5   MOLECULE: ERYTHROCYTE BINDING ANTIGEN 175;                           
 474:  6o9l-3  2.6  4.0   63   309   10   MOLECULE: DNA-DIRECTED RNA POLYMERASE II SUBUNIT RPB1;               
 475:  6ar7-C  2.6  9.4   70   207    4   MOLECULE: UNCHARACTERIZED PROTEIN;                                   
 476:  4nb5-B  2.6  3.2   56   149    7   MOLECULE: DNA BINDING PROTEIN;                                       
 477:  1yvp-B  2.6  9.2   57   532    5   MOLECULE: Y RNA SEQUENCE, FIRST STRAND;                              
 478:  5jbr-A  2.6  3.2   53   149   13   MOLECULE: UNCHARACTERIZED PROTEIN BCAV_2135;                         
 479:  3f72-B  2.6  5.9   73   108    5   MOLECULE: CADMIUM EFFLUX SYSTEM ACCESSORY PROTEIN;                   
 480:  6njp-G  2.6  2.5   52    64    4   MOLECULE: TRANSLOCATOR ESCN;                                         
 481:  5chs-B  2.6  4.9   87   315    3   MOLECULE: RNA-DIRECTED RNA POLYMERASE L;                             
 482:  6sl1-A  2.6  8.7   86  2651    8   MOLECULE: SERINE/THREONINE-PROTEIN KINASE TEL1;                      
 483:  5j1i-A  2.6  2.9   62   346   10   MOLECULE: PLECTIN;                                                   
 484:  3urz-B  2.6  3.1   66   206    2   MOLECULE: UNCHARACTERIZED PROTEIN;                                   
 485:  5vxv-A  2.6  7.9   70   217    6   MOLECULE: PEROXISOMAL MEMBRANE PROTEIN PEX15;                        
 486:  6ks6-A  2.6  5.5  113   550    5   MOLECULE: T-COMPLEX PROTEIN 1 SUBUNIT ALPHA;                         
 487:  6weg-A  2.6  5.5   77   204    4   MOLECULE: STRINGENT STARVATION PROTEIN A, REGULATOR OF TRAN          
 488:  5c21-A  2.6  6.0   74   267   12   MOLECULE: CHROMOSOMAL HEMOLYSIN D;                                   
 489:  3p8c-F  2.6  3.1   56   156    4   MOLECULE: CYTOPLASMIC FMR1-INTERACTING PROTEIN 1;                    
 490:  6ynw-H  2.6  3.8   60    75   12   MOLECULE: SUBUNIT C;                                                 
 491:  5e2q-A  2.6  5.9   87   725    6   MOLECULE: DIPEPTIDYL PEPTIDASE 3;                                    
 492:  5yti-A  2.6  3.4   61   330    7   MOLECULE: FLAGELLAR HOOK ASSOCIATED PROTEIN TYPE 3 FLGL;             
 493:  2nr5-E  2.6  5.0   56    65   13   MOLECULE: HYPOTHETICAL PROTEIN SO2669;                               
 494:  5zhy-B  2.6  4.0   62    89    6   MOLECULE: SPIKE GLYCOPROTEIN, SPIKE GLYCOPROTEIN;                    
 495:  1i6z-A  2.6  3.5   68   135    7   MOLECULE: BAG-FAMILY MOLECULAR CHAPERONE REGULATOR-1;                
 496:  5da9-A  2.6  4.0   65   433    6   MOLECULE: PUTATIVE UNCHARACTERIZED PROTEIN,PUTATIVE UNCHARA          
 497:  7kzn-B  2.6  4.0   68   683    4   MOLECULE: HEAVY CHAIN ALPHA;                                         
 498:  3ihv-A  2.6  3.4   72   535   11   MOLECULE: SUSD HOMOLOG;                                              
 499:  1lrz-A  2.6  6.9   62   400    2   MOLECULE: FACTOR ESSENTIAL FOR EXPRESSION OF METHICILLIN             
 500:  2spc-A  2.6  3.4   58   107    5   MOLECULE: SPECTRIN;                                                  
 501:  6o4o-A  2.6  3.6   89   169    7   MOLECULE: INTERLEUKIN-11;                                            
 502:  6ifr-A  2.6  5.1   94   694    2   MOLECULE: TYPE III-A CRISPR-ASSOCIATED PROTEIN CSM1;                 
 503:  5guf-A  2.6  4.2   84   158   12   MOLECULE: CDP-ARCHAEOL SYNTHASE;                                     
 504:  2da3-A  2.6  5.5   62    80    8   MOLECULE: ALPHA-FETOPROTEIN ENHANCER BINDING PROTEIN;                
 505:  6eu0-V  2.6  7.9   54   273    4   MOLECULE: DNA-DIRECTED RNA POLYMERASE III SUBUNIT RPC1;              
 506:  4gx2-B  2.6  3.1   67   548   15   MOLECULE: TRKA DOMAIN PROTEIN;                                       
 507:  5j0l-A  2.6  5.7   64   130    8   MOLECULE: DESIGNED PROTEIN 3L6HC2_2;                                 
 508:  7duw-A  2.6  4.6  108   820    8   MOLECULE: BIFUNCTIONAL LYSYLPHOSPHATIDYLGLYCEROL FLIPPASE/S          
 509:  1y2o-A  2.6  3.2   63   248    5   MOLECULE: BAI1-ASSOCIATED PROTEIN 2 ISOFORM 1;                       
 510:  6l7o-A  2.6  4.9   88   371   13   MOLECULE: NAD(P)H-QUINONE OXIDOREDUCTASE SUBUNIT 1;                  
 511:  5z1n-A  2.6  3.7   82   166    2   MOLECULE: G-PROTEIN INTERACTING PROTEIN 1;                           
 512:  6tmh-H  2.6  4.2   60    71   12   MOLECULE: INHIBITOR OF F1;                                           
 513:  6rkw-B  2.6  5.4   81   781    9   MOLECULE: DNA GYRASE SUBUNIT A;                                      
 514:  5nen-A  2.6  2.3   55   266    5   MOLECULE: LIPASE C;                                                  
 515:  6sny-A  2.6  3.1   57   107    4   MOLECULE: SYNTHETIC EPCR BINDING PROTEIN;                            
 516:  4ymk-A  2.6  5.2   80   322    8   MOLECULE: ACYL-COA DESATURASE 1;                                     
 517:  1z0x-A  2.6  3.0   63   216   10   MOLECULE: TRANSCRIPTIONAL REGULATOR, TETR FAMILY;                    
 518:  5ijj-A  2.6  3.5   77   175    5   MOLECULE: SPX DOMAIN;                                                
 519:  6csv-A  2.6  3.7   55    90    4   MOLECULE: CENTROSOMAL PROTEIN OF 63 KDA,CENTROSOMAL PROTEIN          
 520:  5mpd-Z  2.6  3.8   70   906   10   MOLECULE: 26S PROTEASOME REGULATORY SUBUNIT RPN10;                   
 521:  7k0m-D  2.6  4.1   73   153   10   MOLECULE: SERINE PALMITOYLTRANSFERASE 1;                             
 522:  6zpa-A  2.6  4.3   67   173    7   MOLECULE: DATZ;                                                      
 523:  3gi7-A  2.6  2.8   63   103    3   MOLECULE: SECRETED PROTEIN OF UNKNOWN FUNCTION DUF1311;              
 524:  1g4a-E  2.6 11.5   63   356    3   MOLECULE: ATP-DEPENDENT HSL PROTEASE ATP-BINDING SUBUNIT             
 525:  4bja-A  2.6  3.2   81   182    9   MOLECULE: PROTEIN GLB-12;                                            
 526:  2es4-E  2.6  5.9   80   278    9   MOLECULE: LIPASE;                                                    
 527:  1e9s-A  2.6 12.3   74   427    5   MOLECULE: CONJUGAL TRANSFER PROTEIN TRWB;                            
 528:  2a01-A  2.6  3.0   59   243    5   MOLECULE: APOLIPOPROTEIN A-I;                                        
 529:  1qdm-A  2.6  3.5   69   430   10   MOLECULE: PROPHYTEPSIN;                                              
 530:  1whu-A  2.6  3.9   74   104    5   MOLECULE: POLYNUCLEOTIDE PHOSPHORYLASE; 3'-5' RNA                    
 531:  5t58-B  2.6  4.7   58   190   10   MOLECULE: KLLA0F02343P;                                              
 532:  2e87-A  2.6  4.1   77   356    5   MOLECULE: HYPOTHETICAL PROTEIN PH1320;                               
 533:  2q6b-A  2.6  4.4   87   425    7   MOLECULE: 3-HYDROXY-3-METHYLGLUTARYL-COENZYME A REDUCTASE;           
 534:  6a70-B  2.6 11.3   97   704    9   MOLECULE: POLYCYSTIN-2;                                              
 535:  1lj2-B  2.6  5.9   49   110    4   MOLECULE: NONSTRUCTURAL RNA-BINDING PROTEIN 34;                      
 536:  4wzr-B  2.6  8.0   72   513   10   MOLECULE: PUMILIO DOMAIN-CONTAINING PROTEIN KIAA0020;                
 537:  5wwl-N  2.6  3.6   59   155    7   MOLECULE: CENTROMERE PROTEIN MIS12;                                  
 538:  1yvl-B  2.6  6.2   77   653    5   MOLECULE: SIGNAL TRANSDUCER AND ACTIVATOR OF TRANSCRIPTION           
 539:  3q73-B  2.6  8.2   67   485   12   MOLECULE: FARNESYLTRANSFERASE, ALPHA SUBUNIT;                        
 540:  2k3o-A  2.6  3.4   73   129    5   MOLECULE: TUSP1;                                                     
 541:  4eyy-R  2.6  5.4   56    59    2   MOLECULE: ICMR;                                                      
 542:  3j83-A  2.6  3.7   52   276    8   MOLECULE: ESX-1 SECRETION-ASSOCIATED PROTEIN ESPB;                   
 543:  2gpe-D  2.6  4.0   46    48    2   MOLECULE: BIFUNCTIONAL PROTEIN PUTA;                                 
 544:  3nbx-X  2.6  7.4   85   481   12   MOLECULE: ATPASE RAVA;                                               
 545:  6zyy-C  2.6  4.5   80  2901    9   MOLECULE: DYNEIN HEAVY CHAIN, OUTER ARM PROTEIN;                     
 546:  6eqo-A  2.6  6.4   70  1804    3   MOLECULE: ACETYL-COENZYME A SYNTHETASE;                              
 547:  3f7c-A  2.6  8.8   79   199    4   MOLECULE: PROTEIN OF UNKNOWN FUNCTION (DUF416);                      
 548:  2yvx-A  2.6  7.2  103   442    7   MOLECULE: MG2+ TRANSPORTER MGTE;                                     
 549:  5cd4-I  2.6  5.0   81   494   11   MOLECULE: CRISPR SYSTEM CASCADE SUBUNIT CASE;                        
 550:  2hxo-A  2.6  3.7   53   207    6   MOLECULE: PUTATIVE TETR-FAMILY TRANSCRIPTIONAL REGULATOR;            
 551:  2hi3-A  2.6  4.1   53    73    9   MOLECULE: HOMEODOMAIN-ONLY PROTEIN;                                  
 552:  5t2x-C  2.6  5.6   71   258    1   MOLECULE: UNCHARACTERIZED PROTEIN LPG1670;                           
 553:  4iyp-A  2.6  6.5   84   205    6   MOLECULE: IMMUNOGLOBULIN-BINDING PROTEIN 1;                          
 554:  3dju-B  2.5  5.2   57   121    9   MOLECULE: PROTEIN BTG2;                                              
 555:  5lsk-D  2.5  3.7   53   178    8   MOLECULE: PROTEIN MIS12 HOMOLOG;                                     
 556:  5nwf-A  2.5  4.7   52   203   12   MOLECULE: FIC FAMILY PROTEIN;                                        
 557:  5xu6-A  2.5 12.5   72   367    7   MOLECULE: INOSITOL-PENTAKISPHOSPHATE 2-KINASE;                       
 558:  4u6u-D  2.5  4.3   78   283   10   MOLECULE: COG7;                                                      
 559:  3l9f-A  2.5  3.7   57   170   11   MOLECULE: PUTATIVE UNCHARACTERIZED PROTEIN SMU.1604C;                
 560:  6tao-A  2.5  4.0   76   345    1   MOLECULE: NON-HEMOLYTIC ENTEROTOXIN LYTIC COMPONENT L1;              
 561:  1s12-A  2.5  3.4   57    94   16   MOLECULE: HYPOTHETICAL PROTEIN TM1457;                               
 562:  6ejq-B  2.5  2.9   54   141    7   MOLECULE: TERMINASE SMALL SUBUNIT;                                   
 563:  5yud-C  2.5  2.7   55    75    5   MOLECULE: BACULOVIRAL IAP REPEAT-CONTAINING PROTEIN 1E;              
 564:  5ncn-B  2.5  4.4   57    76    9   MOLECULE: DBF2 KINASE ACTIVATOR PROTEIN MOB1;                        
 565:  6k0b-G  2.5  5.6   58   120   10   MOLECULE: RIBONUCLEASE P PROTEIN COMPONENT 2;                        
 566:  2oh3-A  2.5  5.0   69   149    7   MOLECULE: COG1633: UNCHARACTERIZED CONSERVED PROTEIN;                
 567:  2ajq-A  2.5  3.3   78   704    8   MOLECULE: DNA PRIMER;                                                
 568:  7cun-B  2.5  4.7   63  1058    6   MOLECULE: INTEGRATOR COMPLEX SUBUNIT 1;                              
 569:  6znl-Z  2.5  4.7   55   192    9   MOLECULE: ARP1 ACTIN RELATED PROTEIN 1 HOMOLOG A;                    
 570:  6p5a-B  2.5  3.4   62   118    6   MOLECULE: TRANSPOSABLE ELEMENT P TRANSPOSASE;                        
 571:  6ebz-D  2.5  4.7   80   313   10   MOLECULE: RIBONUCLEOSIDE-DIPHOSPHATE REDUCTASE, BETA SUBUNI          
 572:  4cem-B  2.5  5.7   74   309    7   MOLECULE: REGULATOR OF NONSENSE TRANSCRIPTS 2;                       
 573:  3p01-A  2.5  4.0   62   178    5   MOLECULE: TWO-COMPONENT RESPONSE REGULATOR;                          
 574:  6krd-D  2.5  5.2  114   429    9   MOLECULE: T-COMPLEX PROTEIN 1 SUBUNIT ALPHA;                         
 575:  4fix-A  2.5  9.4   68   629    3   MOLECULE: UDP-GALACTOFURANOSYL TRANSFERASE GLFT2;                    
 576:  6dio-C  2.5  5.7   91   428    8   MOLECULE: 3-HYDROXY-3-METHYLGLUTARYL COENZYME A REDUCTASE;           
 577:  2ewg-A  2.5  6.9   79   367    8   MOLECULE: FARNESYL PYROPHOSPHATE SYNTHASE;                           
 578:  5oxf-C  2.5  4.1   65   601   11   MOLECULE: GTP-BINDING PROTEIN;                                       
 579:  3c64-A  2.5  3.9   58   152    5   MOLECULE: PFEMP1 VARIANT 2 OF STRAIN MC;                             
 580:  2uwj-E  2.5  3.2   55    70    5   MOLECULE: TYPE III EXPORT PROTEIN PSCE;                              
 581:  5wd8-A  2.5  2.7   52    90    4   MOLECULE: UNCHARACTERIZED PROTEIN;                                   
 582:  3whj-A  2.5  2.4   58   111   12   MOLECULE: PROBABLE 26S PROTEASOME REGULATORY SUBUNIT P27;            
 583:  4w8y-A  2.5  4.2   91   834    9   MOLECULE: CRISPR SYSTEM CMR SUBUNIT CMR2;                            
 584:  2iai-A  2.5  3.7   67   200    9   MOLECULE: PUTATIVE TRANSCRIPTIONAL REGULATOR SCO3833;                
 585:  6fes-A  2.5  8.9   74   365    8   MOLECULE: D12_BRIC2, A SYNTHETIC PROTEIN,D12_BRIC2, A SYNTH          
 586:  2q6h-A  2.5  4.7  115   513    8   MOLECULE: TRANSPORTER;                                               
 587:  6k9k-A  2.5  4.6   69  2501    1   MOLECULE: SERINE-PROTEIN KINASE ATM;                                 
 588:  6qrj-A  2.5  4.5   59   463    8   MOLECULE: HYBRID KINASE;                                             
 589:  3wqy-A  2.5 10.2   71   906    4   MOLECULE: ALANINE--TRNA LIGASE;                                      
 590:  6dlm-B  2.5  2.7   53    72    8   MOLECULE: DHD127_A;                                                  
 591:  4g12-A  2.5  4.0   72   192   10   MOLECULE: PROBABLE TRANSCRIPTIONAL REGULATORY PROTEIN (PROB          
 592:  7btx-C  2.5  3.5   68   307    1   MOLECULE: MITOCHONDRIAL OUTER MEMBRANE BETA-BARREL PROTEIN;          
 593:  5w99-A  2.5  4.2   88   319    1   MOLECULE: PBTD;                                                      
 594:  5j10-A  2.5  2.6   50    70   14   MOLECULE: PEPTIDE DESIGN 2L4HC2_24;                                  
 595:  5gpa-A  2.5  7.6   71   189   11   MOLECULE: TRANSCRIPTIONAL REGULATOR (TETR/ACRR FAMILY);              
 596:  2zkz-C  2.5  2.7   64    87    3   MOLECULE: TRANSCRIPTIONAL REPRESSOR PAGR;                            
 597:  3aei-A  2.5  8.7   68    94   10   MOLECULE: PREFOLDIN BETA SUBUNIT 2;                                  
 598:  6xmt-A  2.5  4.1   75  1092    5   MOLECULE: P5A-TYPE ATPASE;                                           
 599:  2d7d-A  2.5 10.1   65   621    5   MOLECULE: 5'-D(P*TP*TP*T)-3';                                        
 600:  7c1i-A  2.5  5.2   69   115    7   MOLECULE: HISTIDINE KINASE;                                          
 601:  5fia-B  2.5  8.1   82   397    4   MOLECULE: LPIR1;                                                     
 602:  4ymt-B  2.5  3.5   86   216    7   MOLECULE: ABC-TYPE POLAR AMINO ACID TRANSPORT SYSTEM, ATPAS          
 603:  6ty9-B  2.5  3.1   57   501    7   MOLECULE: RNA-DEPENDENT RNA POLYMERASE;                              
 604:  6bx3-F  2.5  4.8   63   215    6   MOLECULE: HISTONE-LYSINE N-METHYLTRANSFERASE, H3 LYSINE-4 S          
 605:  7jts-s  2.5  2.9   51   290    6   MOLECULE: RADIAL SPOKE PROTEIN 3;                                    
 606:  1no3-A  2.5  8.1   95   851    8   MOLECULE: LIPOXYGENASE-3;                                            
 607:  1xfu-A  2.5  6.1   81   735    9   MOLECULE: CALMODULIN-SENSITIVE ADENYLATE CYCLASE;                    
 608:  6caa-A  2.5  4.6   98   477    8   MOLECULE: ELECTROGENIC SODIUM BICARBONATE COTRANSPORTER 1;           
 609:  3w5m-A  2.5  9.6   80  1030   10   MOLECULE: PUTATIVE RHAMNOSIDASE;                                     
 610:  7emf-0  2.5  3.7   55   267    5   MOLECULE: MEDIATOR OF RNA POLYMERASE II TRANSCRIPTION SUBUN          
 611:  7cbb-A  2.5  4.8   92   576   12   MOLECULE: IUCA/IUCC FAMILY SIDEROPHORE BIOSYNTHESIS PROTEIN          
 612:  4gzu-A  2.5  4.1   70   436   13   MOLECULE: FERM, RHOGEF AND PLECKSTRIN DOMAIN-CONTAINING PRO          
 613:  6egc-A  2.5  6.5   81   146    5   MOLECULE: SC_2L4HC2_23;                                              
 614:  5xpq-A  2.5  3.4   67   100    6   MOLECULE: UNCHARACTERIZED HTH-TYPE TRANSCRIPTIONAL REGULATO          
 615:  5tj5-P  2.5  7.6   60   269    3   MOLECULE: V-TYPE PROTON ATPASE SUBUNIT A;                            
 616:  6djb-B  2.5  4.5   77   725   12   MOLECULE: VOLUME-REGULATED ANION CHANNEL SUBUNIT LRRC8A;             
 617:  2p22-A  2.5  3.2   57   168    5   MOLECULE: SUPPRESSOR PROTEIN STP22 OF TEMPERATURE-SENSITIVE          
 618:  2m0c-A  2.5  5.4   54    75    9   MOLECULE: HOMEOBOX PROTEIN ARISTALESS-LIKE 4;                        
 619:  6rax-N  2.5  2.1   48   207   13   MOLECULE: DNA REPLICATION LICENSING FACTOR MCM2;                     
 620:  2clb-A  2.5  4.0   73   169    8   MOLECULE: DPS-LIKE PROTEIN;                                          
 621:  6ahx-A  2.5  2.7   48    60    4   MOLECULE: PUTATIVE CYTOSOLIC PROTEIN;                                
 622:  2jmh-A  2.5  6.3   71   117   10   MOLECULE: MITE ALLERGEN BLO T 5;                                     
 623:  6qj3-A  2.5  3.6   67   980    4   MOLECULE: CONDENSIN COMPLEX SUBUNIT 1,CONDENSIN COMPLEX SUB          
 624:  3vuq-C  2.5  5.6   76   179    7   MOLECULE: TRANSCRIPTIONAL REGULATOR (TETR/ACRR FAMILY);              
 625:  5gox-A  2.5  3.7   65   181    8   MOLECULE: DNA REPAIR PROTEIN RAD50;                                  
 626:  6vm0-A  2.5  5.5   62   363    8   MOLECULE: GLYCINE RECEPTOR SUBUNIT ALPHAZ1;                          
 627:  3f2b-A  2.5  4.7   83   994    7   MOLECULE: DNA-DIRECTED DNA POLYMERASE III ALPHA CHAIN;               
 628:  2ly9-A  2.5  6.3   57    74   11   MOLECULE: ZINC FINGERS AND HOMEOBOXES PROTEIN 1;                     
 629:  6en8-A  2.5  4.5   78   191    4   MOLECULE: TRANSCRIPTIONAL REGULATOR TETR FAMILY;                     
 630:  3g17-G  2.5  4.8   81   290    1   MOLECULE: SIMILAR TO 2-DEHYDROPANTOATE 2-REDUCTASE;                  
 631:  6n8a-B  2.5  6.2   84   194    2   MOLECULE: TRANSCRIPTION REGULATOR ACAB;                              
 632:  3ogi-B  2.5  3.5   57    89    2   MOLECULE: PUTATIVE ESAT-6-LIKE PROTEIN 6;                            
 633:  4wcx-A  2.5  4.4   61   456    3   MOLECULE: BIOTIN AND THIAMIN SYNTHESIS ASSOCIATED;                   
 634:  4abn-B  2.5  4.0   64   426    2   MOLECULE: TETRATRICOPEPTIDE REPEAT PROTEIN 5;                        
 635:  6iac-A  2.5  4.1   65   301    6   MOLECULE: PORTAL PROTEIN;                                            
 636:  4mi8-B  2.5  4.7   48   136    2   MOLECULE: BCL-2 HOMOLOG (GENE 16?);                                  
 637:  4jle-B  2.5  5.9   78   159    3   MOLECULE: PHIST;                                                     
 638:  6sqw-A  2.5  8.4   67   114   10   MOLECULE: DCTP PYROPHOSPHATASE 1;                                    
 639:  6q82-A  2.5  7.9   63  1027    0   MOLECULE: IMPORTIN BETA-LIKE PROTEIN KAP122;                         
 640:  1cf7-B  2.5  2.6   63    82    3   MOLECULE: DNA (5'-                                                   
 641:  2iie-A  2.5  4.0   75   204    3   MOLECULE: PHAGE P H' SITE;                                           
 642:  1nl3-A  2.5  7.8   70   839    7   MOLECULE: PREPROTEIN TRANSLOCASE SECA 1 SUBUNIT;                     
 643:  1yz7-A  2.5  4.0   57   176    2   MOLECULE: PROBABLE TRANSLATION INITIATION FACTOR 2 ALPHA             
 644:  5yci-B  2.5  8.2   66   157    6   MOLECULE: ANCESTRAL MYOGLOBIN AMBWB' OF BASILOSAURUS RELATI          
 645:  5oxf-A  2.5  3.2   78   703   14   MOLECULE: GTP-BINDING PROTEIN;                                       
 646:  3c7n-A  2.5  4.8   80   648    6   MOLECULE: HEAT SHOCK PROTEIN HOMOLOG SSE1;                           
 647:  4ncj-A  2.5  4.6   75   311    4   MOLECULE: DNA DOUBLE-STRAND BREAK REPAIR RAD50 ATPASE;               
 648:  2hi0-A  2.5  7.7   68   240    3   MOLECULE: PUTATIVE PHOSPHOGLYCOLATE PHOSPHATASE;                     
 649:  3jac-A  2.5  7.1   66   918    0   MOLECULE: PIEZO-TYPE MECHANOSENSITIVE ION CHANNEL COMPONENT          
 650:  2nyx-B  2.5  5.6   71   147    7   MOLECULE: PROBABLE TRANSCRIPTIONAL REGULATORY PROTEIN, RV14          
 651:  4g6d-B  2.5  4.8   77   198    9   MOLECULE: RNA POLYMERASE SIGMA FACTOR RPOD;                          
 652:  6cfw-B  2.5  5.0   66    82   17   MOLECULE: MONOVALENT CATION/H+ ANTIPORTER SUBUNIT D;                 
 653:  2kjy-A  2.5  3.8   42    60    2   MOLECULE: PROTEIN PHOSPHATASE 1 REGULATORY SUBUNIT 12A;              
 654:  2lf0-A  2.5  6.3   56   120    5   MOLECULE: UNCHARACTERIZED PROTEIN YIBL;                              
 655:  1uk5-A  2.5  4.6   71   111    7   MOLECULE: BAG-FAMILY MOLECULAR CHAPERONE REGULATOR-3;                
 656:  2da7-A  2.5  2.7   51    71    8   MOLECULE: ZINC FINGER HOMEOBOX PROTEIN 1B;                           
 657:  6aho-A  2.5  3.7   53   916    9   MOLECULE: IMPORTIN SUBUNIT BETA-5;                                   
 658:  4glt-A  2.5 12.3   87   208    5   MOLECULE: GLUTATHIONE S-TRANSFERASE-LIKE PROTEIN;                    
 659:  2m64-A  2.5  5.2   94   231    5   MOLECULE: PHLP5;                                                     
 660:  2kx9-A  2.5  7.9   84   573    8   MOLECULE: PHOSPHOENOLPYRUVATE-PROTEIN PHOSPHOTRANSFERASE;            
 661:  4ynh-A  2.5  6.7   50    58    4   MOLECULE: SPINDLE ASSEMBLY ABNORMAL PROTEIN 5;                       
 662:  2ksr-A  2.5  5.1   96   140   10   MOLECULE: NEURONAL ACETYLCHOLINE RECEPTOR SUBUNIT BETA-2;            
 663:  1ccd-A  2.5  2.8   63    77    3   MOLECULE: CLARA CELL 17 KD PROTEIN;                                  
 664:  1wrd-A  2.5  7.2   75    98    5   MOLECULE: TARGET OF MYB PROTEIN 1;                                   
 665:  2pfd-A  2.5  2.3   58   540    9   MOLECULE: FORMIMIDOYLTRANSFERASE-CYCLODEAMINASE;                     
 666:  5iy7-M  2.5  6.4   54   310    2   MOLECULE: DNA-DIRECTED RNA POLYMERASE II SUBUNIT RPB1;               
 667:  3bvo-A  2.5  5.9   67   197    1   MOLECULE: CO-CHAPERONE PROTEIN HSCB, MITOCHONDRIAL PRECURSO          
 668:  6dgn-A  2.4  6.1   60   276    2   MOLECULE: RPFF;                                                      
 669:  6jqa-B  2.4  3.0   57    88    4   MOLECULE: PHYTOPLASMAL EFFECTOR CAUSING PHYLLODY 1;                  
 670:  6c26-3  2.4  4.0   58   126   10   MOLECULE: DOLICHYL-DIPHOSPHOOLIGOSACCHARIDE--PROTEIN                 
 671:  2fup-A  2.4  3.5   67   128   13   MOLECULE: HYPOTHETICAL PROTEIN PA3352;                               
 672:  7jgr-D  2.4  5.0   87   441   10   MOLECULE: ORIGIN RECOGNITION COMPLEX SUBUNIT 2;                      
 673:  4l68-B  2.4  6.9   78   325    9   MOLECULE: LEUCINE-RICH REPEAT PROTEIN KINASE-LIKE PROTEIN;           
 674:  6i93-A  2.4  6.8   87   285    7   MOLECULE: RIBONUCLEOTIDE REDUCTASE SMALL SUBUNIT;                    
 675:  3odm-B  2.4  6.6   74   529   11   MOLECULE: PHOSPHOENOLPYRUVATE CARBOXYLASE;                           
 676:  5n9j-U  2.4  4.5   66   198    6   MOLECULE: MEDIATOR OF RNA POLYMERASE II TRANSCRIPTION SUBUN          
 677:  5cow-A  2.4  3.1   56   234   11   MOLECULE: PUTATIVE UNCHARACTERIZED PROTEIN;                          
 678:  1evs-A  2.4  3.8   89   163    3   MOLECULE: ONCOSTATIN M;                                              
 679:  1xdo-A  2.4  4.7   67   687    9   MOLECULE: POLYPHOSPHATE KINASE;                                      
 680:  2xeq-C  2.4  5.0   69   241    6   MOLECULE: PAT1 HOMOLOG 1,;                                           
 681:  2nx4-A  2.4  9.7   75   194    5   MOLECULE: TRANSCRIPTIONAL REGULATOR, TETR FAMILY PROTEIN;            
 682:  6m17-B  2.4  4.0   71   748    4   MOLECULE: SODIUM-DEPENDENT NEUTRAL AMINO ACID TRANSPORTER B          
 683:  6t9i-T  2.4  6.1   87  3513    6   MOLECULE: TRANSCRIPTION FACTOR SPT20;                                
 684:  1wa8-A  2.4  3.6   60    99    7   MOLECULE: ESAT-6 LIKE PROTEIN ESXB;                                  
 685:  4tkr-B  2.4  3.2   62   186    5   MOLECULE: THIAMINE TRANSPORTER THIA;                                 
 686:  6th1-R  2.4  5.9   77   360    8   MOLECULE: IMMEDIATE EARLY PROTEIN 1;                                 
 687:  5ukv-A  2.4  3.9   58    74    5   MOLECULE: ATP-BINDING PROTEIN;                                       
 688:  5dz2-A  2.4  6.8   78   322    1   MOLECULE: GERMACRADIENOL/GEOSMIN SYNTHASE;                           
 689:  3gn4-A  2.4  2.4   47   129    9   MOLECULE: MYOSIN-VI;                                                 
 690:  2rdc-B  2.4  4.6   80   135    4   MOLECULE: UNCHARACTERIZED PROTEIN;                                   
 691:  5yz0-C  2.4  7.3   72   362    3   MOLECULE: SERINE/THREONINE-PROTEIN KINASE ATR;                       
 692:  1zk8-A  2.4  3.5   64   177    9   MOLECULE: TRANSCRIPTIONAL REGULATOR, TETR FAMILY;                    
 693:  3aai-A  2.4  3.9   57    78    9   MOLECULE: COPPER HOMEOSTASIS OPERON REGULATORY PROTEIN;              
 694:  6z6o-C  2.4  3.5   61   548    5   MOLECULE: HISTONE DEACETYLASE HDA1;                                  
 695:  6agb-K  2.4  4.8   61   128    7   MOLECULE: CHROMOSOME V, COMPLETE SEQUENCE;                           
 696:  4acl-A  2.4  3.4   58   155   10   MOLECULE: TSSL;                                                      
 697:  6b4h-A  2.4  3.7   68   318    4   MOLECULE: NUCLEOPORIN AMO1;                                          
 698:  7c79-K  2.4  2.3   44   104    5   MOLECULE: RIBONUCLEASE MRP RNA SUBUNIT NME1;                         
 699:  4pac-A  2.4  3.8   75   153    7   MOLECULE: HISTIDINE-CONTAINING PHOSPHOTRANSFER PROTEIN 2;            
 700:  6ly9-M  2.4  4.5   79   321    5   MOLECULE: V-TYPE ATP SYNTHASE SUBUNIT I;                             
 701:  6k7x-C  2.4  3.1   54   276    7   MOLECULE: CALCIUM UNIPORTER PROTEIN, MITOCHONDRIAL;                  
 702:  2p01-A  2.4  8.2   69   323   10   MOLECULE: ALPHA-2-MACROGLOBULIN RECEPTOR-ASSOCIATED                  
 703:  5xvj-A  2.4  3.8   73   134    3   MOLECULE: PHD FINGER PROTEIN ALFIN-LIKE 7;                           
 704:  5n28-B  2.4  3.3   72   443    3   MOLECULE: METHYL-COENZYME M REDUCTASE SUBUNIT ALPHA;                 
 705:  3ph0-A  2.4  3.0   51    60    8   MOLECULE: ASCE;                                                      
 706:  6h3d-A  2.4  4.1   73   429    5   MOLECULE: DUF2338 DOMAIN-CONTAINING PROTEIN;                         
 707:  3lf9-A  2.4  4.4   64   120    6   MOLECULE: 4E10_D0_1IS1A_001_C (T161);                                
 708:  5nik-D  2.4  2.6   55   340    9   MOLECULE: OUTER MEMBRANE PROTEIN TOLC;                               
 709:  6vxm-A  2.4  3.7   58   277    7   MOLECULE: MECHANOSENSITIVE ION CHANNEL PROTEIN 1, MITOCHOND          
 710:  1yo7-A  2.4  3.6   74   120    9   MOLECULE: REGULATORY PROTEIN ROP;                                    
 711:  5x6o-G  2.4  5.9   83   704    7   MOLECULE: SERINE/THREONINE-PROTEIN KINASE MEC1;                      
 712:  6nqx-A  2.4  3.9   53   246    4   MOLECULE: FLAGELLAR COILING PROTEIN A;                               
 713:  3icq-T  2.4  8.0   73   949    8   MOLECULE: EXPORTIN-T;                                                
 714:  6c66-G  2.4  4.6   81   832    4   MOLECULE: CRISPR-ASSOCIATED HELICASE, CAS3 FAMILY;                   
 715:  3fhn-A  2.4  2.9   74   673    7   MOLECULE: PROTEIN TRANSPORT PROTEIN TIP20;                           
 716:  5n9j-E  2.4  4.7   68   201   12   MOLECULE: MEDIATOR OF RNA POLYMERASE II TRANSCRIPTION SUBUN          
 717:  5ahv-F  2.4  4.1   68   268   10   MOLECULE: ENTH DOMAIN OF EPSIN ENT1;                                 
 718:  5me8-A  2.4  3.0   52   107   10   MOLECULE: INHIBITOR OF GROWTH PROTEIN 5;                             
 719:  6eko-A  2.4  8.6   99   312    3   MOLECULE: RESTRICTION ENDONUCLEASE PFOI;                             
 720:  2rbd-A  2.4  5.3   73   159    8   MOLECULE: BH2358 PROTEIN;                                            
 721:  6dlu-P  2.4  4.2   89   747    4   MOLECULE: DYNAMIN-1;                                                 
 722:  6w2q-A  2.4  6.0   80   195    9   MOLECULE: JUNCTION 34;                                               
 723:  2vrz-A  2.4  3.0   62    98    3   MOLECULE: VIRULENCE FACTOR ESXA;                                     
 724:  6c70-A  2.4  4.4   80   388    8   MOLECULE: ODORANT RECEPTOR;                                          
 725:  5xls-A  2.4  5.3  105   408   12   MOLECULE: URACIL PERMEASE;                                           
 726:  4xmm-D  2.4  4.8   95   620    4   MOLECULE: PROTEIN TRANSPORT PROTEIN SEC13;                           
 727:  6xp5-G  2.4  3.3   55   122    7   MOLECULE: MEDIATOR OF RNA POLYMERASE II TRANSCRIPTION SUBUN          
 728:  1f1e-A  2.4  3.3   73   151    4   MOLECULE: HISTONE FOLD PROTEIN;                                      
 729:  4uy3-A  2.4  4.0   60   194    5   MOLECULE: SEPTATION RING FORMATION REGULATOR EZRA;                   
 730:  3un9-A  2.4  3.2   63   294    2   MOLECULE: NLR FAMILY MEMBER X1;                                      
 731:  6hn7-A  2.4  3.8   70   132    4   MOLECULE: REDIRECTING PHAGE PACKAGING PROTEIN C (RPPC);              
 732:  1upg-B  2.4  4.0   68    99   10   MOLECULE: TRANSCRIPTIONAL REPRESSOR TRAM;                            
 733:  7nvr-n  2.4  2.6   53   132    2   MOLECULE: TFIIH BASAL TRANSCRIPTION FACTOR COMPLEX HELICASE          
 734:  6gej-M  2.4  5.5   64   688    9   MOLECULE: VACUOLAR PROTEIN SORTING-ASSOCIATED PROTEIN 72;            
 735:  4mu6-A  2.4  3.3   61   274    7   MOLECULE: KINECTIN 1 (KINESIN RECEPTOR);                             
 736:  6g2d-C  2.4  7.2   69  2121    7   MOLECULE: ACETYL-COA CARBOXYLASE 1;                                  
 737:  5y88-U  2.4  4.0   66   488   11   MOLECULE: PRE-MRNA-SPLICING FACTOR 8;                                
 738:  4me9-A  2.4  3.7   69   188    6   MOLECULE: TRANSCRIPTIONAL REGULATOR, TETR FAMILY;                    
 739:  4v3i-A  2.4  3.7   78   153    6   MOLECULE: VCA0115;                                                   
 740:  6hgc-A  2.4  3.5   59   304    3   MOLECULE: UBIQUITIN CARBOXYL-TERMINAL HYDROLASE CALYPSO,UBI          
 741:  4lws-B  2.4  3.3   60    88    8   MOLECULE: UNCHARACTERIZED PROTEIN;                                   
 742:  5lph-B  2.4  3.6   59   261   10   MOLECULE: CENTROSOMAL PROTEIN OF 104 KDA;                            
 743:  6m0w-A  2.4  5.8   95  1032   13   MOLECULE: RNA (72-MER);                                              
 744:  4asn-A  2.4  2.8   65    90    3   MOLECULE: TUBR;                                                      
 745:  5z62-B  2.4  6.4   60   227   12   MOLECULE: CYTOCHROME C OXIDASE SUBUNIT 1;                            
 746:  6z8k-A  2.4  8.7   84  2158    7   MOLECULE: LA CROSSE VIRUS 5' VRNA 1-10;                              
 747:  5w7g-B  2.4  4.1   60   126    5   MOLECULE: ORF140;                                                    
 748:  5ziy-A  2.4  2.5   54   195    6   MOLECULE: FLAGELLAR HOOK-ASSOCIATED PROTEIN 3;                       
 749:  6m17-A  2.4  4.9  123   606   11   MOLECULE: SODIUM-DEPENDENT NEUTRAL AMINO ACID TRANSPORTER B          
 750:  7kgv-B  2.4  4.4  102   404   13   MOLECULE: SODIUM-COUPLED NEUTRAL AMINO ACID TRANSPORTER 9;           
 751:  5n9j-V  2.4  3.5   58    99    2   MOLECULE: MEDIATOR OF RNA POLYMERASE II TRANSCRIPTION SUBUN          
 752:  1vjx-A  2.4  3.2   74   148    9   MOLECULE: PUTATIVE FERRITIN-LIKE DIIRON-CARBOXYLATE PROTEIN          
 753:  4roe-A  2.4  9.0   48   307    4   MOLECULE: TRANSCRIPTION FACTOR IIIB 50 KDA SUBUNIT;                  
 754:  7jv7-B  2.4  6.5   68   310    7   MOLECULE: CTD KINASE SUBUNIT ALPHA;                                  
 755:  4fyg-A  2.4  7.9   71   743    3   MOLECULE: SIDF, INHIBITOR OF GROWTH FAMILY, MEMBER 3;                
 756:  6d9z-C  2.4  4.1   66   241    8   MOLECULE: SULFATE TRANSPORTER CYSZ;                                  
 757:  3cfo-A  2.4  3.2   70   906    7   MOLECULE: DNA POLYMERASE;                                            
 758:  2d6y-B  2.4  5.5   50   188    2   MOLECULE: PUTATIVE TETR FAMILY REGULATORY PROTEIN;                   
 759:  2a7o-A  2.4  2.6   54   100    9   MOLECULE: HUNTINGTIN INTERACTING PROTEIN B;                          
 760:  2m6u-A  2.4  3.3   60    82    2   MOLECULE: CHOLINE BINDING PROTEIN A;                                 
 761:  5lbm-C  2.4  5.8   67    90    7   MOLECULE: TRANSCRIPTIONAL REPRESSOR FRMR;                            
 762:  6k1r-A  2.4  3.3   66   305   18   MOLECULE: PROBABLE 2-DEHYDROPANTOATE 2-REDUCTASE;                    
 763:  2dh4-A  2.4 12.9   75   326    3   MOLECULE: YPL069C;                                                   
 764:  5n9j-B  2.4  6.4   63   133    6   MOLECULE: MEDIATOR OF RNA POLYMERASE II TRANSCRIPTION SUBUN          
 765:  1qdb-A  2.4 13.4   78   473   12   MOLECULE: CYTOCHROME C NITRITE REDUCTASE;                            
 766:  1tjl-A  2.4  6.3   84   145    8   MOLECULE: DNAK SUPPRESSOR PROTEIN;                                   
 767:  4dn7-A  2.4  4.6   49   406    6   MOLECULE: ABC TRANSPORTER, ATP-BINDING PROTEIN;                      
 768:  4imp-A  2.4  4.4   57   520    0   MOLECULE: POLYKETIDE SYNTHASE EXTENDER MODULES 3-4;                  
 769:  1iur-A  2.4  4.9   66    88   11   MOLECULE: KIAA0730 PROTEIN;                                          
 770:  7bin-g  2.4  7.3   66   260    6   MOLECULE: FLAGELLAR BIOSYNTHETIC PROTEIN FLIP;                       
 771:  1rjg-A  2.4  4.3   60   292    3   MOLECULE: CARBOXY METHYL TRANSFERASE FOR PROTEIN                     
 772:  1gax-A  2.4  4.1   94   863    4   MOLECULE: TRNA(VAL);                                                 
 773:  5j4i-A  2.4  4.4   91   437    4   MOLECULE: ARGININE/AGMATINE ANTIPORTER;                              
 774:  2gta-A  2.4 12.7   80    98    6   MOLECULE: HYPOTHETICAL PROTEIN YPJD;                                 
 775:  5afr-A  2.4  7.6   58   332    5   MOLECULE: DYNEIN HEAVY CHAIN, CYTOPLASMIC;                           
 776:  1hlv-A  2.4  4.9   63   131   11   MOLECULE: CENP-B BOX DNA;                                            
 777:  1knz-A  2.4  4.5   60   154    2   MOLECULE: 5'-R(*UP*GP*AP*CP*C)-3';                                   
 778:  3erm-A  2.4  2.9   57    67   12   MOLECULE: UNCHARACTERIZED CONSERVED PROTEIN;                         
 779:  1yhd-A  2.4  4.8   54    92   11   MOLECULE: UPF0269 PROTEIN YGGX;                                      
 780:  2v0p-A  2.4  6.4   86   219    6   MOLECULE: TYPE 2A PHOSPHATASE-ASSOCIATED PROTEIN 42;                 
 781:  2q5z-B  2.4  8.9   71    94    8   MOLECULE: HYPOTHETICAL PROTEIN;                                      
 782:  6l3t-A  2.4  6.9   85   201    7   MOLECULE: GAP JUNCTION GAMMA-3 PROTEIN;                              
 783:  2y7h-B  2.4  4.0   89   530    9   MOLECULE: TYPE-1 RESTRICTION ENZYME ECOKI SPECIFICITY PROTE          
 784:  3lxt-C  2.4 15.5   92   211    3   MOLECULE: GLUTATHIONE S TRANSFERASE;                                 
 785:  3trc-A  2.4  4.6   59   168    7   MOLECULE: PHOSPHOENOLPYRUVATE-PROTEIN PHOSPHOTRANSFERASE;            
 786:  5i6c-A  2.4  5.2   79   480    9   MOLECULE: URIC ACID-XANTHINE PERMEASE;                               
 787:  3puf-H  2.4  3.8   79   202    6   MOLECULE: RIBONUCLEASE H2 SUBUNIT A;                                 
 788:  1ta9-B  2.3  5.7   62   394    6   MOLECULE: GLYCEROL DEHYDROGENASE;                                    
 789:  4mo1-A  2.3  5.2   55   145    0   MOLECULE: ANTITERMINATION PROTEIN Q;                                 
 790:  1wwi-A  2.3  3.2   57   148    5   MOLECULE: HYPOTHETICAL PROTEIN TTHA1479;                             
 791:  1z0p-A  2.3  2.9   53    73    8   MOLECULE: HYPOTHETICAL PROTEIN SPY1572;                              
 792:  3nmz-A  2.3  4.7   64   406    5   MOLECULE: APC VARIANT PROTEIN;                                       
 793:  3kwo-A  2.3  2.8   63   149    6   MOLECULE: PUTATIVE BACTERIOFERRITIN;                                 
 794:  5ehk-A  2.3  3.9   94  1036    6   MOLECULE: LANTIBIOTIC DEHYDRATASE;                                   
 795:  3n1e-B  2.3  5.9   73   141    5   MOLECULE: VACUOLAR PROTEIN SORTING-ASSOCIATED PROTEIN 54;            
 796:  4rdq-A  2.3  4.3   95   366    2   MOLECULE: BESTROPHIN-1;                                              
 797:  3pwx-A  2.3  7.7   71   224    6   MOLECULE: PUTATIVE FLAGELLAR HOOK-ASSOCIATED PROTEIN;                
 798:  5i6r-A  2.3  3.7   62   419    8   MOLECULE: SLIT-ROBO RHO GTPASE-ACTIVATING PROTEIN 2;                 
 799:  6soy-A  2.3  3.3   53   323    9   MOLECULE: ESAG6, SUBUNIT OF HETERODIMERIC TRANSFERRIN RECEP          
 800:  2fzf-A  2.3  3.4   66   158    9   MOLECULE: HYPOTHETICAL PROTEIN;                                      
 801:  2ets-A  2.3  3.0   56   115    4   MOLECULE: HYPOTHETICAL PROTEIN;                                      
 802:  6z3r-A  2.3  5.1   84  1943    5   MOLECULE: SERINE/THREONINE-PROTEIN KINASE SMG1,SERINE/THREO          
 803:  3ter-B  2.3  4.7   63   121    6   MOLECULE: MAMMALIAN STROMAL INTERACTION MOLECULE-1;                  
 804:  3mxz-A  2.3  3.2   64   107    8   MOLECULE: TUBULIN-SPECIFIC CHAPERONE A;                              
 805:  6f1e-A  2.3  4.4   69   143    7   MOLECULE: INTERFERON GAMMA;                                          
 806:  2qyt-A  2.3  4.6   70   287    3   MOLECULE: 2-DEHYDROPANTOATE 2-REDUCTASE;                             
 807:  4imj-A  2.3  8.2   67   333   10   MOLECULE: SYMPLEKIN;                                                 
 808:  5nro-A  2.3  6.3   60   603    7   MOLECULE: CHAPERONE PROTEIN DNAK;                                    
 809:  6zsi-D  2.3  4.0   60   133    8   MOLECULE: RAS-RELATED PROTEIN RAB-8A;                                
 810:  5iun-E  2.3  6.9   58   220    3   MOLECULE: SENSOR HISTIDINE KINASE DESK;                              
 811:  2gfp-A  2.3  6.2  100   375    7   MOLECULE: MULTIDRUG RESISTANCE PROTEIN D;                            
 812:  2jkr-A  2.3  6.9   73   621    5   MOLECULE: AP-2 COMPLEX SUBUNIT ALPHA-2;                              
 813:  2hxi-B  2.3  7.2   71   198    7   MOLECULE: PUTATIVE TRANSCRIPTIONAL REGULATOR;                        
 814:  5yz0-A  2.3  4.5   69  2362    9   MOLECULE: SERINE/THREONINE-PROTEIN KINASE ATR;                       
 815:  4tko-B  2.3  2.9   60   326    3   MOLECULE: EMRA;                                                      
 816:  6zh3-A  2.3  2.6   51   170    2   MOLECULE: VACUOLAR PROTEIN-SORTING-ASSOCIATED PROTEIN 24;            
 817:  3crj-C  2.3  4.9   76   179    7   MOLECULE: TRANSCRIPTION REGULATOR;                                   
 818:  1wi3-A  2.3  2.9   47    71   11   MOLECULE: DNA-BINDING PROTEIN SATB2;                                 
 819:  6lul-A  2.3  6.9   63   223   11   MOLECULE: RESPIRATORY SUPERCOMPLEX FACTOR 2, MITOCHONDRIAL;          
 820:  4e0i-A  2.3  3.6   61   152    7   MOLECULE: MITOCHONDRIAL FAD-LINKED SULFHYDRYL OXIDASE ERV1;          
 821:  1i5p-A  2.3  4.8   67   633    4   MOLECULE: PESTICIDIAL CRYSTAL PROTEIN CRY2AA;                        
 822:  5u87-A  2.3  4.5   69   116    4   MOLECULE: PREPROALBUMIN PAWS1;                                       
 823:  2x0l-A  2.3  3.7   62   670    8   MOLECULE: LYSINE-SPECIFIC HISTONE DEMETHYLASE 1;                     
 824:  1dl2-A  2.3  5.0   62   510    6   MOLECULE: CLASS I ALPHA-1,2-MANNOSIDASE;                             
 825:  1jku-A  2.3  3.7   77   266    5   MOLECULE: PSEUDOCATALASE;                                            
 826:  6fea-C  2.3  3.8   76   113    7   MOLECULE: NITROGENASE PROTEIN ALPHA CHAIN;                           
 827:  3sjr-A  2.3  7.8   57   126    9   MOLECULE: UNCHARACTERIZED PROTEIN;                                   
 828:  2yev-B  2.3  2.9   50   319   16   MOLECULE: CYTOCHROME C OXIDASE POLYPEPTIDE I+III;                    
 829:  7jw1-e  2.3  2.5   55   235    7   MOLECULE: CAPSID PROTEINS;                                           
 830:  6idp-A  2.3  5.0   76   438   12   MOLECULE: MATE FAMILY EFFLUX TRANSPORTER;                            
 831:  2yfb-B  2.3  4.8   66   238   12   MOLECULE: METHYL-ACCEPTING CHEMOTAXIS TRANSDUCER;                    
 832:  5hdt-A  2.3  9.0   85  1085    5   MOLECULE: SISTER CHROMATID COHESION PROTEIN PDS5 HOMOLOG B;          
 833:  5xtc-j  2.3  3.0   52   115   10   MOLECULE: NADH DEHYDROGENASE [UBIQUINONE] IRON-SULFUR PROTE          
 834:  4ckg-A  2.3  3.9   63   368   10   MOLECULE: ARF-GAP WITH COILED-COIL, ANK REPEAT AND PH DOMAI          
 835:  2jqq-A  2.3  3.4   68   154   10   MOLECULE: CONSERVED OLIGOMERIC GOLGI COMPLEX SUBUNIT 2;              
 836:  6ulg-N  2.3  6.4   76   483    7   MOLECULE: FOLLICULIN;                                                
 837:  3ism-C  2.3  3.8   70   286    9   MOLECULE: CG8862;                                                    
 838:  5h7c-A  2.3  7.8   58   400   14   MOLECULE: IMMUNOGLOBULIN G-BINDING PROTEIN A, DHR14;                 
 839:  3lph-A  2.3  2.8   49    62    4   MOLECULE: PROTEIN REV;                                               
 840:  5mza-A  2.3  3.7   68   440    3   MOLECULE: ERYTHROCYTE MEMBRANE PROTEIN 1 (PFEMP1);                   
 841:  3vv9-B  2.3  4.2   93   268   11   MOLECULE: ALTERNATIVE OXIDASE, MITOCHONDRIAL;                        
 842:  6dkm-D  2.3  3.1   58    79    7   MOLECULE: DHD131_A;                                                  
 843:  6oit-F  2.3  3.1   70   342    1   MOLECULE: PROTEIN RDM1;                                              
 844:  3kkz-A  2.3  8.9   56   257    7   MOLECULE: UNCHARACTERIZED PROTEIN Q5LES9;                            
 845:  6kbh-A  2.3  3.5   69   765    7   MOLECULE: CYTOCHROME P450 MONOOXYGENASE;                             
 846:  4raf-A  2.3  7.6   67   362    7   MOLECULE: PROTEIN PHOSPHATASE 1A;                                    
 847:  2gen-A  2.3  3.5   67   188    3   MOLECULE: PROBABLE TRANSCRIPTIONAL REGULATOR;                        
 848:  7ctp-A  2.3  5.1   72   553    3   MOLECULE: PROTEIN NIBAN 2;                                           
 849:  4rgp-A  2.3  9.2   99   255    4   MOLECULE: CSM6_III-A;                                                
 850:  4exj-B  2.3  5.6   78   222   12   MOLECULE: UNCHARACTERIZED PROTEIN;                                   
 851:  5hjf-D  2.3  4.2   82   185    7   MOLECULE: FERRITIN, DPS FAMILY PROTEIN;                              
 852:  3h1n-B  2.3  3.6   70   242    6   MOLECULE: PROBABLE GLUTATHIONE S-TRANSFERASE;                        
 853:  6tky-A  2.3  4.8   68   417   12   MOLECULE: DEDICATOR OF CYTOKINESIS PROTEIN 10;                       
 854:  4o7o-B  2.3  5.1   99   451    4   MOLECULE: MALTOKINASE;                                               
 855:  7dsq-B  2.3  4.4  106   465    6   MOLECULE: 4F2 CELL-SURFACE ANTIGEN HEAVY CHAIN;                      
 856:  1e7p-C  2.3  4.6   67   254    4   MOLECULE: FUMARATE REDUCTASE FLAVOPROTEIN SUBUNIT;                   
 857:  2cwo-A  2.3  3.4   58   165   10   MOLECULE: RNA SILENCING SUPPRESSOR;                                  
 858:  6dfp-A  2.3  5.1   81   361    5   MOLECULE: VCA0883;                                                   
 859:  5z51-A  2.3  3.4   54   161    2   MOLECULE: DNA PRIMASE;                                               
 860:  1gnc-A  2.3  6.3   73   175    7   MOLECULE: GRANULOCYTE COLONY-STIMULATING FACTOR;                     
 861:  6rfl-C  2.3  8.4   73   304    8   MOLECULE: DNA-DEPENDENT RNA POLYMERASE SUBUNIT RPO132;               
 862:  6jxc-A  2.3  8.1   70  2345    6   MOLECULE: SERINE/THREONINE-PROTEIN KINASE TEL1;                      
 863:  3rfy-A  2.3 11.5   64   356    8   MOLECULE: PEPTIDYL-PROLYL CIS-TRANS ISOMERASE CYP38, CHLORO          
 864:  3wvo-A  2.3  7.6   66   543    6   MOLECULE: CRISPR-ASSOCIATED PROTEIN, CSE1 FAMILY;                    
 865:  2wau-A  2.3  3.7   75   277    4   MOLECULE: ERYTHROCYTE MEMBRANE PROTEIN 1 (PFEMP1);                   
 866:  6t9i-E  2.3  6.1   77   433    5   MOLECULE: TRANSCRIPTION FACTOR SPT20;                                
 867:  1t33-A  2.3  3.9   78   220    5   MOLECULE: PUTATIVE TRANSCRIPTIONAL REPRESSOR (TETR/ACRR FAM          
 868:  2qqy-A  2.3  4.3   77   139    6   MOLECULE: SIGMA B OPERON;                                            
 869:  6vgc-D  2.3  5.6   54   155    9   MOLECULE: 5-LIPOXYGENASE-ACTIVATING PROTEIN;                         
 870:  2zqm-A  2.3  3.6   60   114    7   MOLECULE: PREFOLDIN BETA SUBUNIT 1;                                  
 871:  3jyy-B  2.3  4.9   79   266   10   MOLECULE: LINCOSAMIDE NUCLEOTIDYLTRANSFERASE;                        
 872:  6zkb-A  2.3  2.9   50   115   14   MOLECULE: MITOCHONDRIAL COMPLEX I, 49 KDA SUBUNIT;                   
 873:  6yxj-B  2.3  3.5   68   218   12   MOLECULE: NON-STRUCTURAL PROTEIN 3;                                  
 874:  5j1f-A  2.3  3.5   55   188    5   MOLECULE: PLECTIN,PLECTIN;                                           
 875:  7c7e-A  2.3  4.2   70   142    6   MOLECULE: PUTATIVE DNA-BINDING TRANSCRIPTIONAL REGULATOR;            
 876:  5yfp-G  2.3  4.5   77   615    9   MOLECULE: EXOCYST COMPLEX COMPONENT SEC3;                            
 877:  3zta-A  2.3  3.1   62   139    5   MOLECULE: ANTI-SIGMA-FACTOR ANTAGONIST (STAS) DOMAIN PROTEI          
 878:  4ilo-A  2.3  2.9   61   236    5   MOLECULE: CT398;                                                     
 879:  3kmi-A  2.3  5.3   80   172    9   MOLECULE: PUTATIVE MEMBRANE PROTEIN COG4129;                         
 880:  4zp0-A  2.3  4.0   78   392    6   MOLECULE: MULTIDRUG TRANSPORTER MDFA;                                
 881:  2xt6-A  2.3  4.3   90  1055    4   MOLECULE: 2-OXOGLUTARATE DECARBOXYLASE;                              
 882:  6pss-L  2.3 14.6   96   558    3   MOLECULE: DNA-DIRECTED RNA POLYMERASE SUBUNIT ALPHA;                 
 883:  3wcc-C  2.3  4.2   74   342    3   MOLECULE: FARNESYLTRANSFERASE, PUTATIVE;                             
 884:  1g8x-A  2.3  4.3   73  1009    5   MOLECULE: MYOSIN II HEAVY CHAIN FUSED TO ALPHA-ACTININ 3;            
 885:  4iwb-A  2.3  5.4   87   165    6   MOLECULE: FLIC, FLIS CHIMERA;                                        
 886:  4xh3-A  2.3  4.3   61   214   11   MOLECULE: ACTIN-BINDING PROTEIN ANILLIN;                             
 887:  1kr7-A  2.3  4.2   53   110    9   MOLECULE: NEURAL GLOBIN;                                             
 888:  4m70-B  2.3  3.1   55    91    2   MOLECULE: RX PROTEIN;                                                
 889:  3ke6-A  2.3 10.2   66   354    8   MOLECULE: PROTEIN RV1364C/MT1410;                                    
 890:  2my1-A  2.3  9.5   78   159    6   MOLECULE: PRE-MRNA-SPLICING FACTOR BUD31;                            
 891:  2fa5-B  2.3  3.2   63   142   10   MOLECULE: TRANSCRIPTIONAL REGULATOR MARR/EMRR FAMILY;                
 892:  1sg7-A  2.3  2.8   56    75    5   MOLECULE: PUTATIVE CATION TRANSPORT REGULATOR CHAB;                  
 893:  2k9i-A  2.3  4.6   41    55    5   MOLECULE: UNCHARACTERIZED PROTEIN ORF56;                             
 894:  5tj5-A  2.3  9.6   66   570   11   MOLECULE: V-TYPE PROTON ATPASE SUBUNIT A;                            
 895:  5fcd-A  2.3 11.8   56   228    7   MOLECULE: UNK-UNK-UNK-MSE-UNK;                                       
 896:  4phz-B  2.3  4.1   71   244    7   MOLECULE: UNKNOWN PEPTIDE;                                           
 897:  1yns-A  2.3  8.1   70   254    6   MOLECULE: E-1 ENZYME;                                                
 898:  3few-X  2.3  4.1   52   431    4   MOLECULE: COLICIN S4;                                                
 899:  1w6j-A  2.3  7.3   80   727    1   MOLECULE: LANOSTEROL SYNTHASE;                                       
 900:  1gqe-A  2.3  7.7   74   362    5   MOLECULE: RELEASE FACTOR 2;                                          
 901:  1cqx-A  2.3  7.1   66   403   11   MOLECULE: FLAVOHEMOPROTEIN;                                          
 902:  3kkb-B  2.3  7.5   80   128    5   MOLECULE: SENSOR PROTEIN;                                            
 903:  4bpm-A  2.3  4.5   70   162   13   MOLECULE: PROSTAGLANDIN E SYNTHASE, FUSION PEPTIDE;                  
 904:  5hs5-A  2.3  2.9   71   116   10   MOLECULE: HTH-TYPE TRANSCRIPTIONAL REGULATOR SARX;                   
 905:  5lnf-A  2.3 10.4   91   139    7   MOLECULE: PEROXISOMAL BIOGENESIS FACTOR 19;                          
 906:  3gh1-A  2.3 11.6   75   448    5   MOLECULE: PREDICTED NUCLEOTIDE-BINDING PROTEIN;                      
 907:  6ypc-W  2.3  2.6   51    69   10   MOLECULE: INNER KINETOCHORE SUBUNIT MCM22;                           
 908:  3rh2-A  2.3  5.7   76   210   12   MOLECULE: HYPOTHETICAL TETR-LIKE TRANSCRIPTIONAL REGULATOR;          
 909:  4xig-N  2.3  8.2   89   290   11   MOLECULE: ALGM1;                                                     
 910:  2bsk-D  2.3  3.2   55    90    2   MOLECULE: MITOCHONDRIAL IMPORT INNER MEMBRANE TRANSLOCASE            
 911:  1w26-A  2.3 13.2   73   432    5   MOLECULE: TRIGGER FACTOR;                                            
 912:  6s8f-F  2.3  2.9   49  2571    0   MOLECULE: SERINE/THREONINE-PROTEIN KINASE TEL1,SERINE/THREO          
 913:  1kf6-D  2.3  9.3   82   119    5   MOLECULE: FUMARATE REDUCTASE FLAVOPROTEIN;                           
 914:  3ljl-A  2.3 10.0   62   149   13   MOLECULE: TRANSCRIPTIONAL REGULATOR LUXT;                            
 915:  2okx-A  2.3  6.9   60   954    5   MOLECULE: RHAMNOSIDASE B;                                            
 916:  1b48-A  2.3  4.1   70   221   11   MOLECULE: PROTEIN (GLUTATHIONE S-TRANSFERASE);                       
 917:  3rgc-B  2.3  7.0   70   249    4   MOLECULE: POSSIBLE PERIPLASMIC PROTEIN;                              
 918:  5v8c-A  2.3  5.2   78   272    1   MOLECULE: TRANSCRIPTIONAL REGULATOR;                                 
 919:  5nkm-E  2.2  3.6   65   351    3   MOLECULE: PROTEIN SMG-8;                                             
 920:  3nuf-A  2.2  4.3   50   118    8   MOLECULE: PRD-CONTAINING TRANSCRIPTION REGULATOR;                    
 921:  6pij-A  2.2  6.7   65   351    8   MOLECULE: CAS7 TYPE I-F CRISPR-ASSOCIATED PROTEIN CSY3;              
 922:  1l0o-A  2.2  4.2   58   141    7   MOLECULE: ANTI-SIGMA F FACTOR;                                       
 923:  5ue0-A  2.2  2.7   73   280    3   MOLECULE: CT622 PROTEIN;                                             
 924:  2gyq-A  2.2  3.6   78   162    9   MOLECULE: YCFI, PUTATIVE STRUCTURAL PROTEIN;                         
 925:  1g5z-A  2.2  5.5   67   164   15   MOLECULE: OUTER SURFACE PROTEIN C;                                   
 926:  5n6n-C  2.2  5.3   72   698    3   MOLECULE: PROTEIN BMH1;                                              
 927:  3j1z-P  2.2  4.6   75   296   11   MOLECULE: CATION EFFLUX FAMILY PROTEIN;                              
 928:  4fgm-A  2.2  3.5   93   587    8   MOLECULE: AMINOPEPTIDASE N FAMILY PROTEIN;                           
 929:  4lx0-B  2.2  4.4   73   382    8   MOLECULE: RAS-RELATED PROTEIN RAB-11A;                               
 930:  1kny-A  2.2  7.1   79   253    6   MOLECULE: KANAMYCIN NUCLEOTIDYLTRANSFERASE;                          
 931:  6r7f-C  2.2  8.7   62   403    8   MOLECULE: COP9 SIGNALOSOME COMPLEX SUBUNIT 1;                        
 932:  7kfl-A  2.2  3.4   71   356    6   MOLECULE: MYOSIN-17;                                                 
 933:  6ayi-A  2.2  5.6   75   183    8   MOLECULE: HTH-TYPE TRANSCRIPTIONAL REGULATOR UIDR;                   
 934:  5ztc-A  2.2  4.2   46   197    9   MOLECULE: LMO2088 PROTEIN;                                           
 935:  7m4p-A  2.2  5.2   83  1049    5   MOLECULE: EFFLUX PUMP MEMBRANE TRANSPORTER;                          
 936:  4ich-B  2.2  3.6   65   193    6   MOLECULE: TRANSCRIPTIONAL REGULATOR;                                 
 937:  6dcf-D  2.2  5.6   70  1177   10   MOLECULE: RNA POLYMERASE-BINDING PROTEIN RBPA;                       
 938:  6m1y-A  2.2  4.5  111   938    7   MOLECULE: SOLUTE CARRIER FAMILY 12 MEMBER 6;                         
 939:  4p1n-B  2.2  7.0   65   207    8   MOLECULE: ATG1 TMIT;                                                 
 940:  4fqg-B  2.2  3.1   68   189    7   MOLECULE: TRANSCRIPTION ELONGATION REGULATOR 1;                      
 941:  6f5d-G  2.2  3.0   56   277    7   MOLECULE: ATP SYNTHASE ALPHA CHAIN, MITOCHONDRIAL;                   
 942:  2xgj-B  2.2  3.9   70   773    6   MOLECULE: ATP-DEPENDENT RNA HELICASE DOB1;                           
 943:  5u30-A  2.2  4.3   81  1085   11   MOLECULE: CRISPR-ASSOCIATED ENDONUCLEASE C2C1;                       
 944:  6lhu-B  2.2  9.1   69   807    7   MOLECULE: FANCONI ANEMIA COMPLEMENTATION GROUP A;                    
 945:  5d18-A  2.2  4.1   75   202    4   MOLECULE: TETR FAMILY TRANSCRIPTIONAL REGULATOR;                     
 946:  6tpi-A  2.2  3.6   60   380    3   MOLECULE: MUREIN HYDROLASE ACTIVATOR ENVC;                           
 947:  4kxr-B  2.2  3.9   61   174    2   MOLECULE: PE25;                                                      
 948:  3w0l-B  2.2  4.0   75   598    7   MOLECULE: GLUCOKINASE;                                               
 949:  6xz4-A  2.2  2.8   58   304    3   MOLECULE: TALIN ROD DOMAIN-CONTAINING PROTEIN 1;                     
 950:  5tsa-A  2.2  3.7   66   233   11   MOLECULE: MEMBRANE PROTEIN;                                          
 951:  3pvl-A  2.2  5.5   63   597    2   MOLECULE: MYOSIN VIIA ISOFORM 1;                                     
 952:  7akx-A  2.2  5.8  104   224   10   MOLECULE: VIRAL RHODOPSIN OLPVR1;                                    
 953:  5wf2-A  2.2  2.9   52   116   13   MOLECULE: UNCHARACTERIZED PROTEIN;                                   
 954:  5jr9-A  2.2  4.7   69   188    7   MOLECULE: NEQ131;                                                    
 955:  5frg-A  2.2  4.0   69   104    4   MOLECULE: FORMIN-BINDING PROTEIN 1-LIKE;                             
 956:  4gwp-A  2.2  3.3   58   112    7   MOLECULE: MEDIATOR OF RNA POLYMERASE II TRANSCRIPTION SUBUN          
 957:  6cfw-G  2.2  4.4   62   113   10   MOLECULE: MONOVALENT CATION/H+ ANTIPORTER SUBUNIT D;                 
 958:  5ot4-A  2.2  4.4   74   846    8   MOLECULE: INTERAPTIN;                                                
 959:  3l09-C  2.2  6.1   66   253    6   MOLECULE: PUTATIVE TRANSCRIPTIONAL REGULATOR;                        
 960:  1hs7-A  2.2  3.0   59    97    5   MOLECULE: SYNTAXIN VAM3;                                             
 961:  3k8p-C  2.2  4.3   67   295    6   MOLECULE: DSL1;                                                      
 962:  2azj-A  2.2  4.8   70   276   10   MOLECULE: GERANYLGERANYL PYROPHOSPHATE SYNTHETASE;                   
 963:  3hiu-D  2.2  3.1   68   152    6   MOLECULE: UNCHARACTERIZED PROTEIN;                                   
 964:  2dnx-A  2.2  3.2   62   130    3   MOLECULE: SYNTAXIN-12;                                               
 965:  4ng2-E  2.2  3.6   56    94    4   MOLECULE: TRANSCRIPTIONAL ACTIVATOR PROTEIN LASR;                    
 966:  7apk-i  2.2  9.4   78   275   10   MOLECULE: THO COMPLEX SUBUNIT 1;                                     
 967:  6o81-A  2.2  4.8   63   590    6   MOLECULE: TRANSLATION INITIATION FACTOR EIF-2B SUBUNIT EPSI          
 968:  6al9-B  2.2  4.3   63    91   11   MOLECULE: CHORISMATE MUTASE;                                         
 969:  6u0o-A  2.2  4.8   98   248    9   MOLECULE: LYSOSTAPHIN RESISTANCE PROTEIN A;                          
 970:  3va9-A  2.2  2.1   54   127    7   MOLECULE: SENSOR HISTIDINE KINASE;                                   
 971:  4lun-U  2.2  6.0   73   311    7   MOLECULE: NONSENSE-MEDIATED MRNA DECAY PROTEIN 2;                    
 972:  5f15-A  2.2  3.9   68   541    9   MOLECULE: 4-AMINO-4-DEOXY-L-ARABINOSE (L-ARA4N) TRANSFERASE          
 973:  2qwt-A  2.2  3.9   74   167    7   MOLECULE: TRANSCRIPTIONAL REGULATOR, TETR FAMILY;                    
 974:  5nmo-A  2.2  4.0   68   162   12   MOLECULE: CHROMOSOME PARTITION PROTEIN SMC,CHROMOSOME PARTI          
 975:  6p82-B  2.2  5.3   57   302    5   MOLECULE: NUCLEOTIDYLTRANSFERASE;                                    
 976:  3au4-A  2.2  4.2   60   524    5   MOLECULE: MYOSIN-X;                                                  
 977:  2qnl-A  2.2  9.7   81   162    9   MOLECULE: UNCHARACTERIZED PROTEIN;                                   
 978:  7aqc-R  2.2  4.2   61   558    7   MOLECULE: 23S RIBOSOMAL RNA;                                         
 979:  2pn5-A  2.2  7.7   63  1283    3   MOLECULE: THIOESTER-CONTAINING PROTEIN I;                            
 980:  6df3-C  2.2  5.6   62   155    6   MOLECULE: INTERLEUKIN-22 RECEPTOR SUBUNIT ALPHA-1;                   
 981:  6r6h-O  2.2  7.3   72   744    4   MOLECULE: COP9 SIGNALOSOME COMPLEX SUBUNIT 1;                        
 982:  3fp0-A  2.2  7.8   93   510    6   MOLECULE: 15-O-ACETYLTRANSFERASE;                                    
 983:  3zcj-A  2.2  5.6   75   205    7   MOLECULE: CAGL;                                                      
 984:  6wlw-0  2.2  7.2   73   204    8   MOLECULE: V-TYPE PROTON ATPASE 21 KDA PROTEOLIPID SUBUNIT;           
 985:  2lw1-A  2.2  3.9   64    85    5   MOLECULE: ABC TRANSPORTER ATP-BINDING PROTEIN UUP;                   
 986:  6xf1-A  2.2  2.9   52   230    8   MOLECULE: NESPRIN-2;                                                 
 987:  2nwb-A  2.2  2.1   60   379    8   MOLECULE: CONSERVED DOMAIN PROTEIN;                                  
 988:  7khw-a  2.2  3.7   60   174    3   MOLECULE: TRANSLOCON ESPA;                                           
 989:  3i5q-A  2.2  8.2   74   248    8   MOLECULE: NUCLEOPORIN NUP170;                                        
 990:  6s3k-A  2.2  4.0  100   573    7   MOLECULE: APC FAMILY PERMEASE;                                       
 991:  5we2-A  2.2  4.1   62   229   10   MOLECULE: PROTECTION OF TELOMERES PROTEIN POZ1;                      
 992:  4zvc-A  2.2  7.9   75   116    9   MOLECULE: DIGUANYLATE CYCLASE DOSC;                                  
 993:  4hh0-A  2.2  3.3   65   383    5   MOLECULE: APPA PROTEIN;                                              
 994:  3jrt-A  2.2  2.4   52   166    6   MOLECULE: INTEGRON CASSETTE PROTEIN VPC_CASS2;                       
 995:  3vnx-A  2.2  5.3   69   195   12   MOLECULE: FERRITIN;                                                  
 996:  2lwj-A  2.2  3.8   71   167    8   MOLECULE: TRANSCRIPTIONAL REGULATOR, CARD FAMILY;                    
 997:  5j5l-A  2.2  3.4   66   152    8   MOLECULE: UNCHARACTERIZED PROTEIN;                                   
 998:  6wb9-6  2.2  3.9   65    98   12   MOLECULE: ENDOPLASMIC RETICULUM MEMBRANE PROTEIN COMPLEX SU          
 999:  1wle-B  2.2  4.7   64   470    6   MOLECULE: SERYL-TRNA SYNTHETASE;                                     
1000:  4mlb-B  2.2  6.1  110   454    6   MOLECULE: PF0708;                                                    
1001:  6ozu-A  2.2  5.1   86   235    7   MOLECULE: EUKARYOTIC TRANSLATION INITIATION FACTOR 4 GAMMA           
1002:  2d4u-A  2.2  6.9   73   167    8   MOLECULE: METHYL-ACCEPTING CHEMOTAXIS PROTEIN I;                     
1003:  4n78-A  2.2  3.8   64  1184    8   MOLECULE: CYTOPLASMIC FMR1-INTERACTING PROTEIN 1;                    
1004:  3uum-B  2.2  2.6   59   123    8   MOLECULE: UTROPHIN;                                                  
1005:  5eqz-A  2.2  2.4   47   138    4   MOLECULE: REV PROTEIN;                                               
1006:  5j65-A  2.2  3.6   79   402    6   MOLECULE: PESTICIDAL CRYSTAL PROTEIN CRY6AA;                         
1007:  6x80-C  2.2  4.5   56   574    4   MOLECULE: FLAGELLIN A;                                               
1008:  3wdo-A  2.2  5.6   81   453   11   MOLECULE: MFS TRANSPORTER;                                           
1009:  6pq1-A  2.2  4.3   82   320   10   MOLECULE: ORANGE CAROTENOID-BINDING PROTEIN;                         
1010:  5lfj-B  2.2  4.2   56   113    5   MOLECULE: BACTERIAL PROTEASOME ACTIVATOR;                            
1011:  5yi4-A  2.2  3.2   60   145    7   MOLECULE: DISRUPTED IN SCHIZOPHRENIA 1 HOMOLOG,NUCLEAR DIST          
1012:  4qmh-A  2.2  7.2   60   236    8   MOLECULE: LP04448P;                                                  
1013:  6qk7-A  2.2  6.0   72  1158    6   MOLECULE: ELONGATOR COMPLEX PROTEIN 1;                               
1014:  5xu0-B  2.2  2.6   57   231   11   MOLECULE: MEMBRANE-FUSION PROTEIN;                                   
1015:  7lhf-A  2.2  4.7   72  2123    6   MOLECULE: INOSITOL 1,4,5-TRISPHOSPHATE RECEPTOR TYPE 1;              
1016:  6g9x-A  2.2  7.1   88   396    6   MOLECULE: MAJOR FACILITATOR SUPERFAMILY MFS_1;                       
1017:  3npi-A  2.2  3.6   64   213   11   MOLECULE: TETR FAMILY REGULATORY PROTEIN;                            
1018:  2pq7-A  2.2  4.9   74   174    4   MOLECULE: PREDICTED HD SUPERFAMILY HYDROLASE;                        
1019:  3okg-B  2.2  2.7   60   391    2   MOLECULE: RESTRICTION ENDONUCLEASE S SUBUNITS;                       
1020:  2pfx-A  2.2  3.0   57   191    9   MOLECULE: UNCHARACTERIZED PEROXIDASE-RELATED PROTEIN;                
1021:  5fgn-A  2.2  4.4   75   536    8   MOLECULE: LIPOOLIGOSACCHARIDE PHOSPHOETHANOLAMINE TRANSFERA          
1022:  3csv-A  2.2  5.4   95   322    4   MOLECULE: AMINOGLYCOSIDE PHOSPHOTRANSFERASE;                         
1023:  4iw9-B  2.2  4.8   69   215    7   MOLECULE: GLUTATHIONE TRANSFERASE;                                   
1024:  3tdw-A  2.2  9.6   78   302    6   MOLECULE: GENTAMICIN RESISTANCE PROTEIN;                             
1025:  2v6y-A  2.2  6.6   63    75   10   MOLECULE: AAA FAMILY ATPASE, P60 KATANIN;                            
1026:  2p5g-B  2.2  3.9   71   756    8   MOLECULE: TEMPLATE DNA;                                              
1027:  1sms-A  2.2  4.4   86   314    6   MOLECULE: RIBONUCLEOSIDE-DIPHOSPHATE REDUCTASE SMALL CHAIN           
1028:  2gsc-B  2.2  5.3   65   117   11   MOLECULE: PUTATIVE UNCHARACTERIZED PROTEIN XCC0516;                  
1029:  3av0-B  2.2  2.7   55   365    9   MOLECULE: DNA DOUBLE-STRAND BREAK REPAIR PROTEIN MRE11;              
1030:  1dce-A  2.2  4.6   63   567   14   MOLECULE: PROTEIN (RAB GERANYLGERANYLTRANSFERASE ALPHA               
1031:  1kw2-A  2.2  4.9   77   455    3   MOLECULE: VITAMIN D-BINDING PROTEIN;                                 
1032:  5ld2-D  2.2  3.3   43   605    0   MOLECULE: RECBCD ENZYME SUBUNIT RECB,RECBCD ENZYME SUBUNIT           
1033:  6o84-A  2.2  6.5   82   415    7   MOLECULE: LOC100127796 PROTEIN,LOC100127796 PROTEIN,OTOP3,           
1034:  6z3w-D  2.2  4.2   49    84    8   MOLECULE: ER MEMBRANE PROTEIN COMPLEX SUBUNIT 1,ER MEMBRANE          
1035:  4v3d-A  2.2  4.5   76   210    8   MOLECULE: HB3VAR03 CIDRA DOMAIN;                                     
1036:  1abw-A  2.2  3.8   66   287   11   MOLECULE: HEMOGLOBIN-BASED BLOOD SUBSTITUTE;                         
1037:  4ml0-A  2.2  4.0   43    84    7   MOLECULE: PREDICTED ANTITOXIN OF YAFQ-DINJ TOXIN-ANTITOXIN           
1038:  3m8e-A  2.2  3.0   70   101    3   MOLECULE: PUTATIVE DNA-BINDING PROTEIN;                              
1039:  1wh7-A  2.2  3.3   54    80    7   MOLECULE: ZF-HD HOMEOBOX FAMILY PROTEIN;                             
1040:  3hi0-A  2.2  9.4   64   501    8   MOLECULE: PUTATIVE EXOPOLYPHOSPHATASE;                               
1041:  7aft-F  2.2  7.6   69   190    4   MOLECULE: PROTEIN TRANSPORT PROTEIN SEC61;                           
1042:  4uxv-A  2.2  8.2   71   522    4   MOLECULE: SEPTATION RING FORMATION REGULATOR EZRA;                   
1043:  6af0-A  2.2  8.4   59   905    7   MOLECULE: CTR9 PROTEIN;                                              
1044:  3l22-A  2.2 10.6   93   429   12   MOLECULE: SUSD SUPERFAMILY PROTEIN;                                  
1045:  3htk-C  2.2  9.0   59   254    5   MOLECULE: STRUCTURAL MAINTENANCE OF CHROMOSOMES PROTEIN 5;           
1046:  1irx-B  2.2  6.4   79   508    5   MOLECULE: LYSYL-TRNA SYNTHETASE;                                     
1047:  1vcs-A  2.2  6.8   73   102    5   MOLECULE: VESICLE TRANSPORT THROUGH INTERACTION WITH T-              
1048:  4gcl-B  2.2  5.3   85   196    4   MOLECULE: NUCLEOID OCCLUSION FACTOR SLMA;                            
1049:  5yep-B  2.2  8.8   81   133    9   MOLECULE: TOXIN-ANTITOXIN SYSTEM ANTIDOTE MNT FAMILY;                
1050:  3ihu-A  2.2  9.6   76   205    9   MOLECULE: TRANSCRIPTIONAL REGULATOR, GNTR FAMILY;                    
1051:  4cth-A  2.2  7.0   80   698    9   MOLECULE: NEPRILYSIN;                                                
1052:  2kun-A  2.2  4.5   69   148    3   MOLECULE: MAJOR PRION PROTEIN;                                       
1053:  6zff-A  2.1  3.8   62   126   10   MOLECULE: DNA DOUBLE-STRAND BREAK REPAIR RAD50 ATPASE;               
1054:  6lea-C  2.1  4.9   60   126    8   MOLECULE: FLAGELLAR SECRETION CHAPERONE FLIS;                        
1055:  6aht-A  2.1  3.8   72   111    4   MOLECULE: CONSERVED HYPOTHETICAL PLASMID PROTEIN;                    
1056:  2y31-A  2.1  8.0   66   242    5   MOLECULE: PUTATIVE REPRESSOR SIMREG2;                                
1057:  3fse-B  2.1  3.8   77   349    6   MOLECULE: TWO-DOMAIN PROTEIN CONTAINING DJ-1/THIJ/PFPI-LIKE          
1058:  6tdy-M  2.1  3.3   76   243    3   MOLECULE: ATP SYNTHASE SUBUNIT ALPHA;                                
1059:  3sae-A  2.1  3.7   80   780    5   MOLECULE: ALPHA-BISABOLENE SYNTHASE;                                 
1060:  2rld-C  2.1  3.7   69   116    6   MOLECULE: UNCHARACTERIZED PROTEIN;                                   
1061:  6y07-A  2.1  4.8   68   154    7   MOLECULE: SOHAIR;                                                    
1062:  2gb7-B  2.1  4.1   91   295    7   MOLECULE: DNA STRAND 1;                                              
1063:  2gd5-D  2.1  2.9   51   162    2   MOLECULE: CHARGED MULTIVESICULAR BODY PROTEIN 3;                     
1064:  1cnt-1  2.1  4.5   79   150    5   MOLECULE: CILIARY NEUROTROPHIC FACTOR;                               
1065:  4kdu-A  2.1  5.2   68   207    7   MOLECULE: GLUTATHIONE S-TRANSFERASE DOMAIN;                          
1066:  5wkq-A  2.1  3.0   59   166    2   MOLECULE: INVASIN IPAB;                                              
1067:  1csm-A  2.1  7.8   99   253    6   MOLECULE: CHORISMATE MUTASE;                                         
1068:  5aff-A  2.1  8.0   80   568    9   MOLECULE: SYMPORTIN 1;                                               
1069:  3zni-A  2.1  6.4   58   390    9   MOLECULE: E3 UBIQUITIN-PROTEIN LIGASE CBL-B;                         
1070:  3dd4-A  2.1  4.3   72   214    7   MOLECULE: KV CHANNEL-INTERACTING PROTEIN 4;                          
1071:  2lk2-A  2.1  6.3   56    89    5   MOLECULE: HOMEOBOX PROTEIN TGIF1;                                    
1072:  3bzk-A  2.1 10.8   85   728    5   MOLECULE: TEX;                                                       
1073:  5n9j-Z  2.1  4.3   59   119   10   MOLECULE: MEDIATOR OF RNA POLYMERASE II TRANSCRIPTION SUBUN          
1074:  6qd6-G  2.1  4.5   70   469    7   MOLECULE: MB-CHOPQ-NB207,OUTER MEMBRANE PROTEIN,MB-CHOPQ-NB          
1075:  4mxm-A  2.1  6.9   74   199    9   MOLECULE: TRANSCRIPTIONAL REGULATOR I2;                              
1076:  3mk7-C  2.1  2.9   53   303    9   MOLECULE: CYTOCHROME C OXIDASE, CBB3-TYPE, SUBUNIT N;                
1077:  2etd-A  2.1  3.9   89   141    4   MOLECULE: LEMA PROTEIN;                                              
1078:  4qn8-A  2.1  4.5   71   153    6   MOLECULE: VIPE;                                                      
1079:  4bjm-A  2.1  3.5   68   226    3   MOLECULE: AVRM;                                                      
1080:  6w2r-B  2.1  6.4   75   221    8   MOLECULE: JUNCTION 19 DHR54-DHR79;                                   
1081:  2c2f-A  2.1  2.9   63   178    8   MOLECULE: DNA-BINDING STRESS RESPONSE PROTEIN;                       
1082:  5a5t-H  2.1  4.9   75   324    3   MOLECULE: EUKARYOTIC TRANSLATION INITIATION FACTOR 3 SUBUNI          
1083:  2zop-A  2.1  3.7   77   113    4   MOLECULE: PUTATIVE UNCHARACTERIZED PROTEIN TTHB164;                  
1084:  5lm2-B  2.1  7.7   65   340    3   MOLECULE: TYROSINE-PROTEIN PHOSPHATASE NON-RECEPTOR TYPE 23          
1085:  6kkk-A  2.1  6.9   91   380    9   MOLECULE: SUGAR EFFLUX TRANSPORTER;                                  
1086:  2j6z-A  2.1  3.1   57    86    9   MOLECULE: PHOSPHOSERINE PHOSPHATASE RSBU;                            
1087:  5lc5-p  2.1  3.5   59   169    5   MOLECULE: NADH-UBIQUINONE OXIDOREDUCTASE CHAIN 3;                    
1088:  3e97-A  2.1  3.9   70   222    6   MOLECULE: TRANSCRIPTIONAL REGULATOR, CRP/FNR FAMILY;                 
1089:  6nr8-6  2.1  6.6   60   102    3   MOLECULE: PREFOLDIN SUBUNIT 1;                                       
1090:  2nty-B  2.1  3.6   76   337    8   MOLECULE: EMB|CAB41934.1;                                            
1091:  1lfu-P  2.1  3.3   49    82   12   MOLECULE: 5'-D(*GP*CP*GP*CP*AP*TP*GP*AP*TP*TP*GP*CP*CP*C)-3          
1092:  5hv1-A  2.1  3.9   80   847    5   MOLECULE: PHOSPHOENOLPYRUVATE SYNTHASE;                              
1093:  4mt8-A  2.1  3.9   58   100   10   MOLECULE: ETHYLENE RESPONSE SENSOR 1;                                
1094:  6wc3-B  2.1  3.4   60    94   10   MOLECULE: PROTEIN TRANSPORT PROTEIN TIP20;                           
1095:  6sn1-B  2.1  6.6   71   503    8   MOLECULE: INTEGRATOR COMPLEX SUBUNIT 13;                             
1096:  6jmt-D  2.1  5.4   96   350    4   MOLECULE: ARF GTPASE-ACTIVATING PROTEIN GIT2;                        
1097:  4k2p-A  2.1  4.2   71   238    8   MOLECULE: T-LYMPHOMA INVASION AND METASTASIS-INDUCING PROTE          
1098:  6djl-E  2.1  3.6   63   226   11   MOLECULE: RAS-RELATED PROTEIN RAB-11A;                               
1099:  4m1p-A  2.1  5.3   58    96    5   MOLECULE: COPPER-SENSITIVE OPERON REPRESSOR (CSOR);                  
1100:  2pbe-A  2.1  5.7   84   263    5   MOLECULE: AMINOGLYCOSIDE 6-ADENYLYLTRANSFERASE;                      
1101:  6wvg-A  2.1  4.2   59   443    8   MOLECULE: GREEN FLUORESCENT PROTEIN, LEUKOCYTE SURFACE ANTI          
1102:  7dpd-B  2.1  4.9   60   273    5   MOLECULE: DNA HELICASE MCM9;                                         
1103:  5jeq-A  2.1  3.5   54   227    6   MOLECULE: NITRATE/NITRITE SENSOR PROTEIN NARQ;                       
1104:  1k30-A  2.1  4.4   66   363   12   MOLECULE: GLYCEROL-3-PHOSPHATE ACYLTRANSFERASE;                      
1105:  1x4t-A  2.1  2.6   56    92    4   MOLECULE: HYPOTHETICAL PROTEIN LOC57905;                             
1106:  5oqj-1  2.1  3.5   69   491    9   MOLECULE: DNA-DIRECTED RNA POLYMERASE II SUBUNIT RPB1;               
1107:  6hqa-A  2.1  7.0   77   887    5   MOLECULE: TAF2;                                                      
1108:  2lkp-A  2.1  3.9   70   119    6   MOLECULE: TRANSCRIPTIONAL REGULATOR, ARSR FAMILY;                    
1109:  6ds9-A  2.1  3.1   58    93   10   MOLECULE: DE NOVO DESIGNED THREE HELIX BUNDLE GRA3D;                 
1110:  7lj7-A  2.1  4.3   75   321    3   MOLECULE: HEMOLYSIN, CONTAINS CBS DOMAINS;                           
1111:  5doq-B  2.1  9.3   67   330    7   MOLECULE: BD-TYPE QUINOL OXIDASE SUBUNIT I;                          
1112:  6v9z-A  2.1  4.0   76   715    7   MOLECULE: ABC-TYPE BACTERIOCIN TRANSPORTER;                          
1113:  6hu9-c  2.1  4.7   91   269    4   MOLECULE: CYTOCHROME B-C1 COMPLEX SUBUNIT 1, MITOCHONDRIAL;          
1114:  6u3r-A  2.1  3.6   58   190    7   MOLECULE: DNAJ HOMOLOG SUBFAMILY B MEMBER 6,DNAJ HOMOLOG SU          
1115:  3ce2-A  2.1  7.7   75   595    5   MOLECULE: PUTATIVE PEPTIDASE;                                        
1116:  7mpe-A  2.1  5.3   89  1428   12   MOLECULE: METAL RESISTANCE PROTEIN YCF1;                             
1117:  2f2g-A  2.1  5.7   91   215    4   MOLECULE: SEED MATURATION PROTEIN PM36 HOMOLOG;                      
1118:  5fsh-A  2.1  8.9   89   459    6   MOLECULE: CSM6;                                                      
1119:  6xt9-I  2.1  4.0   80   767    6   MOLECULE: BARDET-BIEDL SYNDROME 1 PROTEIN;                           
1120:  6wge-B  2.1  4.9   60   490    5   MOLECULE: STRUCTURAL MAINTENANCE OF CHROMOSOMES PROTEIN 1A;          
1121:  3lwj-A  2.1  4.7   77   193    5   MOLECULE: PUTATIVE TETR-FAMILY TRANSCRIPTIONAL REGULATOR;            
1122:  6in7-A  2.1  3.5   49    79    6   MOLECULE: SIGMA FACTOR ALGU NEGATIVE REGULATORY PROTEIN;             
1123:  3g9g-A  2.1  4.5   62   250   11   MOLECULE: SUPPRESSOR OF YEAST PROFILIN DELETION;                     
1124:  5ce3-B  2.1  8.7   71   598    8   MOLECULE: ACTIN;                                                     
1125:  6jy0-A  2.1  6.2   70   410    6   MOLECULE: FLAGELLIN;                                                 
1126:  5dzr-A  2.1  3.5   69   965    6   MOLECULE: FRQ-INTERACTING RNA HELICASE;                              
1127:  6bwi-A  2.1  4.1   65   816    3   MOLECULE: TRANSIENT RECEPTOR POTENTIAL CATION CHANNEL SUBFA          
1128:  3gi9-C  2.1  5.9  117   437    6   MOLECULE: 7F11 ANTI-APCT MONOCLONAL FAB LIGHT CHAIN;                 
1129:  7ns4-b  2.1  2.9   54   340    2   MOLECULE: E3 UBIQUITIN-PROTEIN LIGASE RMD5;                          
1130:  5y5a-A  2.1  3.7   57   514    2   MOLECULE: KLLA0F20702P;                                              
1131:  3s0x-A  2.1  4.3   71   225   11   MOLECULE: PEPTIDASE A24B, FLAK DOMAIN PROTEIN;                       
1132:  6vjy-B  2.1  4.2   63   280    3   MOLECULE: ERAD-ASSOCIATED E3 UBIQUITIN-PROTEIN LIGASE HRD1;          
1133:  7d6d-A  2.1  5.9   65   380    8   MOLECULE: SORTING NEXIN-1;                                           
1134:  5kay-B  2.1  2.7   57   200   11   MOLECULE: SPELTER;                                                   
1135:  4whe-A  2.1  3.8   63   137    6   MOLECULE: PHAGE SHOCK PROTEIN A;                                     
1136:  7bsp-A  2.1  9.1   79  1028   11   MOLECULE: ATP11C;                                                    
1137:  6w1s-S  2.1  5.4   72   901    4   MOLECULE: MEDIATOR OF RNA POLYMERASE II TRANSCRIPTION SUBUN          
1138:  3iqt-A  2.1  8.4   75   123    9   MOLECULE: SIGNAL TRANSDUCTION HISTIDINE-PROTEIN KINASE BARA          
1139:  3ezu-A  2.1  5.6   53   336    6   MOLECULE: GGDEF DOMAIN PROTEIN;                                      
1140:  6hd5-t  2.1  8.2   55   838    0   MOLECULE: N-TERMINAL ACETYLTRANSFERASE A COMPLEX SUBUNIT NA          
1141:  3mvp-A  2.1  4.5   71   204    8   MOLECULE: TETR/ACRR TRANSCRIPTIONAL REGULATOR;                       
1142:  4q9u-A  2.1  6.6   91   303   11   MOLECULE: RAB5 GDP/GTP EXCHANGE FACTOR;                              
1143:  2nr9-A  2.1  5.6   73   192   10   MOLECULE: PROTEIN GLPG HOMOLOG;                                      
1144:  2p6v-A  2.1  2.6   53    97    8   MOLECULE: TRANSCRIPTION INITIATION FACTOR TFIID SUBUNIT 4;           
1145:  6wlb-A  2.1  4.4   79   720   13   MOLECULE: CELLULOSE SYNTHASE;                                        
1146:  5ffc-A  2.1  4.0   77   148    1   MOLECULE: COPM;                                                      
1147:  5cm8-A  2.1  5.3   62   419    3   MOLECULE: RAL GUANINE NUCLEOTIDE DISSOCIATION STIMULATOR-LI          
1148:  1zae-A  2.1  4.1   43    70    2   MOLECULE: EARLY PROTEIN GP16.7;                                      
1149:  6z5s-W  2.1  3.2   71    94   10   MOLECULE: LIGHT HARVESTING COMPLEX 1 PROTEIN W;                      
1150:  7ctf-A  2.1  3.6   59   102    5   MOLECULE: ORIGIN RECOGNITION COMPLEX SUBUNIT 1;                      
1151:  3ipi-A  2.1  7.1   88   268    6   MOLECULE: GERANYLTRANSTRANSFERASE;                                   
1152:  4w8j-A  2.1  4.8   65  1017    6   MOLECULE: PESTICIDAL CRYSTAL PROTEIN CRY1AC;                         
1153:  4u5h-G  2.1  3.5   65    90    5   MOLECULE: CON-IKOT-IKOT;                                             
1154:  6px3-C  2.1  5.0   61   179    5   MOLECULE: HISTONE H3;                                                
1155:  2d9d-A  2.1  6.1   70    89    9   MOLECULE: BAG FAMILY MOLECULAR CHAPERONE REGULATOR 5;                
1156:  2z8d-A  2.1  3.5   64   401    5   MOLECULE: GALACTO-N-BIOSE/LACTO-N-BIOSE I TRANSPORTER SUBST          
1157:  3ukg-A  2.1  4.3   78   223    5   MOLECULE: DNA-BINDING PROTEIN RAP1;                                  
1158:  1vct-A  2.1  2.4   56   193    5   MOLECULE: HYPOTHETICAL PROTEIN PH0236;                               
1159:  4ejo-A  2.1  3.9   67   112   13   MOLECULE: TRANSCRIPTIONAL REGULATOR, PADR-LIKE FAMILY;               
1160:  2gnx-A  2.1 13.4   76   288    9   MOLECULE: HYPOTHETICAL PROTEIN;                                      
1161:  6wt4-A  2.1  3.5   70   147   10   MOLECULE: BACTERIAL STING;                                           
1162:  4cos-A  2.1  4.0   74   313    8   MOLECULE: PROTEIN KINASE C-BINDING PROTEIN 1;                        
1163:  7c86-A  2.1  5.8   88   296   10   MOLECULE: SENSORY OPSIN A,CHANNELRHODOPSIN (CHR) CHIMERA BE          
1164:  2da4-A  2.1  4.0   52    80    4   MOLECULE: HYPOTHETICAL PROTEIN DKFZP686K21156;                       
1165:  1s7z-A  2.1  3.5   67   106    6   MOLECULE: GENE 0.3 PROTEIN;                                          
1166:  2qlz-B  2.1  5.4   49   220    2   MOLECULE: TRANSCRIPTION FACTOR PF0095;                               
1167:  2a3v-B  2.1  5.4   69   320    7   MOLECULE: DNA (31-MER);                                              
1168:  6cpu-A  2.1  6.6   63   526    8   MOLECULE: PHOSPHODIESTERASE;                                         
1169:  1i17-A  2.1  4.5   59   107    3   MOLECULE: PRION-LIKE PROTEIN;                                        
1170:  3uq3-A  2.1  6.3   47   258    4   MOLECULE: HEAT SHOCK PROTEIN STI1;                                   
1171:  2yb5-F  2.1  3.8   59   215    7   MOLECULE: PUTATIVE FUSIDIC ACID RESISTANCE PROTEIN;                  
1172:  1flc-B  2.1  6.7   72   162    8   MOLECULE: HAEMAGGLUTININ-ESTERASE-FUSION GLYCOPROTEIN;               
1173:  3osq-A  2.1  6.8   56   607   18   MOLECULE: MALTOSE-BINDING PERIPLASMIC PROTEIN,GREEN FLUORES          
1174:  4xp7-A  2.1  3.9   51   324    4   MOLECULE: TRNA-DIHYDROURIDINE(20) SYNTHASE [NAD(P)+]-LIKE;           
1175:  4lqx-B  2.1  6.0   53   309    4   MOLECULE: TENA/THI-4 DOMAIN-CONTAINING PROTEIN;                      
1176:  2aax-A  2.1  4.3   91   261   12   MOLECULE: MINERALOCORTICOID RECEPTOR;                                
1177:  1q0d-A  2.1  7.0   72   117    7   MOLECULE: SUPEROXIDE DISMUTASE [NI];                                 
1178:  1fou-A  2.1  3.5   63   257    5   MOLECULE: UPPER COLLAR PROTEIN;                                      
1179:  1ywm-A  2.1 11.7   57   180    9   MOLECULE: C PROTEIN ALPHA-ANTIGEN;                                   
1180:  2ia9-D  2.1  4.0   48    99    2   MOLECULE: PUTATIVE SEPTATION PROTEIN SPOVG;                          
1181:  5ex8-A  2.1  4.0   75   414    5   MOLECULE: CYTOCHROME P450;                                           
1182:  5ijo-J  2.1  7.7   66  1256   11   MOLECULE: NUCLEAR PORE COMPLEX PROTEIN NUP155;                       
1183:  6gkw-A  2.1  3.8   75   351    4   MOLECULE: PUTATIVE PHAGE XKDK-LIKE PROTEIN;                          
1184:  6n04-B  2.1  4.1   64   366    8   MOLECULE: ABSH3;                                                     
1185:  2k3n-A  2.1  3.8   76   160    5   MOLECULE: TUSP1;                                                     
1186:  3zjc-E  2.1  3.4   60   286    8   MOLECULE: GTPASE IMAP FAMILY MEMBER 7;                               
1187:  1jud-A  2.1  4.8   68   220    9   MOLECULE: L-2-HALOACID DEHALOGENASE;                                 
1188:  1ni5-A  2.1  6.1   78   433    9   MOLECULE: PUTATIVE CELL CYCLE PROTEIN MESJ;                          
1189:  5xef-A  2.1 10.3   64   123    6   MOLECULE: FLAGELLAR PROTEIN FLIS;                                    
1190:  3euk-J  2.1  4.0   58   124    0   MOLECULE: CHROMOSOME PARTITION PROTEIN MUKB, LINKER;                 
1191:  4nqw-B  2.1  3.4   51    73   10   MOLECULE: ECF RNA POLYMERASE SIGMA FACTOR SIGK;                      
1192:  6kbn-C  2.1  9.4   56   504    4   MOLECULE: VACUOLAR PROTEIN 8;                                        
1193:  5muu-A  2.1 14.3   77   766    5   MOLECULE: MAJOR INNER PROTEIN P1;                                    
1194:  1jog-D  2.1  5.5   63   136    6   MOLECULE: HYPOTHETICAL PROTEIN HI0074;                               
1195:  2m8e-A  2.1  4.8   52    57   10   MOLECULE: SLEEPING BEAUTY TRANSPOSASE;                               
1196:  3gfi-A  2.1  3.6   57   143    7   MOLECULE: 146AA LONG HYPOTHETICAL TRANSCRIPTIONAL REGULATOR          
1197:  4yo5-A  2.1  3.9   55   131    9   MOLECULE: TSSA;                                                      
1198:  3tui-A  2.1  6.4   88   216    8   MOLECULE: D-METHIONINE TRANSPORT SYSTEM PERMEASE PROTEIN ME          
1199:  5k04-A  2.1  4.3   55   732   13   MOLECULE: UNCHARACTERIZED PROTEIN;                                   
1200:  2m67-A  2.1  4.0   56    81   11   MOLECULE: MERF;                                                      
1201:  2lqu-A  2.1  5.9   86   168    7   MOLECULE: DECORIN-BINDING PROTEIN A;                                 
1202:  3if8-B  2.1  6.4   63   237    5   MOLECULE: PROTEIN ZWILCH HOMOLOG;                                    
1203:  2i3o-D  2.1  6.7   78   514    9   MOLECULE: GAMMA-GLUTAMYLTRANSFERASE RELATED PROTEIN;                 
1204:  4f4c-A  2.1  7.5   85  1250    8   MOLECULE: MULTIDRUG RESISTANCE PROTEIN PGP-1;                        
1205:  5w7g-A  2.1  7.2   82   131    5   MOLECULE: ORF140;                                                    
1206:  3bhw-B  2.0  4.1   81   190    5   MOLECULE: UNCHARACTERIZED PROTEIN;                                   
1207:  4ykn-A  2.0  4.3   81  1204    5   MOLECULE: PHOSPHATIDYLINOSITOL 3-KINASE REGULATORY SUBUNIT           
1208:  4p6v-E  2.0  6.0   92   189    3   MOLECULE: NA(+)-TRANSLOCATING NADH-QUINONE REDUCTASE SUBUNI          
1209:  2c3e-A  2.0  5.7  106   293    7   MOLECULE: ADP/ATP TRANSLOCASE 1;                                     
1210:  6tgb-A  2.0  7.4   77  1450    8   MOLECULE: DEDICATOR OF CYTOKINESIS PROTEIN 2;                        
1211:  6xp5-K  2.0  2.8   57   107    5   MOLECULE: MEDIATOR OF RNA POLYMERASE II TRANSCRIPTION SUBUN          
1212:  2np9-A  2.0  5.1   60   423    5   MOLECULE: DPGC;                                                      
1213:  6q0x-A  2.0  3.8   65   373    5   MOLECULE: SORTING NEXIN MVP1;                                        
1214:  3k1s-A  2.0  2.7   54   109    9   MOLECULE: PTS SYSTEM, CELLOBIOSE-SPECIFIC IIA COMPONENT;             
1215:  5uun-A  2.0  5.5   73   286    8   MOLECULE: GLUTATHIONE S-TRANSFERASE-LIKE PROTEIN;                    
1216:  4oe8-C  2.0  4.6   52    87    6   MOLECULE: INTERLEUKIN-12 SUBUNIT BETA;                               
1217:  5xki-B  2.0  5.9   72   259    6   MOLECULE: FAD-LINKED SULFHYDRYL OXIDASE;                             
1218:  1b8x-A  2.0  5.8   71   260    7   MOLECULE: PROTEIN (AML-1B);                                          
1219:  6x0l-P  2.0  9.1   77   474    4   MOLECULE: HISTONE PARYLATION FACTOR 1;                               
1220:  4xmm-B  2.0  4.3   61   511    5   MOLECULE: PROTEIN TRANSPORT PROTEIN SEC13;                           
1221:  4owt-A  2.0  5.0   63   466   11   MOLECULE: INTEGRATOR COMPLEX SUBUNIT 3;                              
1222:  6fv8-B  2.0  5.5  105   436   10   MOLECULE: AQ128;                                                     
1223:  6cse-M  2.0  3.9  109   432    9   MOLECULE: MONOCLONAL ANTIBODY FAB HEAVY CHAIN;                       
1224:  2fdc-A  2.0  9.9   64   505    5   MOLECULE: 5'-D(P*CP*GP*GP*CP*TP*CP*CP*AP*TP*CP*TP*CP*TP*AP*          
1225:  2aml-A  2.0  3.6   88   366    8   MOLECULE: SIS DOMAIN PROTEIN;                                        
1226:  3ayf-A  2.0  4.7  106   754    8   MOLECULE: NITRIC OXIDE REDUCTASE;                                    
1227:  4ap2-B  2.0  3.9   73   359    7   MOLECULE: KELCH-LIKE PROTEIN 11;                                     
1228:  6m6z-A  2.0  4.4   74   203    7   MOLECULE: TMH4C4;                                                    
1229:  2lkg-A  2.0  4.7   82   140    5   MOLECULE: ACETYLCHOLINE RECEPTOR;                                    
1230:  6pfv-T  2.0  4.7   80   164    3   MOLECULE: AMFC PROTEIN;                                              
1231:  6ird-B  2.0  3.8   60   254    5   MOLECULE: 1-PHOSPHATIDYLINOSITOL 4,5-BISPHOSPHATE PHOSPHODI          
1232:  6db1-A  2.0  5.8   63   137    6   MOLECULE: PUTATIVE METHYL-ACCEPTING CHEMOTAXIS PROTEIN;              
1233:  6wm3-Q  2.0  8.3   91   351   10   MOLECULE: V-TYPE PROTON ATPASE 116 KDA SUBUNIT A ISOFORM 1;          
1234:  6e9n-A  2.0  3.8   77   409    8   MOLECULE: D-GALACTONATE TRANSPORT;                                   
1235:  6h2x-A  2.0  3.1   60   352   10   MOLECULE: CHROMOSOME PARTITION PROTEIN MUKB,CHROMOSOME PART          
1236:  1fxk-C  2.0  3.7   62   133    6   MOLECULE: PREFOLDIN;                                                 
1237:  7btw-B  2.0  4.0   74   300    5   MOLECULE: MITOCHONDRIAL OUTER MEMBRANE BETA-BARREL PROTEIN;          
1238:  2ptf-A  2.0  3.6   57   200    7   MOLECULE: UNCHARACTERIZED PROTEIN MTH_863;                           
1239:  6gw5-A  2.0  3.4   70   393    9   MOLECULE: PUTATIVE OUTER MEMBRANE PROTEIN;                           
1240:  6l7o-G  2.0  3.8   59   192    8   MOLECULE: NAD(P)H-QUINONE OXIDOREDUCTASE SUBUNIT 1;                  
1241:  3f46-A  2.0  7.7   70   345    3   MOLECULE: 5,10-METHENYLTETRAHYDROMETHANOPTERIN HYDROGENASE;          
1242:  2k6l-A  2.0  5.2   44    51    2   MOLECULE: PUTATIVE UNCHARACTERIZED PROTEIN;                          
1243:  2zdi-C  2.0  5.8   53   148    8   MOLECULE: PREFOLDIN SUBUNIT BETA;                                    
1244:  2ixp-B  2.0 11.7   73   316   10   MOLECULE: SERINE/THREONINE-PROTEIN PHOSPHATASE 2A ACTIVATOR          
1245:  2ib0-A  2.0  9.8   81   142    6   MOLECULE: CONSERVED HYPOTHETICAL ALANINE RICH PROTEIN;               
1246:  3n2o-A  2.0  9.5   72   630    4   MOLECULE: BIOSYNTHETIC ARGININE DECARBOXYLASE;                       
1247:  1uw4-B  2.0  3.8   68   247    9   MOLECULE: REGULATOR OF NONSENSE TRANSCRIPTS 2;                       
1248:  6cnb-R  2.0  3.0   54   522    9   MOLECULE: DNA-DIRECTED RNA POLYMERASE III SUBUNIT RPC1;              
1249:  4c0a-B  2.0  3.7   73   357    8   MOLECULE: ADP-RIBOSYLATION FACTOR 1;                                 
1250:  2mpk-A  2.0  4.7   59    74    8   MOLECULE: CHITIN SYNTHASE 1;                                         
1251:  4otn-A  2.0  2.9   60   123    8   MOLECULE: EUKARYOTIC TRANSLATION INITIATION FACTOR 2-ALPHA           
1252:  4rtd-A  2.0  6.7   60  1122    7   MOLECULE: UNCHARACTERIZED LIPOPROTEIN YFHM;                          
1253:  3oha-A  2.0  9.9   71   516    6   MOLECULE: DNA POLYMERASE ETA;                                        
1254:  5n2e-A  2.0  4.5   90   999    6   MOLECULE: DNA POLYMERASE;                                            
1255:  4p1w-A  2.0  4.3   48    72    0   MOLECULE: ATG29;                                                     
1256:  1pu1-A  2.0  4.0   61    91    2   MOLECULE: HYPOTHETICAL PROTEIN MTH677;                               
1257:  1ku9-A  2.0  3.5   54   151    9   MOLECULE: HYPOTHETICAL PROTEIN MJ223;                                
1258:  2h8r-A  2.0  3.9   61   176    7   MOLECULE: HEPATOCYTE NUCLEAR FACTOR 1-BETA;                          
1259:  2n11-A  2.0  5.8   44    74    2   MOLECULE: UNCONVENTIONAL MYOSIN-VI;                                  
1260:  5fno-A  2.0  4.7   65   568    5   MOLECULE: MANGANESE LIPOXYGENASE;                                    
1261:  6m5a-A  2.0  6.8   81   844    2   MOLECULE: BETA-L-ARABINOBIOSIDASE;                                   
1262:  1gqi-A  2.0  5.4   94   708    6   MOLECULE: ALPHA-GLUCURONIDASE;                                       
1263:  1dos-A  2.0  4.9   64   358    5   MOLECULE: ALDOLASE CLASS II;                                         
1264:  1c02-A  2.0  5.3   82   166    7   MOLECULE: PHOSPHOTRANSFERASE YPD1P;                                  

# Structural equivalences
   1: s001-x 2ww9-A    12 -  17 <=>   20 -  25   (LEU   16  - LYS   21  <=> VAL   20  - GLU   25 )                          
   1: s001-x 2ww9-A    23 -  50 <=>   28 -  55   (GLN   27  - MET   54  <=> PRO   28  - LYS   55 )                          
   1: s001-x 2ww9-A    51 -  54 <=>   61 -  64   (SER   55  - SER   58  <=> VAL   61  - PRO   64 )                          
   1: s001-x 2ww9-A    58 -  64 <=>   65 -  71   (PHE   62  - ILE   68  <=> ILE   65  - VAL   71 )                          
   1: s001-x 2ww9-A    65 -  68 <=>   73 -  76   (LEU   69  - ASN   72  <=> GLY   73  - PRO   76 )                          
   1: s001-x 2ww9-A    70 - 100 <=>   77 - 107   (GLY   74  - ASP  104  <=> ARG   77  - PHE  107 )                          
   1: s001-x 2ww9-A   101 - 129 <=>  109 - 137   (THR  105  - MET  133  <=> ILE  109  - PHE  137 )                          
   1: s001-x 2ww9-A   130 - 181 <=>  147 - 198   (SER  145  - PHE  196  <=> VAL  147  - PHE  198 )                          
   2: s001-x 3bo0-A     3 -  42 <=>    1 -  40   (GLU    7  - CYS   46  <=> LYS    2  - GLY   41 )                          
   2: s001-x 3bo0-A    43 -  55 <=>   42 -  54   (GLN   47  - ALA   59  <=> ILE   43  - ILE   55 )                          
   2: s001-x 3bo0-A    58 -  64 <=>   55 -  61   (PHE   62  - ILE   68  <=> PHE   56  - ILE   62 )                          
   2: s001-x 3bo0-A    65 -  68 <=>   63 -  66   (LEU   69  - ASN   72  <=> ALA   64  - ILE   67 )                          
   2: s001-x 3bo0-A    70 -  98 <=>   67 -  95   (GLY   74  - VAL  102  <=> GLY   68  - MET   96 )                          
   2: s001-x 3bo0-A    99 - 129 <=>   97 - 127   (GLY  103  - MET  133  <=> LEU   98  - GLY  128 )                          
   2: s001-x 3bo0-A   130 - 133 <=>  135 - 138   (SER  145  - CYS  148  <=> THR  136  - LEU  139 )                          
   2: s001-x 3bo0-A   134 - 155 <=>  140 - 161   (LEU  149  - GLN  170  <=> PHE  141  - SER  162 )                          
   2: s001-x 3bo0-A   157 - 181 <=>  162 - 186   (GLY  172  - PHE  196  <=> LYS  163  - LEU  187 )                          
   3: s001-x 5abb-A    22 -  42 <=>   17 -  37   (ILE   26  - CYS   46  <=> GLY   17  - SER   37 )                          
   3: s001-x 5abb-A    43 -  48 <=>   39 -  44   (GLN   47  - GLY   52  <=> ILE   39  - ILE   44 )                          
   3: s001-x 5abb-A    51 -  54 <=>   47 -  50   (SER   55  - SER   58  <=> ALA   47  - ALA   50 )                          
   3: s001-x 5abb-A    59 -  65 <=>   62 -  68   (TYR   63  - LEU   69  <=> GLU   62  - SER   68 )                          
   3: s001-x 5abb-A    66 -  70 <=>   70 -  74   (ALA   70  - GLY   74  <=> GLY   70  - ARG   74 )                          
   3: s001-x 5abb-A    71 -  95 <=>   76 - 100   (THR   75  - ILE   99  <=> SER   76  - PRO  100 )                          
   3: s001-x 5abb-A    96 -  99 <=>  102 - 105   (ILE  100  - GLY  103  <=> LEU  102  - ILE  105 )                          
   3: s001-x 5abb-A   100 - 129 <=>  108 - 137   (ASP  104  - MET  133  <=> GLU  108  - THR  137 )                          
   3: s001-x 5abb-A   130 - 134 <=>  153 - 157   (SER  145  - LEU  149  <=> GLY  153  - TYR  157 )                          
   3: s001-x 5abb-A   135 - 160 <=>  159 - 184   (LEU  150  - LEU  175  <=> THR  159  - GLY  184 )                          
   3: s001-x 5abb-A   162 - 181 <=>  185 - 204   (SER  177  - PHE  196  <=> ASN  185  - ALA  204 )                          
   4: s001-x 4cej-B     2 -   5 <=>  818 - 821   (LEU    6  - ILE    9  <=> LEU  821  - PRO  824 )                          
   4: s001-x 4cej-B    57 -  61 <=>  839 - 843   (PRO   61  - MET   65  <=> ARG  842  - LEU  846 )                          
   4: s001-x 4cej-B    74 -  77 <=>  847 - 850   (GLU   78  - ILE   81  <=> ASP  850  - LYS  853 )                          
   4: s001-x 4cej-B    78 -  91 <=>  852 - 865   (SER   82  - ALA   95  <=> GLN  855  - ALA  868 )                          
   4: s001-x 4cej-B    94 -  97 <=>  866 - 869   (LYS   98  - GLU  101  <=> PRO  869  - GLN  872 )                          
   4: s001-x 4cej-B    98 - 129 <=>  873 - 904   (VAL  102  - MET  133  <=> LEU  876  - SER  907 )                          
   4: s001-x 4cej-B   134 - 143 <=> 1022 -1031   (LEU  149  - ALA  158  <=> ASP 1025  - LYS 1034 )                          
   4: s001-x 4cej-B   178 - 181 <=> 1145 -1148   (TRP  193  - PHE  196  <=> LYS 1148  - THR 1151 )                          
   5: s001-x 5a63-C    23 -  33 <=>    1 -  11   (GLN   27  - ILE   37  <=> GLY    2  - VAL   12 )                          
   5: s001-x 5a63-C    34 -  41 <=>   13 -  20   (THR   38  - CYS   45  <=> PHE   14  - PHE   21 )                          
   5: s001-x 5a63-C    42 -  45 <=>   24 -  27   (CYS   46  - PRO   49  <=> VAL   25  - ASP   28 )                          
   5: s001-x 5a63-C    68 -  71 <=>   28 -  31   (ASN   72  - THR   75  <=> PRO   29  - VAL   32 )                          
   5: s001-x 5a63-C    74 -  77 <=>   34 -  37   (GLU   78  - ILE   81  <=> LEU   35  - GLY   38 )                          
   5: s001-x 5a63-C    78 -  91 <=>   39 -  52   (SER   82  - ALA   95  <=> PHE   40  - TRP   53 )                          
   5: s001-x 5a63-C    95 -  98 <=>   53 -  56   (ILE   99  - VAL  102  <=> PHE   54  - VAL   57 )                          
   5: s001-x 5a63-C   100 - 129 <=>   66 -  95   (ASP  104  - MET  133  <=> LEU   67  - LYS   96 )                          
   5: s001-x 5a63-C   130 - 134 <=>  108 - 112   (SER  145  - LEU  149  <=> ARG  109  - SER  113 )                          
   5: s001-x 5a63-C   135 - 158 <=>  114 - 137   (LEU  150  - TYR  173  <=> ARG  115  - LEU  138 )                          
   6: s001-x 3bm3-A    51 -  55 <=>    7 -  11   (SER   55  - ALA   59  <=> ASP    8  - LYS   12 )                          
   6: s001-x 3bm3-A    74 -  77 <=>   16 -  19   (GLU   78  - ILE   81  <=> ILE   17  - THR   20 )                          
   6: s001-x 3bm3-A    78 -  91 <=>   21 -  34   (SER   82  - ALA   95  <=> GLU   22  - GLU   35 )                          
   6: s001-x 3bm3-A    97 - 101 <=>   37 -  41   (GLU  101  - THR  105  <=> ASP   38  - GLU   42 )                          
   6: s001-x 3bm3-A   102 - 129 <=>   48 -  75   (PRO  106  - MET  133  <=> VAL   49  - GLU   76 )                          
   6: s001-x 3bm3-A   130 - 134 <=>   82 -  86   (SER  145  - LEU  149  <=> TYR   83  - LYS   87 )                          
   6: s001-x 3bm3-A   135 - 157 <=>   89 - 111   (LEU  150  - GLY  172  <=> GLN   90  - LEU  112 )                          
   6: s001-x 3bm3-A   158 - 161 <=>  117 - 120   (TYR  173  - GLY  176  <=> ARG  118  - HIS  121 )                          
   6: s001-x 3bm3-A   178 - 181 <=>  125 - 128   (TRP  193  - PHE  196  <=> LYS  126  - ASP  129 )                          
   7: s001-x 7d7n-A     1 -  12 <=>    4 -  15   (PHE    5  - LEU   16  <=> THR   30  - THR   41 )                          
   7: s001-x 7d7n-A    73 -  76 <=>   27 -  30   (MET   77  - GLY   80  <=> PRO   72  - LEU   75 )                          
   7: s001-x 7d7n-A    77 -  93 <=>   32 -  48   (ILE   81  - ALA   97  <=> LEU   77  - GLY   93 )                          
   7: s001-x 7d7n-A   101 - 128 <=>   50 -  77   (THR  105  - VAL  132  <=> SER  105  - ALA  132 )                          
   7: s001-x 7d7n-A   139 - 142 <=>   78 -  81   (GLN  154  - VAL  157  <=> HIS  146  - GLY  149 )                          
   7: s001-x 7d7n-A   177 - 181 <=>  209 - 213   (VAL  192  - PHE  196  <=> PHE  332  - ARG  336 )                          
   8: s001-x 2kjg-A    29 -  32 <=>    1 -   4   (LEU   33  - ALA   36  <=> MET    1  - LEU    4 )                          
   8: s001-x 2kjg-A    33 -  42 <=>    7 -  16   (ILE   37  - CYS   46  <=> PRO    7  - LYS   16 )                          
   8: s001-x 2kjg-A    71 -  74 <=>   18 -  21   (THR   75  - GLU   78  <=> LYS   18  - PHE   21 )                          
   8: s001-x 2kjg-A    75 -  90 <=>   23 -  38   (LEU   79  - LEU   94  <=> LEU   23  - SER   38 )                          
   8: s001-x 2kjg-A   108 - 123 <=>   40 -  55   (PHE  112  - GLN  127  <=> ASN   40  - GLU   55 )                          
   8: s001-x 2kjg-A   138 - 159 <=>   57 -  78   (ILE  153  - GLY  174  <=> ARG   57  - GLY   78 )                          
   8: s001-x 2kjg-A   162 - 172 <=>   81 -  91   (SER  177  - ILE  187  <=> ASN   81  - LYS   91 )                          
   8: s001-x 2kjg-A   174 - 181 <=>   92 -  99   (GLU  189  - PHE  196  <=> LEU   92  - HIS   99 )                          
   9: s001-x 2wit-A    26 -  36 <=>   25 -  35   (GLU   30  - PHE   40  <=> LYS   81  - ALA   91 )                          
   9: s001-x 2wit-A    68 -  71 <=>  185 - 188   (ASN   72  - THR   75  <=> LEU  241  - ILE  244 )                          
   9: s001-x 2wit-A    73 -  76 <=>  191 - 194   (MET   77  - GLY   80  <=> VAL  247  - THR  250 )                          
   9: s001-x 2wit-A    77 -  93 <=>  196 - 212   (ILE   81  - ALA   97  <=> CYS  252  - ALA  268 )                          
   9: s001-x 2wit-A    96 -  99 <=>  213 - 216   (ILE  100  - GLY  103  <=> ASN  269  - GLU  272 )                          
   9: s001-x 2wit-A   107 - 120 <=>  217 - 230   (LEU  111  - THR  124  <=> SER  275  - LEU  288 )                          
   9: s001-x 2wit-A   121 - 127 <=>  408 - 414   (ILE  125  - TYR  131  <=> ILE  466  - ALA  472 )                          
   9: s001-x 2wit-A   130 - 134 <=>  427 - 431   (SER  145  - LEU  149  <=> LEU  485  - LYS  489 )                          
   9: s001-x 2wit-A   135 - 156 <=>  433 - 454   (LEU  150  - LYS  171  <=> VAL  491  - ASP  512 )                          
   9: s001-x 2wit-A   162 - 181 <=>  458 - 477   (SER  177  - PHE  196  <=> SER  516  - GLY  535 )                          
  10: s001-x 6v85-A    24 -  43 <=>  228 - 247   (PHE   28  - GLN   47  <=> VAL  257  - ASP  276 )                          
  10: s001-x 6v85-A    67 -  70 <=>  250 - 253   (SER   71  - GLY   74  <=> ALA  279  - ILE  282 )                          
  10: s001-x 6v85-A    75 -  85 <=>  259 - 269   (LEU   79  - LEU   89  <=> ASN  288  - TYR  298 )                          
  10: s001-x 6v85-A   101 - 104 <=>  276 - 279   (THR  105  - ASP  108  <=> ASP  305  - PRO  308 )                          
  10: s001-x 6v85-A   107 - 128 <=>  280 - 301   (LEU  111  - VAL  132  <=> GLU  309  - ASN  330 )                          
  10: s001-x 6v85-A   135 - 151 <=>  303 - 319   (LEU  150  - ASP  166  <=> PHE  332  - PHE  348 )                          
  10: s001-x 6v85-A   155 - 158 <=>  320 - 323   (GLN  170  - TYR  173  <=> GLN  349  - THR  352 )                          
  10: s001-x 6v85-A   159 - 169 <=>  326 - 336   (GLY  174  - ALA  184  <=> LEU  355  - LEU  365 )                          
  10: s001-x 6v85-A   172 - 175 <=>  337 - 340   (ILE  187  - THR  190  <=> TRP  366  - PRO  369 )                          
  11: s001-x 5im3-A    61 -  64 <=>    3 -   6   (MET   65  - ILE   68  <=> VAL   34  - ARG   37 )                          
  11: s001-x 5im3-A    75 -  78 <=>   12 -  15   (LEU   79  - SER   82  <=> PRO   43  - ASP   46 )                          
  11: s001-x 5im3-A    80 -  93 <=>   16 -  29   (ILE   84  - ALA   97  <=> ASP   47  - VAL   60 )                          
  11: s001-x 5im3-A    96 -  99 <=>   30 -  33   (ILE  100  - GLY  103  <=> GLU   61  - THR   64 )                          
  11: s001-x 5im3-A   104 - 129 <=>   36 -  61   (ASP  108  - MET  133  <=> ALA   67  - SER   92 )                          
  12: s001-x 6ww7-C    21 -  24 <=>    5 -   8   (LYS   25  - PHE   28  <=> ASP    9  - ILE   12 )                          
  12: s001-x 6ww7-C    25 -  31 <=>   10 -  16   (LYS   29  - THR   35  <=> LEU   14  - ILE   20 )                          
  12: s001-x 6ww7-C    32 -  43 <=>   18 -  29   (ALA   36  - GLN   47  <=> ILE   22  - TYR   33 )                          
  12: s001-x 6ww7-C    44 -  50 <=>   33 -  39   (ILE   48  - MET   54  <=> LEU   37  - LYS   43 )                          
  12: s001-x 6ww7-C   140 - 158 <=>   92 - 110   (LEU  155  - TYR  173  <=> ASN  114  - PHE  132 )                          
  12: s001-x 6ww7-C   159 - 179 <=>  146 - 166   (GLY  174  - LYS  194  <=> SER  168  - GLY  188 )                          
  13: s001-x 7b54-X    14 -  17 <=>  833 - 836   (GLU   18  - LYS   21  <=> GLY  988  - ASN 1001 )                          
  13: s001-x 7b54-X    20 -  43 <=>  856 - 879   (ARG   24  - GLN   47  <=> SER 1021  - TYR 1044 )                          
  13: s001-x 7b54-X    44 -  48 <=>  883 - 887   (ILE   48  - GLY   52  <=> GLN 1048  - ASN 1052 )                          
  13: s001-x 7b54-X   130 - 134 <=>  889 - 893   (SER  145  - LEU  149  <=> CYS 1093  - CYS 1097 )                          
  13: s001-x 7b54-X   135 - 158 <=>  895 - 918   (LEU  150  - TYR  173  <=> CYS 1099  - ARG 1122 )                          
  13: s001-x 7b54-X   160 - 181 <=>  934 - 955   (LEU  175  - PHE  196  <=> VAL 1138  - ASN 1159 )                          
  14: s001-x 4itr-A    20 -  25 <=>   80 -  85   (ARG   24  - LYS   29  <=> ALA 3567  - PRO 3572 )                          
  14: s001-x 4itr-A    60 -  63 <=>  102 - 105   (TRP   64  - VAL   67  <=> LYS 3589  - VAL 3592 )                          
  14: s001-x 4itr-A    75 -  78 <=>  106 - 109   (LEU   79  - SER   82  <=> ILE 3593  - LEU 3596 )                          
  14: s001-x 4itr-A    80 -  92 <=>  110 - 122   (ILE   84  - GLY   96  <=> SER 3597  - ALA 3609 )                          
  14: s001-x 4itr-A    96 -  99 <=>  123 - 126   (ILE  100  - GLY  103  <=> THR 3610  - THR 3613 )                          
  14: s001-x 4itr-A   104 - 126 <=>  130 - 152   (ASP  108  - VAL  130  <=> THR 3617  - PRO 3639 )                          
  14: s001-x 4itr-A   131 - 134 <=>  207 - 210   (GLY  146  - LEU  149  <=> ARG 3694  - ASN 3697 )                          
  15: s001-x 5cos-D    27 -  45 <=>    6 -  24   (LYS   31  - PRO   49  <=> PRO   10  - ALA   28 )                          
  15: s001-x 5cos-D   140 - 155 <=>   26 -  41   (LEU  155  - GLN  170  <=> SER   30  - PRO   45 )                          
  15: s001-x 5cos-D   162 - 181 <=>   42 -  61   (SER  177  - PHE  196  <=> LEU   46  - ARG   65 )                          
  16: s001-x 6ijj-K    62 -  65 <=>    1 -   4   (ARG   66  - LEU   69  <=> PHE   76  - SER   79 )                          
  16: s001-x 6ijj-K    75 -  99 <=>    5 -  29   (LEU   79  - GLY  103  <=> SER   80  - VAL  104 )                          
  16: s001-x 6ijj-K   100 - 128 <=>   56 -  84   (ASP  104  - VAL  132  <=> PHE  131  - ALA  159 )                          
  17: s001-x 7eu9-A    32 -  40 <=>  332 - 340   (ALA   36  - VAL   44  <=> GLU  338  - GLY  346 )                          
  17: s001-x 7eu9-A    43 -  46 <=>  357 - 360   (GLN   47  - LEU   50  <=> LEU  363  - HIS  366 )                          
  17: s001-x 7eu9-A    71 -  76 <=>  364 - 369   (THR   75  - GLY   80  <=> GLU  370  - THR  375 )                          
  17: s001-x 7eu9-A    77 -  92 <=>  371 - 386   (ILE   81  - GLY   96  <=> TRP  377  - ALA  392 )                          
  17: s001-x 7eu9-A    97 - 101 <=>  387 - 391   (GLU  101  - THR  105  <=> SER  393  - ASP  397 )                          
  17: s001-x 7eu9-A   104 - 129 <=>  392 - 417   (ASP  108  - MET  133  <=> LYS  398  - LYS  423 )                          
  17: s001-x 7eu9-A   133 - 136 <=>  418 - 421   (CYS  148  - ILE  151  <=> GLU  424  - THR  427 )                          
  17: s001-x 7eu9-A   139 - 150 <=>  422 - 433   (GLN  154  - LEU  165  <=> PRO  428  - ARG  439 )                          
  17: s001-x 7eu9-A   164 - 168 <=>  434 - 438   (ILE  179  - ILE  183  <=> LYS  440  - ALA  444 )                          
  18: s001-x 6m36-I    73 -  91 <=>    8 -  26   (MET   77  - ALA   95  <=> PRO   13  - SER   31 )                          
  18: s001-x 6m36-I    96 -  99 <=>   27 -  30   (ILE  100  - GLY  103  <=> ARG   32  - TYR   35 )                          
  18: s001-x 6m36-I   104 - 127 <=>   31 -  54   (ASP  108  - TYR  131  <=> THR   36  - GLY   65 )                          
  18: s001-x 6m36-I   133 - 138 <=>   91 -  96   (CYS  148  - ILE  153  <=> ASN  131  - THR  136 )                          
  19: s001-x 4myy-B    22 -  47 <=>   13 -  38   (ILE   26  - PHE   51  <=> LYS   10  - GLY   35 )                          
  19: s001-x 4myy-B   132 - 135 <=>   40 -  43   (ILE  147  - LEU  150  <=> GLY   37  - LEU   40 )                          
  19: s001-x 4myy-B   136 - 153 <=>   45 -  62   (ILE  151  - LEU  168  <=> LYS   42  - LEU   59 )                          
  19: s001-x 4myy-B   159 - 180 <=>   63 -  84   (GLY  174  - ALA  195  <=> SER   60  - HIS   81 )                          
  20: s001-x 6pir-B    69 -  72 <=>    5 -   8   (ARG   73  - LEU   76  <=> ARG   40  - ARG   43 )                          
  20: s001-x 6pir-B    73 -  76 <=>   10 -  13   (MET   77  - GLY   80  <=> PHE   45  - ASN   48 )                          
  20: s001-x 6pir-B    77 -  86 <=>   15 -  24   (ILE   81  - ILE   90  <=> LEU   50  - VAL   59 )                          
  20: s001-x 6pir-B    89 -  92 <=>   25 -  28   (LEU   93  - GLY   96  <=> ASP   60  - LEU   63 )                          
  20: s001-x 6pir-B   102 - 125 <=>   55 -  78   (PRO  106  - ILE  129  <=> ASP   90  - GLU  113 )                          
  20: s001-x 6pir-B   127 - 130 <=>   79 -  82   (TYR  131  - SER  145  <=> LYS  114  - ASN  117 )                          
  20: s001-x 6pir-B   131 - 134 <=>   84 -  87   (GLY  146  - LEU  149  <=> THR  119  - THR  122 )                          
  20: s001-x 6pir-B   135 - 145 <=>   89 -  99   (LEU  150  - LEU  160  <=> GLU  124  - LEU  134 )                          
  20: s001-x 6pir-B   146 - 156 <=>  101 - 111   (ILE  161  - LYS  171  <=> ASN  136  - ASP  146 )                          
  20: s001-x 6pir-B   162 - 178 <=>  121 - 137   (SER  177  - TRP  193  <=> GLU  156  - GLU  172 )                          
  21: s001-x 6ff6-A    69 -  74 <=>    1 -   6   (ARG   73  - GLU   78  <=> PHE    1  - PHE    6 )                          
  21: s001-x 6ff6-A    76 -  79 <=>   52 -  55   (GLY   80  - PRO   83  <=> PHE   52  - LEU   55 )                          
  21: s001-x 6ff6-A    81 -  95 <=>   56 -  70   (VAL   85  - ILE   99  <=> GLN   56  - ARG   70 )                          
  21: s001-x 6ff6-A    97 - 100 <=>   73 -  76   (GLU  101  - ASP  104  <=> GLU   73  - LEU   76 )                          
  21: s001-x 6ff6-A   102 - 127 <=>   77 - 102   (PRO  106  - TYR  131  <=> ASN   77  - PRO  102 )                          
  21: s001-x 6ff6-A   130 - 134 <=>  144 - 148   (SER  145  - LEU  149  <=> ALA  150  - PHE  154 )                          
  22: s001-x 2oyy-A    74 -  95 <=>    9 -  30   (GLU   78  - ILE   99  <=> ALA    9  - GLN   30 )                          
  22: s001-x 2oyy-A    99 - 124 <=>   44 -  69   (GLY  103  - SER  128  <=> GLU   44  - ASP   69 )                          
  23: s001-x 7jtk-I    28 -  36 <=>    1 -   9   (VAL   32  - PHE   40  <=> ALA   16  - LEU   24 )                          
  23: s001-x 7jtk-I    47 -  50 <=>   44 -  47   (PHE   51  - MET   54  <=> GLU   59  - ILE   62 )                          
  23: s001-x 7jtk-I    51 -  58 <=>   57 -  64   (SER   55  - PHE   62  <=> GLU   86  - ARG   93 )                          
  23: s001-x 7jtk-I    72 -  75 <=>   66 -  69   (LEU   76  - LEU   79  <=> ALA   95  - ALA   98 )                          
  23: s001-x 7jtk-I    76 -  79 <=>   71 -  74   (GLY   80  - PRO   83  <=> PHE  100  - TRP  103 )                          
  23: s001-x 7jtk-I    81 -  93 <=>   75 -  87   (VAL   85  - ALA   97  <=> ASN  104  - GLU  116 )                          
  23: s001-x 7jtk-I   100 - 129 <=>   94 - 123   (ASP  104  - MET  133  <=> PRO  123  - SER  152 )                          
  23: s001-x 7jtk-I   171 - 174 <=>  197 - 200   (ASN  186  - GLU  189  <=> GLY  226  - SER  229 )                          
  23: s001-x 7jtk-I   178 - 181 <=>  201 - 204   (TRP  193  - PHE  196  <=> VAL  230  - MET  233 )                          
  24: s001-x 6lo8-D    22 -  26 <=>    1 -   5   (ILE   26  - GLU   30  <=> VAL   62  - LYS   66 )                          
  24: s001-x 6lo8-D    40 -  44 <=>   30 -  34   (VAL   44  - ILE   48  <=> PRO   91  - VAL   95 )                          
  24: s001-x 6lo8-D    48 -  51 <=>   42 -  45   (GLY   52  - SER   55  <=> GLY  103  - ILE  106 )                          
  24: s001-x 6lo8-D    54 -  57 <=>   46 -  49   (SER   58  - PRO   61  <=> ASN  107  - LEU  110 )                          
  24: s001-x 6lo8-D    74 -  78 <=>   52 -  56   (GLU   78  - SER   82  <=> SER  113  - ILE  117 )                          
  24: s001-x 6lo8-D    80 -  92 <=>   58 -  70   (ILE   84  - GLY   96  <=> LEU  119  - ILE  131 )                          
  24: s001-x 6lo8-D    96 - 100 <=>   71 -  75   (ILE  100  - ASP  104  <=> ASP  132  - LYS  136 )                          
  24: s001-x 6lo8-D   101 - 129 <=>   78 - 106   (THR  105  - MET  133  <=> TYR  139  - LYS  167 )                          
  25: s001-x 6hty-B    15 -  18 <=>    1 -   4   (ILE   19  - PRO   22  <=> LEU  138  - GLN  141 )                          
  25: s001-x 6hty-B    26 -  44 <=>  184 - 202   (GLU   30  - ILE   48  <=> GLN  334  - ASP  352 )                          
  25: s001-x 6hty-B    67 -  70 <=>  203 - 206   (SER   71  - GLY   74  <=> ARG  353  - VAL  356 )                          
  25: s001-x 6hty-B   137 - 158 <=>  210 - 231   (THR  152  - TYR  173  <=> ARG  360  - ARG  381 )                          
  25: s001-x 6hty-B   160 - 181 <=>  237 - 258   (LEU  175  - PHE  196  <=> ARG  387  - THR  408 )                          
  26: s001-x 7btq-A    28 -  45 <=>    1 -  18   (VAL   32  - PRO   49  <=> ALA   10  - VAL   27 )                          
  26: s001-x 7btq-A    67 -  70 <=>   20 -  23   (SER   71  - GLY   74  <=> GLY   29  - PHE   32 )                          
  26: s001-x 7btq-A    73 -  76 <=>   26 -  29   (MET   77  - GLY   80  <=> TYR   35  - GLY   38 )                          
  26: s001-x 7btq-A    77 -  94 <=>   31 -  48   (ILE   81  - LYS   98  <=> LEU   40  - THR   71 )                          
  26: s001-x 7btq-A   108 - 111 <=>   50 -  53   (PHE  112  - ALA  115  <=> ASP   73  - ASP   76 )                          
  26: s001-x 7btq-A   114 - 122 <=>   77 -  85   (LEU  118  - GLY  126  <=> ASN  100  - ASP  108 )                          
  26: s001-x 7btq-A   125 - 128 <=>   87 -  90   (ILE  129  - VAL  132  <=> ASN  110  - PHE  113 )                          
  26: s001-x 7btq-A   130 - 134 <=>  122 - 126   (SER  145  - LEU  149  <=> ASN  145  - ASP  149 )                          
  26: s001-x 7btq-A   135 - 146 <=>  129 - 140   (LEU  150  - ILE  161  <=> ALA  152  - GLY  163 )                          
  26: s001-x 7btq-A   149 - 152 <=>  141 - 144   (LEU  164  - GLU  167  <=> LEU  164  - GLY  167 )                          
  26: s001-x 7btq-A   160 - 163 <=>  145 - 148   (LEU  175  - GLY  178  <=> ILE  174  - PHE  177 )                          
  26: s001-x 7btq-A   165 - 176 <=>  149 - 160   (SER  180  - ILE  191  <=> GLY  178  - ALA  189 )                          
  26: s001-x 7btq-A   178 - 181 <=>  161 - 164   (TRP  193  - PHE  196  <=> ALA  190  - PHE  200 )                          
  27: s001-x 6m9a-C    25 -  38 <=>    1 -  14   (LYS   29  - PHE   42  <=> PRO   13  - CYS   26 )                          
  27: s001-x 6m9a-C    40 -  43 <=>   15 -  18   (VAL   44  - GLN   47  <=> ALA   27  - SER   30 )                          
  27: s001-x 6m9a-C    70 -  73 <=>   19 -  22   (GLY   74  - MET   77  <=> PRO   31  - TRP   34 )                          
  27: s001-x 6m9a-C    74 -  77 <=>   24 -  27   (GLU   78  - ILE   81  <=> ALA   36  - ASN   39 )                          
  27: s001-x 6m9a-C    81 -  92 <=>   37 -  48   (VAL   85  - GLY   96  <=> ALA   49  - PRO   60 )                          
  27: s001-x 6m9a-C    96 -  99 <=>   51 -  54   (ILE  100  - GLY  103  <=> ALA   63  - LEU   66 )                          
  27: s001-x 6m9a-C   102 - 129 <=>  100 - 127   (PRO  106  - MET  133  <=> ILE  112  - SER  139 )                          
  27: s001-x 6m9a-C   133 - 157 <=>  129 - 153   (CYS  148  - GLY  172  <=> SER  141  - HIS  165 )                          
  28: s001-x 6c14-B    64 -  67 <=>   30 -  33   (ILE   68  - SER   71  <=> PHE   44  - PRO   47 )                          
  28: s001-x 6c14-B    68 -  71 <=>   46 -  49   (ASN   72  - THR   75  <=> GLY   63  - SER   66 )                          
  28: s001-x 6c14-B    77 -  92 <=>   84 -  99   (ILE   81  - GLY   96  <=> VAL  101  - SER  116 )                          
  28: s001-x 6c14-B   100 - 129 <=>  104 - 133   (ASP  104  - MET  133  <=> CYS  121  - ASP  150 )                          
  28: s001-x 6c14-B   136 - 149 <=>  143 - 156   (ILE  151  - LEU  164  <=> ALA  178  - ILE  191 )                          
  29: s001-x 4zsf-A    70 -  73 <=>    1 -   4   (GLY   74  - MET   77  <=> MET    1  - PHE    4 )                          
  29: s001-x 4zsf-A    77 -  91 <=>    9 -  23   (ILE   81  - ALA   95  <=> SER    9  - GLY   23 )                          
  29: s001-x 4zsf-A   108 - 129 <=>   24 -  45   (PHE  112  - MET  133  <=> ASP   24  - PRO   45 )                          
  29: s001-x 4zsf-A   136 - 154 <=>   48 -  66   (ILE  151  - LEU  169  <=> GLU   48  - GLY   66 )                          
  30: s001-x 3oov-A    73 -  76 <=>    8 -  11   (MET   77  - GLY   80  <=> LYS   10  - ASP   13 )                          
  30: s001-x 3oov-A    77 -  92 <=>   13 -  28   (ILE   81  - GLY   96  <=> ASP   15  - GLY   30 )                          
  30: s001-x 3oov-A   101 - 129 <=>  136 - 164   (THR  105  - MET  133  <=> LEU  138  - ILE  166 )                          
  31: s001-x 6loj-B    48 -  51 <=>  298 - 301   (GLY   52  - SER   55  <=> MET  312  - ALA  315 )                          
  31: s001-x 6loj-B    68 -  71 <=>  305 - 308   (ASN   72  - THR   75  <=> LEU  319  - ILE  322 )                          
  31: s001-x 6loj-B    73 -  76 <=>  310 - 313   (MET   77  - GLY   80  <=> ASN  324  - ALA  327 )                          
  31: s001-x 6loj-B    77 -  91 <=>  315 - 329   (ILE   81  - ALA   95  <=> GLN  329  - VAL  343 )                          
  31: s001-x 6loj-B    96 - 125 <=>  330 - 359   (ILE  100  - ILE  129  <=> GLN  344  - PHE  373 )                          
  31: s001-x 6loj-B   136 - 157 <=>  362 - 383   (ILE  151  - GLY  172  <=> VAL  376  - LYS  397 )                          
  32: s001-x 4cru-A    15 -  20 <=>    5 -  10   (ILE   19  - ARG   24  <=> GLU 1355  - HIS 1360 )                          
  32: s001-x 4cru-A    38 -  41 <=>   27 -  30   (PHE   42  - CYS   45  <=> ASN 1377  - ILE 1380 )                          
  32: s001-x 4cru-A    42 -  45 <=>   33 -  36   (CYS   46  - PRO   49  <=> PHE 1383  - HIS 1386 )                          
  32: s001-x 4cru-A    71 -  76 <=>   37 -  42   (THR   75  - GLY   80  <=> PRO 1387  - CYS 1392 )                          
  32: s001-x 4cru-A    77 -  91 <=>   44 -  58   (ILE   81  - ALA   95  <=> ARG 1394  - VAL 1408 )                          
  32: s001-x 4cru-A    97 - 100 <=>   60 -  63   (GLU  101  - ASP  104  <=> ASP 1410  - ILE 1413 )                          
  32: s001-x 4cru-A   101 - 129 <=>  100 - 128   (THR  105  - MET  133  <=> ALA 1450  - ARG 1478 )                          
  32: s001-x 4cru-A   133 - 154 <=>  131 - 152   (CYS  148  - LEU  169  <=> SER 1481  - LEU 1502 )                          
  33: s001-x 2xq2-A     3 -  13 <=>  222 - 232   (GLU    7  - PRO   17  <=> LEU  252  - TYR  262 )                          
  33: s001-x 2xq2-A    14 -  18 <=>  236 - 240   (GLU   18  - PRO   22  <=> PHE  266  - ILE  270 )                          
  33: s001-x 2xq2-A    20 -  23 <=>  330 - 333   (ARG   24  - GLN   27  <=> SER  365  - SER  368 )                          
  33: s001-x 2xq2-A    24 -  35 <=>  335 - 346   (PHE   28  - LEU   39  <=> LEU  370  - ILE  381 )                          
  33: s001-x 2xq2-A    36 -  39 <=>  348 - 351   (PHE   40  - LEU   43  <=> LYS  383  - ILE  386 )                          
  33: s001-x 2xq2-A    76 -  94 <=>  421 - 439   (GLY   80  - LYS   98  <=> ALA  456  - PRO  474 )                          
  33: s001-x 2xq2-A    96 -  99 <=>  440 - 443   (ILE  100  - GLY  103  <=> LEU  475  - PRO  478 )                          
  33: s001-x 2xq2-A   105 - 129 <=>  444 - 468   (ARG  109  - MET  133  <=> PHE  479  - ILE  503 )                          
  33: s001-x 2xq2-A   133 - 136 <=>  469 - 472   (CYS  148  - ILE  151  <=> ASN  504  - ASP  507 )                          
  34: s001-x 1te2-A    72 -  94 <=>   13 -  35   (LEU   76  - LYS   98  <=> LEU   17  - ASP   39 )                          
  34: s001-x 1te2-A    96 - 100 <=>   61 -  65   (ILE  100  - ASP  104  <=> GLN   65  - GLY   69 )                          
  34: s001-x 1te2-A   104 - 124 <=>   67 -  87   (ASP  108  - SER  128  <=> SER   71  - ARG   91 )                          
  34: s001-x 1te2-A   149 - 152 <=>  111 - 114   (LEU  164  - GLU  167  <=> SER  115  - PRO  118 )                          
  34: s001-x 1te2-A   153 - 157 <=>  136 - 140   (LEU  168  - GLY  172  <=> SER  140  - LEU  144 )                          
  34: s001-x 1te2-A   158 - 161 <=>  142 - 145   (TYR  173  - GLY  176  <=> TYR  146  - PRO  149 )                          
  34: s001-x 1te2-A   169 - 175 <=>  189 - 195   (ALA  184  - THR  190  <=> ALA  193  - ASP  199 )                          
  34: s001-x 1te2-A   177 - 181 <=>  196 - 200   (VAL  192  - PHE  196  <=> PRO  200  - LEU  204 )                          
  35: s001-x 3h36-A    72 -  75 <=>    2 -   5   (LEU   76  - LEU   79  <=> VAL  236  - ASP  239 )                          
  35: s001-x 3h36-A    76 -  85 <=>    7 -  16   (GLY   80  - LEU   89  <=> GLN  241  - ALA  250 )                          
  35: s001-x 3h36-A    99 - 125 <=>   24 -  50   (GLY  103  - ILE  129  <=> ILE  258  - ALA  284 )                          
  35: s001-x 3h36-A   135 - 158 <=>   53 -  76   (LEU  150  - TYR  173  <=> GLU  287  - ARG  310 )                          
  36: s001-x 6ihr-A    39 -  42 <=>   24 -  27   (LEU   43  - CYS   46  <=> ARG   12  - ASN   15 )                          
  36: s001-x 6ihr-A    70 -  91 <=>   52 -  73   (GLY   74  - ALA   95  <=> HIS   40  - GLU   61 )                          
  36: s001-x 6ihr-A    97 - 102 <=>   74 -  79   (GLU  101  - PRO  106  <=> ASN   62  - HIS   67 )                          
  36: s001-x 6ihr-A   104 - 128 <=>   80 - 104   (ASP  108  - VAL  132  <=> GLN   68  - ALA   92 )                          
  36: s001-x 6ihr-A   146 - 149 <=>  111 - 114   (ILE  161  - LEU  164  <=> THR   99  - VAL  102 )                          
  36: s001-x 6ihr-A   153 - 158 <=>  130 - 135   (LEU  168  - TYR  173  <=> ASP  118  - VAL  123 )                          
  36: s001-x 6ihr-A   160 - 163 <=>  200 - 203   (LEU  175  - GLY  178  <=> LEU  188  - SER  191 )                          
  36: s001-x 6ihr-A   169 - 172 <=>  242 - 245   (ALA  184  - ILE  187  <=> LYS  230  - VAL  233 )                          
  37: s001-x 7kak-E    18 -  21 <=>   54 -  57   (PRO   22  - LYS   25  <=> HIS   56  - GLN   59 )                          
  37: s001-x 7kak-E    23 -  26 <=>   60 -  63   (GLN   27  - GLU   30  <=> ARG   68  - GLU   71 )                          
  37: s001-x 7kak-E    28 -  42 <=>   64 -  78   (VAL   32  - CYS   46  <=> THR   72  - ILE   86 )                          
  37: s001-x 7kak-E    72 -  75 <=>   80 -  83   (LEU   76  - LEU   79  <=> ARG   88  - ALA   91 )                          
  37: s001-x 7kak-E   124 - 129 <=>   87 -  92   (SER  128  - MET  133  <=> GLN   95  - ALA  100 )                          
  37: s001-x 7kak-E   130 - 133 <=>  101 - 104   (SER  145  - CYS  148  <=> GLY  109  - LEU  112 )                          
  37: s001-x 7kak-E   134 - 156 <=>  106 - 128   (LEU  149  - LYS  171  <=> GLN  114  - SER  136 )                          
  37: s001-x 7kak-E   158 - 181 <=>  129 - 152   (TYR  173  - PHE  196  <=> TYR  137  - ALA  160 )                          
  38: s001-x 6xu2-A     2 -  10 <=>  708 - 716   (LEU    6  - VAL   14  <=> TYR  732  - ALA  740 )                          
  38: s001-x 6xu2-A    14 -  17 <=>  768 - 771   (GLU   18  - LYS   21  <=> ALA  792  - ILE  795 )                          
  38: s001-x 6xu2-A    18 -  43 <=>  775 - 800   (PRO   22  - GLN   47  <=> GLY  799  - LYS  824 )                          
  38: s001-x 6xu2-A    44 -  47 <=>  803 - 806   (ILE   48  - PHE   51  <=> GLU  827  - GLN  830 )                          
  38: s001-x 6xu2-A    48 -  51 <=>  809 - 812   (GLY   52  - SER   55  <=> ARG  833  - GLU  836 )                          
  38: s001-x 6xu2-A   130 - 133 <=>  815 - 818   (SER  145  - CYS  148  <=> ASP  839  - VAL  842 )                          
  38: s001-x 6xu2-A   134 - 157 <=>  820 - 843   (LEU  149  - GLY  172  <=> GLU  844  - ILE  867 )                          
  38: s001-x 6xu2-A   165 - 178 <=>  856 - 869   (SER  180  - TRP  193  <=> GLU  880  - HIS  893 )                          
  39: s001-x 3p8c-B     1 -   5 <=>  641 - 645   (PHE    5  - ILE    9  <=> MET  665  - ARG  669 )                          
  39: s001-x 3p8c-B     7 -  12 <=>  646 - 651   (PRO   11  - LEU   16  <=> LEU  670  - LEU  675 )                          
  39: s001-x 3p8c-B    15 -  18 <=>  658 - 661   (ILE   19  - PRO   22  <=> LEU  682  - LEU  685 )                          
  39: s001-x 3p8c-B    21 -  24 <=>  667 - 670   (LYS   25  - PHE   28  <=> TYR  691  - ASN  694 )                          
  39: s001-x 3p8c-B    25 -  43 <=>  679 - 697   (LYS   29  - GLN   47  <=> THR  703  - VAL  721 )                          
  39: s001-x 3p8c-B    44 -  51 <=>  700 - 707   (ILE   48  - SER   55  <=> THR  724  - GLN  731 )                          
  39: s001-x 3p8c-B   138 - 153 <=>  714 - 729   (ILE  153  - LEU  168  <=> GLU  738  - ILE  753 )                          
  39: s001-x 3p8c-B   155 - 160 <=>  730 - 735   (GLN  170  - LEU  175  <=> GLU  754  - ILE  759 )                          
  39: s001-x 3p8c-B   162 - 178 <=>  736 - 752   (SER  177  - TRP  193  <=> ASP  760  - LEU  776 )                          
  40: s001-x 6hk5-B    22 -  43 <=>    6 -  27   (ILE   26  - GLN   47  <=> GLY    8  - GLU   29 )                          
  40: s001-x 6hk5-B    44 -  47 <=>   31 -  34   (ILE   48  - PHE   51  <=> GLN   33  - ALA   36 )                          
  40: s001-x 6hk5-B   132 - 135 <=>   37 -  40   (ILE  147  - LEU  150  <=> GLU   39  - ARG   42 )                          
  40: s001-x 6hk5-B   136 - 155 <=>   42 -  61   (ILE  151  - GLN  170  <=> GLY   44  - ALA   63 )                          
  40: s001-x 6hk5-B   157 - 160 <=>   62 -  65   (GLY  172  - LEU  175  <=> VAL   64  - ASP   67 )                          
  41: s001-x 7apx-B    10 -  13 <=>  267 - 270   (VAL   14  - PRO   17  <=> ARG  286  - SER  289 )                          
  41: s001-x 7apx-B    14 -  17 <=>  273 - 276   (GLU   18  - LYS   21  <=> LEU  292  - ILE  295 )                          
  41: s001-x 7apx-B    18 -  21 <=>  281 - 284   (PRO   22  - LYS   25  <=> GLU  300  - TYR  303 )                          
  41: s001-x 7apx-B    22 -  43 <=>  372 - 393   (ILE   26  - GLN   47  <=> ASP  391  - LEU  412 )                          
  41: s001-x 7apx-B    67 -  70 <=>  396 - 399   (SER   71  - GLY   74  <=> SER  415  - THR  418 )                          
  41: s001-x 7apx-B   125 - 128 <=>  417 - 420   (ILE  129  - VAL  132  <=> ASP  436  - ASN  439 )                          
  41: s001-x 7apx-B   135 - 151 <=>  422 - 438   (LEU  150  - ASP  166  <=> ASP  441  - ASP  457 )                          
  41: s001-x 7apx-B   152 - 157 <=>  440 - 445   (GLU  167  - GLY  172  <=> ARG  459  - TYR  464 )                          
  41: s001-x 7apx-B   159 - 181 <=>  452 - 474   (GLY  174  - PHE  196  <=> PHE  471  - PHE  493 )                          
  42: s001-x 6tj1-C    18 -  43 <=>    3 -  28   (PRO   22  - GLN   47  <=> ARG   -4  - LYS   21 )                          
  42: s001-x 6tj1-C    44 -  47 <=>   32 -  35   (ILE   48  - PHE   51  <=> LYS   25  - ARG   28 )                          
  42: s001-x 6tj1-C    48 -  51 <=>   38 -  41   (GLY   52  - SER   55  <=> GLU   31  - LYS   34 )                          
  42: s001-x 6tj1-C   130 - 133 <=>   42 -  45   (SER  145  - CYS  148  <=> ASP   37  - LYS   40 )                          
  42: s001-x 6tj1-C   134 - 158 <=>   48 -  72   (LEU  149  - TYR  173  <=> SER   43  - LEU   67 )                          
  43: s001-x 3o0q-A    53 -  56 <=>   18 -  21   (ASP   57  - ASP   60  <=> ASN   18  - ILE   21 )                          
  43: s001-x 3o0q-A    57 -  61 <=>   23 -  27   (PRO   61  - MET   65  <=> LEU   23  - TYR   27 )                          
  43: s001-x 3o0q-A    63 -  66 <=>   36 -  39   (VAL   67  - ALA   70  <=> TYR   36  - THR   39 )                          
  43: s001-x 3o0q-A    77 -  92 <=>   43 -  58   (ILE   81  - GLY   96  <=> ASP   43  - LEU   58 )                          
  43: s001-x 3o0q-A    96 - 122 <=>   59 -  85   (ILE  100  - GLY  126  <=> ASN   59  - ARG   85 )                          
  43: s001-x 3o0q-A   126 - 129 <=>  491 - 494   (VAL  130  - MET  133  <=> ALA  498  - SER  501 )                          
  43: s001-x 3o0q-A   130 - 134 <=>  512 - 516   (SER  145  - LEU  149  <=> TYR  528  - VAL  532 )                          
  44: s001-x 3g06-A    24 -  29 <=>  442 - 447   (PHE   28  - LEU   33  <=> LYS  624  - ALA  629 )                          
  44: s001-x 3g06-A    67 -  76 <=>  526 - 535   (SER   71  - GLY   80  <=> GLU  708  - ALA  717 )                          
  44: s001-x 3g06-A    77 -  92 <=>  538 - 553   (ILE   81  - GLY   96  <=> GLU  720  - ASP  735 )                          
  44: s001-x 3g06-A    95 -  98 <=>  554 - 557   (ILE   99  - VAL  102  <=> THR  736  - ARG  739 )                          
  44: s001-x 3g06-A    99 - 129 <=>  562 - 592   (GLY  103  - MET  133  <=> VAL  744  - GLU  774 )                          
  44: s001-x 3g06-A   130 - 133 <=>  596 - 599   (SER  145  - CYS  148  <=> GLY  778  - LEU  781 )                          
  45: s001-x 2jvg-A    20 -  44 <=>    6 -  30   (ARG   24  - ILE   48  <=> ILE  200  - LYS  224 )                          
  45: s001-x 2jvg-A    71 -  74 <=>   31 -  34   (THR   75  - GLU   78  <=> ASP  225  - GLU  228 )                          
  45: s001-x 2jvg-A   143 - 150 <=>   36 -  43   (ALA  158  - LEU  165  <=> ARG  230  - VAL  237 )                          
  45: s001-x 2jvg-A   152 - 156 <=>   44 -  48   (GLU  167  - LYS  171  <=> ASN  238  - MET  242 )                          
  45: s001-x 2jvg-A   159 - 181 <=>   50 -  72   (GLY  174  - PHE  196  <=> VAL  244  - ALA  266 )                          
  46: s001-x 1qo0-E    49 -  53 <=>   77 -  81   (ILE   53  - ASP   57  <=> PRO   78  - LEU   82 )                          
  46: s001-x 1qo0-E   130 - 134 <=>  130 - 134   (SER  145  - LEU  149  <=> LYS  131  - LYS  135 )                          
  46: s001-x 1qo0-E   135 - 156 <=>  136 - 157   (LEU  150  - LYS  171  <=> GLU  137  - GLN  158 )                          
  46: s001-x 1qo0-E   157 - 160 <=>  159 - 162   (GLY  172  - LEU  175  <=> HIS  160  - ASP  163 )                          
  46: s001-x 1qo0-E   161 - 175 <=>  164 - 178   (GLY  176  - THR  190  <=> ARG  165  - ARG  179 )                          
  47: s001-x 6r6u-A     7 -  10 <=>   12 -  15   (PRO   11  - VAL   14  <=> HIS   15  - LYS   18 )                          
  47: s001-x 6r6u-A    11 -  15 <=>   17 -  21   (ILE   15  - ILE   19  <=> GLY   20  - ASP   24 )                          
  47: s001-x 6r6u-A    61 -  64 <=>   88 -  91   (MET   65  - ILE   68  <=> SER   91  - PHE   94 )                          
  47: s001-x 6r6u-A    73 -  77 <=>   96 - 100   (MET   77  - ILE   81  <=> HIS   99  - HIS  103 )                          
  47: s001-x 6r6u-A    79 -  94 <=>  101 - 116   (PRO   83  - LYS   98  <=> PRO  104  - LEU  119 )                          
  47: s001-x 6r6u-A    97 - 101 <=>  117 - 121   (GLU  101  - THR  105  <=> PRO  120  - LYS  124 )                          
  47: s001-x 6r6u-A   104 - 124 <=>  123 - 143   (ASP  108  - SER  128  <=> SER  126  - HIS  146 )                          
  47: s001-x 6r6u-A   126 - 129 <=>  144 - 147   (VAL  130  - MET  133  <=> PHE  147  - GLU  150 )                          
  47: s001-x 6r6u-A   130 - 134 <=>  235 - 239   (SER  145  - LEU  149  <=> LEU  238  - PHE  242 )                          
  47: s001-x 6r6u-A   144 - 147 <=>  260 - 263   (GLY  159  - VAL  162  <=> LEU  263  - GLN  266 )                          
  47: s001-x 6r6u-A   167 - 170 <=>  268 - 271   (PHE  182  - THR  185  <=> PHE  271  - PHE  274 )                          
  47: s001-x 6r6u-A   171 - 179 <=>  274 - 282   (ASN  186  - LYS  194  <=> HIS  277  - ASP  285 )                          
  48: s001-x 4fz4-A    18 -  21 <=>   48 -  51   (PRO   22  - LYS   25  <=> ILE   98  - ASP  101 )                          
  48: s001-x 4fz4-A    22 -  26 <=>   54 -  58   (ILE   26  - GLU   30  <=> ASP  104  - LYS  108 )                          
  48: s001-x 4fz4-A    73 -  76 <=>   94 -  97   (MET   77  - GLY   80  <=> LYS  144  - PRO  147 )                          
  48: s001-x 4fz4-A    77 -  89 <=>   99 - 111   (ILE   81  - LEU   93  <=> ASP  149  - LYS  161 )                          
  48: s001-x 4fz4-A    92 -  98 <=>  112 - 118   (GLY   96  - VAL  102  <=> GLN  162  - ILE  168 )                          
  48: s001-x 4fz4-A   100 - 129 <=>  125 - 154   (ASP  104  - MET  133  <=> THR  175  - HIS  204 )                          
  49: s001-x 3u2r-A     1 -   4 <=>    1 -   4   (PHE    5  - VAL    8  <=> ARG    9  - SER   12 )                          
  49: s001-x 3u2r-A   103 - 129 <=>    6 -  32   (LYS  107  - MET  133  <=> THR   14  - GLU   40 )                          
  49: s001-x 3u2r-A   130 - 133 <=>  101 - 104   (SER  145  - CYS  148  <=> LEU  112  - ASP  115 )                          
  49: s001-x 3u2r-A   134 - 161 <=>  106 - 133   (LEU  149  - GLY  176  <=> GLU  117  - GLU  144 )                          
  50: s001-x 3to3-B    73 -  76 <=>   14 -  17   (MET   77  - GLY   80  <=> GLU   13  - ASP   16 )                          
  50: s001-x 3to3-B    77 -  97 <=>   19 -  39   (ILE   81  - GLU  101  <=> ILE   18  - ILE   38 )                          
  50: s001-x 3to3-B   100 - 126 <=>  111 - 137   (ASP  104  - VAL  130  <=> VAL  110  - ARG  136 )                          
  50: s001-x 3to3-B   128 - 131 <=>  138 - 141   (VAL  132  - GLY  146  <=> CYS  137  - SER  146 )                          
  50: s001-x 3to3-B   132 - 137 <=>  144 - 149   (ILE  147  - THR  152  <=> GLU  149  - LEU  154 )                          
  50: s001-x 3to3-B   156 - 159 <=>  301 - 304   (LYS  171  - GLY  174  <=> THR  306  - THR  309 )                          
  50: s001-x 3to3-B   178 - 181 <=>  401 - 404   (TRP  193  - PHE  196  <=> GLY  406  - ASN  409 )                          
  51: s001-x 3ufe-A    12 -  15 <=>   58 -  61   (LEU   16  - ILE   19  <=> GLU   60  - LYS   63 )                          
  51: s001-x 3ufe-A    75 -  93 <=>   69 -  87   (LEU   79  - ALA   97  <=> GLU   71  - THR   89 )                          
  51: s001-x 3ufe-A    96 -  99 <=>   88 -  91   (ILE  100  - GLY  103  <=> LEU   90  - PRO   93 )                          
  51: s001-x 3ufe-A   108 - 120 <=>   93 - 105   (PHE  112  - THR  124  <=> HIS   95  - ILE  107 )                          
  51: s001-x 3ufe-A   122 - 125 <=>  106 - 109   (GLY  126  - ILE  129  <=> PRO  108  - GLN  111 )                          
  52: s001-x 4lws-A    23 -  42 <=>    9 -  28   (GLN   27  - CYS   46  <=> UNK   12  - ASN   31 )                          
  52: s001-x 4lws-A    43 -  46 <=>   31 -  34   (GLN   47  - LEU   50  <=> ALA   34  - LYS   37 )                          
  52: s001-x 4lws-A    47 -  50 <=>   37 -  40   (PHE   51  - MET   54  <=> LEU   40  - HIS   43 )                          
  52: s001-x 4lws-A   130 - 155 <=>   44 -  69   (SER  145  - GLN  170  <=> ASP   47  - GLY   72 )                          
  52: s001-x 4lws-A   157 - 160 <=>   70 -  73   (GLY  172  - LEU  175  <=> UNK   73  - SER   76 )                          
  53: s001-x 6thh-C    21 -  24 <=>  596 - 599   (LYS   25  - PHE   28  <=> ASN  624  - PHE  627 )                          
  53: s001-x 6thh-C    26 -  31 <=>  648 - 653   (GLU   30  - THR   35  <=> SER  676  - LEU  681 )                          
  53: s001-x 6thh-C    32 -  37 <=>  694 - 699   (ALA   36  - ILE   41  <=> GLY  722  - SER  727 )                          
  53: s001-x 6thh-C    38 -  43 <=>  701 - 706   (PHE   42  - GLN   47  <=> ILE  729  - TYR  734 )                          
  53: s001-x 6thh-C    44 -  47 <=>  710 - 713   (ILE   48  - PHE   51  <=> ASP  738  - LYS  741 )                          
  53: s001-x 6thh-C    58 -  64 <=>  717 - 723   (PHE   62  - ILE   68  <=> VAL  745  - THR  751 )                          
  53: s001-x 6thh-C    75 -  86 <=>  724 - 735   (LEU   79  - ILE   90  <=> GLY  752  - LYS  763 )                          
  53: s001-x 6thh-C    87 -  90 <=>  738 - 741   (MET   91  - LEU   94  <=> SER  766  - LYS  769 )                          
  53: s001-x 6thh-C   108 - 128 <=>  742 - 762   (PHE  112  - VAL  132  <=> ASP  770  - TYR  790 )                          
  53: s001-x 6thh-C   136 - 157 <=>  765 - 786   (ILE  151  - GLY  172  <=> ASP  793  - ILE  814 )                          
  53: s001-x 6thh-C   162 - 174 <=>  797 - 809   (SER  177  - GLU  189  <=> SER  825  - ALA  837 )                          
  53: s001-x 6thh-C   175 - 180 <=>  811 - 816   (THR  190  - ALA  195  <=> LYS  839  - GLY  844 )                          
  54: s001-x 6tug-B    22 -  45 <=>  238 - 261   (ILE   26  - PRO   49  <=> PRO  244  - ASP  267 )                          
  54: s001-x 6tug-B    84 -  91 <=>  331 - 338   (GLY   88  - ALA   95  <=> ARG  346  - GLU  353 )                          
  54: s001-x 6tug-B   107 - 118 <=>  340 - 351   (LEU  111  - ILE  122  <=> SER  355  - ASN  366 )                          
  54: s001-x 6tug-B   120 - 129 <=>  352 - 361   (THR  124  - MET  133  <=> GLU  367  - ALA  376 )                          
  54: s001-x 6tug-B   133 - 136 <=>  366 - 369   (CYS  148  - ILE  151  <=> SER  381  - LEU  384 )                          
  54: s001-x 6tug-B   137 - 161 <=>  373 - 397   (THR  152  - GLY  176  <=> LYS  388  - GLN  412 )                          
  54: s001-x 6tug-B   164 - 167 <=>  398 - 401   (ILE  179  - PHE  182  <=> GLU  413  - PHE  416 )                          
  54: s001-x 6tug-B   169 - 181 <=>  402 - 414   (ALA  184  - PHE  196  <=> HIS  417  - LEU  429 )                          
  55: s001-x 6k2j-B   130 - 133 <=>    9 -  12   (SER  145  - CYS  148  <=> SER   22  - GLU   25 )                          
  55: s001-x 6k2j-B   134 - 160 <=>   15 -  41   (LEU  149  - LEU  175  <=> GLU   28  - ASP   54 )                          
  55: s001-x 6k2j-B   161 - 181 <=>   43 -  63   (GLY  176  - PHE  196  <=> LYS   56  - ASP   76 )                          
  56: s001-x 2f66-B    22 -  42 <=>   13 -  33   (ILE   26  - CYS   46  <=> ASN   27  - VAL   47 )                          
  56: s001-x 2f66-B    43 -  46 <=>   37 -  40   (GLN   47  - LEU   50  <=> ASP   51  - GLU   54 )                          
  56: s001-x 2f66-B    47 -  50 <=>   43 -  46   (PHE   51  - MET   54  <=> TYR   57  - ASP   60 )                          
  56: s001-x 2f66-B   132 - 154 <=>   49 -  71   (ILE  147  - LEU  169  <=> ASP   63  - GLN   85 )                          
  56: s001-x 2f66-B   159 - 174 <=>   72 -  87   (GLY  174  - GLU  189  <=> ASN   86  - ALA  101 )                          
  56: s001-x 2f66-B   177 - 181 <=>   88 -  92   (VAL  192  - PHE  196  <=> ASP  102  - ILE  106 )                          
  57: s001-x 4dvy-P    26 -  43 <=>  420 - 437   (GLU   30  - GLN   47  <=> LEU  570  - LYS  587 )                          
  57: s001-x 4dvy-P    45 -  49 <=>  444 - 448   (PRO   49  - ILE   53  <=> LEU  594  - LYS  598 )                          
  57: s001-x 4dvy-P   130 - 133 <=>  458 - 461   (SER  145  - CYS  148  <=> ASN  608  - GLU  611 )                          
  57: s001-x 4dvy-P   134 - 158 <=>  463 - 487   (LEU  149  - TYR  173  <=> LYS  613  - LEU  637 )                          
  57: s001-x 4dvy-P   160 - 181 <=>  501 - 522   (LEU  175  - PHE  196  <=> ASN  654  - ILE  675 )                          
  58: s001-x 6s1k-A    20 -  43 <=>    1 -  24   (ARG   24  - GLN   47  <=> ILE  264  - MET  287 )                          
  58: s001-x 6s1k-A    44 -  49 <=>   27 -  32   (ILE   48  - ILE   53  <=> GLN  290  - LEU  295 )                          
  58: s001-x 6s1k-A   131 - 134 <=>   34 -  37   (GLY  146  - LEU  149  <=> PRO  297  - HIS  300 )                          
  58: s001-x 6s1k-A   135 - 158 <=>   39 -  62   (LEU  150  - TYR  173  <=> ASP  302  - ARG  325 )                          
  58: s001-x 6s1k-A   165 - 169 <=>  244 - 248   (SER  180  - ALA  184  <=> LEU  507  - ILE  511 )                          
  58: s001-x 6s1k-A   171 - 174 <=>  342 - 345   (ASN  186  - GLU  189  <=> VAL  605  - LYS  608 )                          
  58: s001-x 6s1k-A   178 - 181 <=>  369 - 372   (TRP  193  - PHE  196  <=> ALA  632  - VAL  635 )                          
  59: s001-x 7k3z-A    23 -  26 <=>   24 -  27   (GLN   27  - GLU   30  <=> ASP   91  - LYS   94 )                          
  59: s001-x 7k3z-A    32 -  42 <=>  100 - 110   (ALA   36  - CYS   46  <=> LYS  167  - HIS  177 )                          
  59: s001-x 7k3z-A    71 -  74 <=>  111 - 114   (THR   75  - GLU   78  <=> ASN  178  - PRO  181 )                          
  59: s001-x 7k3z-A    77 -  94 <=>  119 - 136   (ILE   81  - LYS   98  <=> ILE  186  - PRO  203 )                          
  59: s001-x 7k3z-A    95 - 101 <=>  418 - 424   (ILE   99  - THR  105  <=> ILE  485  - GLY  491 )                          
  59: s001-x 7k3z-A   106 - 109 <=>  429 - 432   (ALA  110  - ASN  113  <=> LEU  496  - ILE  499 )                          
  59: s001-x 7k3z-A   110 - 129 <=>  434 - 453   (GLY  114  - MET  133  <=> SER  501  - ASN  520 )                          
  59: s001-x 7k3z-A   130 - 134 <=>  457 - 461   (SER  145  - LEU  149  <=> LYS  524  - GLU  528 )                          
  59: s001-x 7k3z-A   135 - 157 <=>  464 - 486   (LEU  150  - GLY  172  <=> GLY  531  - VAL  553 )                          
  59: s001-x 7k3z-A   162 - 174 <=>  545 - 557   (SER  177  - GLU  189  <=> ASN  612  - GLU  624 )                          
  59: s001-x 7k3z-A   177 - 180 <=>  558 - 561   (VAL  192  - ALA  195  <=> CYS  625  - VAL  628 )                          
  60: s001-x 7jqe-A    22 -  42 <=>   13 -  33   (ILE   26  - CYS   46  <=> LYS  108  - SER  128 )                          
  60: s001-x 7jqe-A    71 -  74 <=>   34 -  37   (THR   75  - GLU   78  <=> LYS  129  - ASN  132 )                          
  60: s001-x 7jqe-A    75 -  78 <=>   44 -  47   (LEU   79  - SER   82  <=> LEU  139  - ASP  142 )                          
  60: s001-x 7jqe-A    80 -  85 <=>   48 -  53   (ILE   84  - LEU   89  <=> ILE  143  - ALA  148 )                          
  60: s001-x 7jqe-A   108 - 124 <=>   56 -  72   (PHE  112  - SER  128  <=> ASN  151  - VAL  167 )                          
  60: s001-x 7jqe-A   126 - 129 <=>   73 -  76   (VAL  130  - MET  133  <=> THR  168  - SER  171 )                          
  60: s001-x 7jqe-A   130 - 134 <=>  323 - 327   (SER  145  - LEU  149  <=> ILE  460  - ASP  464 )                          
  60: s001-x 7jqe-A   135 - 160 <=>  330 - 355   (LEU  150  - LEU  175  <=> ASN  467  - SER  492 )                          
  61: s001-x 6rbg-A    70 -  74 <=>    4 -   8   (GLY   74  - GLU   78  <=> ASP   22  - GLN   26 )                          
  61: s001-x 6rbg-A    75 -  94 <=>   11 -  30   (LEU   79  - LYS   98  <=> ARG   29  - TYR   48 )                          
  61: s001-x 6rbg-A   100 - 129 <=>  276 - 305   (ASP  104  - MET  133  <=> LYS  294  - TYR  323 )                          
  62: s001-x 6h8q-A     1 -   8 <=>  347 - 354   (PHE    5  - PHE   12  <=> PHE  500  - SER  507 )                          
  62: s001-x 6h8q-A    14 -  18 <=>  528 - 532   (GLU   18  - PRO   22  <=> THR  708  - ASP  712 )                          
  62: s001-x 6h8q-A    20 -  23 <=>  535 - 538   (ARG   24  - GLN   27  <=> ILE  715  - GLY  718 )                          
  62: s001-x 6h8q-A    26 -  42 <=>  539 - 555   (GLU   30  - CYS   46  <=> TYR  719  - MET  735 )                          
  62: s001-x 6h8q-A    43 -  46 <=>  557 - 560   (GLN   47  - LEU   50  <=> SER  737  - GLY  740 )                          
  62: s001-x 6h8q-A   134 - 137 <=>  563 - 566   (LEU  149  - THR  152  <=> LYS  743  - MET  746 )                          
  62: s001-x 6h8q-A   139 - 155 <=>  567 - 583   (GLN  154  - GLN  170  <=> LYS  747  - LYS  763 )                          
  62: s001-x 6h8q-A   161 - 181 <=>  584 - 604   (GLY  176  - PHE  196  <=> LYS  764  - PHE  784 )                          
  63: s001-x 5lki-A    19 -  22 <=> 1016 -1019   (GLU   23  - ILE   26  <=> GLU 2105  - ASN 2108 )                          
  63: s001-x 5lki-A    23 -  42 <=> 1022 -1041   (GLN   27  - CYS   46  <=> GLU 2111  - ALA 2130 )                          
  63: s001-x 5lki-A    43 -  46 <=> 1045 -1048   (GLN   47  - LEU   50  <=> ALA 2134  - ALA 2137 )                          
  63: s001-x 5lki-A    47 -  51 <=> 1051 -1055   (PHE   51  - SER   55  <=> LEU 2140  - ILE 2144 )                          
  63: s001-x 5lki-A   130 - 133 <=> 1063 -1066   (SER  145  - CYS  148  <=> SER 2152  - GLY 2155 )                          
  63: s001-x 5lki-A   134 - 157 <=> 1069 -1092   (LEU  149  - GLY  172  <=> ALA 2158  - GLN 2181 )                          
  64: s001-x 3ufb-A    30 -  43 <=>    7 -  20   (TRP   34  - GLN   47  <=> THR   18  - GLN   31 )                          
  64: s001-x 3ufb-A    44 -  48 <=>   23 -  27   (ILE   48  - GLY   52  <=> ARG   34  - GLY   38 )                          
  64: s001-x 3ufb-A    67 -  70 <=>   31 -  34   (SER   71  - GLY   74  <=> ASP   42  - ARG   45 )                          
  64: s001-x 3ufb-A    72 -  95 <=>   37 -  60   (LEU   76  - ILE   99  <=> MET   48  - LEU   71 )                          
  64: s001-x 3ufb-A    96 -  99 <=>   63 -  66   (ILE  100  - GLY  103  <=> LYS   74  - GLN   77 )                          
  64: s001-x 3ufb-A   114 - 120 <=>   73 -  79   (LEU  118  - THR  124  <=> TYR   84  - ALA   90 )                          
  64: s001-x 3ufb-A   124 - 129 <=>   91 -  96   (SER  128  - MET  133  <=> ILE  102  - ASN  107 )                          
  64: s001-x 3ufb-A   135 - 152 <=>  141 - 158   (LEU  150  - GLU  167  <=> ILE  152  - PHE  169 )                          
  64: s001-x 3ufb-A   161 - 177 <=>  165 - 181   (GLY  176  - VAL  192  <=> HIS  176  - ALA  192 )                          
  64: s001-x 3ufb-A   178 - 181 <=>  183 - 186   (TRP  193  - PHE  196  <=> GLY  194  - GLY  197 )                          
  65: s001-x 4oyd-B    52 -  56 <=>    1 -   5   (SER   56  - ASP   60  <=> ALA    1  - LYS    5 )                          
  65: s001-x 4oyd-B    74 -  77 <=>   11 -  14   (GLU   78  - ILE   81  <=> LYS   11  - ALA   14 )                          
  65: s001-x 4oyd-B    78 -  89 <=>   16 -  27   (SER   82  - LEU   93  <=> ASN   16  - GLU   27 )                          
  65: s001-x 4oyd-B   100 - 129 <=>   40 -  69   (ASP  104  - MET  133  <=> GLU   40  - GLN   69 )                          
  65: s001-x 4oyd-B   130 - 133 <=>   83 -  86   (SER  145  - CYS  148  <=> GLN   83  - ASP   86 )                          
  65: s001-x 4oyd-B   134 - 157 <=>   89 - 112   (LEU  149  - GLY  172  <=> LYS   89  - LEU  112 )                          
  66: s001-x 6m31-A    38 -  43 <=>    1 -   6   (PHE   42  - GLN   47  <=> PHE    4  - LYS    9 )                          
  66: s001-x 6m31-A    71 -  74 <=>    7 -  10   (THR   75  - GLU   78  <=> THR   10  - GLU   13 )                          
  66: s001-x 6m31-A    75 -  94 <=>   13 -  32   (LEU   79  - LYS   98  <=> ARG   16  - SER   35 )                          
  66: s001-x 6m31-A    96 -  99 <=>   33 -  36   (ILE  100  - GLY  103  <=> ASN   36  - ILE   39 )                          
  66: s001-x 6m31-A   104 - 129 <=>   37 -  62   (ASP  108  - MET  133  <=> ASP   40  - PHE   65 )                          
  66: s001-x 6m31-A   132 - 142 <=>   82 -  92   (ILE  147  - VAL  157  <=> LYS   85  - ILE   95 )                          
  66: s001-x 6m31-A   158 - 161 <=>  262 - 265   (TYR  173  - GLY  176  <=> LEU  265  - ILE  268 )                          
  67: s001-x 3syk-A    48 -  51 <=>    3 -   6   (GLY   52  - SER   55  <=> ASP    3  - THR    6 )                          
  67: s001-x 3syk-A    74 -  77 <=>   11 -  14   (GLU   78  - ILE   81  <=> ILE   11  - ARG   14 )                          
  67: s001-x 3syk-A    78 -  81 <=>   16 -  19   (SER   82  - VAL   85  <=> GLU   16  - GLY   19 )                          
  67: s001-x 3syk-A    82 -  92 <=>   21 -  31   (THR   86  - GLY   96  <=> GLY   21  - ARG   31 )                          
  67: s001-x 3syk-A    96 -  99 <=>   32 -  35   (ILE  100  - GLY  103  <=> GLU   32  - GLY   35 )                          
  67: s001-x 3syk-A   104 - 129 <=>   36 -  61   (ASP  108  - MET  133  <=> LEU   36  - LEU   61 )                          
  67: s001-x 3syk-A   135 - 138 <=>   63 -  66   (LEU  150  - ILE  153  <=> HIS   63  - PRO   66 )                          
  67: s001-x 3syk-A   157 - 160 <=>  135 - 138   (GLY  172  - LEU  175  <=> PHE  135  - GLU  138 )                          
  68: s001-x 3hw2-A    17 -  23 <=>  117 - 123   (LYS   21  - GLN   27  <=> ILE  137  - GLN  143 )                          
  68: s001-x 3hw2-A    71 -  74 <=>  202 - 205   (THR   75  - GLU   78  <=> HIS  222  - ASN  225 )                          
  68: s001-x 3hw2-A    76 -  95 <=>  207 - 226   (GLY   80  - ILE   99  <=> SER  227  - GLN  246 )                          
  68: s001-x 3hw2-A   100 - 103 <=>  283 - 286   (ASP  104  - LYS  107  <=> PHE  303  - ASP  306 )                          
  68: s001-x 3hw2-A   105 - 126 <=>  287 - 308   (ARG  109  - VAL  130  <=> PRO  307  - GLN  328 )                          
  69: s001-x 6zr2-Y    61 -  69 <=>    1 -   9   (MET   65  - ARG   73  <=> VAL    3  - HIS   11 )                          
  69: s001-x 6zr2-Y    77 -  92 <=>   23 -  38   (ILE   81  - GLY   96  <=> ILE   25  - TYR   40 )                          
  69: s001-x 6zr2-Y    96 - 100 <=>   41 -  45   (ILE  100  - ASP  104  <=> SER   43  - ALA   47 )                          
  69: s001-x 6zr2-Y   101 - 129 <=>   48 -  76   (THR  105  - MET  133  <=> THR   50  - SER   78 )                          
  69: s001-x 6zr2-Y   130 - 133 <=>   80 -  83   (SER  145  - CYS  148  <=> ARG   82  - PRO   85 )                          
  69: s001-x 6zr2-Y   135 - 138 <=>   87 -  90   (LEU  150  - ILE  153  <=> LEU   89  - PHE   92 )                          
  70: s001-x 7egd-D    93 -  99 <=>   83 -  89   (ALA   97  - GLY  103  <=> ASP  931  - ALA  937 )                          
  70: s001-x 7egd-D   130 - 134 <=>   96 - 100   (SER  145  - LEU  149  <=> LEU  944  - GLU  948 )                          
  70: s001-x 7egd-D   135 - 157 <=>  102 - 124   (LEU  150  - GLY  172  <=> LEU  950  - SER  972 )                          
  70: s001-x 7egd-D   159 - 162 <=>  132 - 135   (GLY  174  - SER  177  <=> GLU  980  - ARG  983 )                          
  70: s001-x 7egd-D   164 - 181 <=>  136 - 153   (ILE  179  - PHE  196  <=> LEU  984  - GLN 1001 )                          
  71: s001-x 2dg6-A    10 -  13 <=>   82 -  85   (VAL   14  - PRO   17  <=> GLN   91  - GLU   94 )                          
  71: s001-x 2dg6-A    77 -  97 <=>   90 - 110   (ILE   81  - GLU  101  <=> ASP   99  - GLU  119 )                          
  71: s001-x 2dg6-A    98 - 101 <=>  112 - 115   (VAL  102  - THR  105  <=> SER  121  - LEU  124 )                          
  71: s001-x 2dg6-A   103 - 123 <=>  117 - 137   (LYS  107  - GLN  127  <=> PRO  126  - TYR  146 )                          
  71: s001-x 2dg6-A   156 - 160 <=>  179 - 183   (LYS  171  - LEU  175  <=> ALA  188  - GLN  192 )                          
  71: s001-x 2dg6-A   172 - 180 <=>  195 - 203   (ILE  187  - ALA  195  <=> GLU  204  - GLY  212 )                          
  72: s001-x 6swg-B    21 -  24 <=>    1 -   4   (LYS   25  - PHE   28  <=> LEU  294  - ARG  297 )                          
  72: s001-x 6swg-B    25 -  43 <=>    6 -  24   (LYS   29  - GLN   47  <=> LYS  299  - GLU  317 )                          
  72: s001-x 6swg-B    44 -  47 <=>   28 -  31   (ILE   48  - PHE   51  <=> MET  321  - LYS  324 )                          
  72: s001-x 6swg-B    48 -  51 <=>   34 -  37   (GLY   52  - SER   55  <=> ILE  327  - ASP  330 )                          
  72: s001-x 6swg-B   131 - 134 <=>   39 -  42   (GLY  146  - LEU  149  <=> SER  332  - LYS  335 )                          
  72: s001-x 6swg-B   135 - 156 <=>   44 -  65   (LEU  150  - LYS  171  <=> ILE  337  - HIS  358 )                          
  72: s001-x 6swg-B   158 - 161 <=>   66 -  69   (TYR  173  - GLY  176  <=> PHE  359  - GLU  362 )                          
  73: s001-x 6s8g-G    39 -  42 <=>    2 -   5   (LEU   43  - CYS   46  <=> GLN    2  - GLY    5 )                          
  73: s001-x 6s8g-G    70 -  92 <=>    6 -  28   (GLY   74  - GLY   96  <=> VAL    6  - SER   28 )                          
  73: s001-x 6s8g-G    96 -  99 <=>   29 -  32   (ILE  100  - GLY  103  <=> LEU   29  - ILE   32 )                          
  73: s001-x 6s8g-G   100 - 125 <=>   59 -  84   (ASP  104  - ILE  129  <=> SER   59  - ALA   84 )                          
  73: s001-x 6s8g-G   126 - 129 <=>   87 -  90   (VAL  130  - MET  133  <=> SER   87  - VAL   90 )                          
  73: s001-x 6s8g-G   132 - 157 <=>   94 - 119   (ILE  147  - GLY  172  <=> ALA   94  - ALA  119 )                          
  74: s001-x 4in3-D     1 -   4 <=>  235 - 238   (PHE    5  - VAL    8  <=> GLU  286  - ARG  289 )                          
  74: s001-x 4in3-D     6 -  11 <=>  257 - 262   (LYS   10  - ILE   15  <=> ARG  308  - CYS  313 )                          
  74: s001-x 4in3-D    17 -  21 <=>  539 - 543   (LYS   21  - LYS   25  <=> ARG  626  - VAL  630 )                          
  74: s001-x 4in3-D    23 -  43 <=>  548 - 568   (GLN   27  - GLN   47  <=> SER  638  - LYS  658 )                          
  74: s001-x 4in3-D    44 -  48 <=>  572 - 576   (ILE   48  - GLY   52  <=> TRP  662  - TRP  666 )                          
  74: s001-x 4in3-D   139 - 154 <=>  580 - 595   (GLN  154  - LEU  169  <=> PHE  670  - MET  685 )                          
  74: s001-x 4in3-D   163 - 178 <=>  596 - 611   (GLY  178  - TRP  193  <=> GLY  686  - PRO  701 )                          
  75: s001-x 4rxx-A     1 -   4 <=>   47 -  50   (PHE    5  - VAL    8  <=> ARG   47  - LEU   50 )                          
  75: s001-x 4rxx-A     7 -  10 <=>  102 - 105   (PRO   11  - VAL   14  <=> ALA  102  - ASP  105 )                          
  75: s001-x 4rxx-A    12 -  18 <=>  150 - 156   (LEU   16  - PRO   22  <=> LEU  150  - GLN  156 )                          
  75: s001-x 4rxx-A    26 -  49 <=>  160 - 183   (GLU   30  - ILE   53  <=> LYS  160  - THR  183 )                          
  75: s001-x 4rxx-A   132 - 156 <=>  184 - 208   (ILE  147  - LYS  171  <=> GLN  184  - ALA  208 )                          
  75: s001-x 4rxx-A   159 - 163 <=>  209 - 213   (GLY  174  - GLY  178  <=> GLU  209  - LEU  213 )                          
  75: s001-x 4rxx-A   165 - 176 <=>  214 - 225   (SER  180  - ILE  191  <=> LEU  214  - SER  225 )                          
  75: s001-x 4rxx-A   178 - 181 <=>  226 - 229   (TRP  193  - PHE  196  <=> SER  226  - ALA  229 )                          
  76: s001-x 2xrh-A    36 -  39 <=>   25 -  28   (PHE   40  - LEU   43  <=> VAL   37  - PRO   40 )                          
  76: s001-x 2xrh-A    44 -  48 <=>   40 -  44   (ILE   48  - GLY   52  <=> LYS   52  - LYS   56 )                          
  76: s001-x 2xrh-A   132 - 154 <=>   46 -  68   (ILE  147  - LEU  169  <=> PRO   58  - MET   80 )                          
  76: s001-x 2xrh-A   159 - 162 <=>   69 -  72   (GLY  174  - SER  177  <=> THR   81  - ASP   84 )                          
  76: s001-x 2xrh-A   164 - 181 <=>   73 -  90   (ILE  179  - PHE  196  <=> PHE   85  - GLU  102 )                          
  77: s001-x 4pl0-B    23 -  41 <=>   25 -  43   (GLN   27  - CYS   45  <=> MET   28  - LEU   46 )                          
  77: s001-x 4pl0-B    42 -  45 <=>   45 -  48   (CYS   46  - PRO   49  <=> LYS   48  - ASP   51 )                          
  77: s001-x 4pl0-B    46 -  50 <=>   51 -  55   (LEU   50  - MET   54  <=> SER   54  - SER   58 )                          
  77: s001-x 4pl0-B    75 -  93 <=>  161 - 179   (LEU   79  - ALA   97  <=> THR  164  - ILE  182 )                          
  77: s001-x 4pl0-B   100 - 128 <=>  249 - 277   (ASP  104  - VAL  132  <=> LYS  252  - VAL  280 )                          
  77: s001-x 4pl0-B   137 - 157 <=>  279 - 299   (THR  152  - GLY  172  <=> SER  282  - ASN  302 )                          
  78: s001-x 4gfq-A    68 -  71 <=>    1 -   4   (ASN   72  - THR   75  <=> ALA    0  - GLN    3 )                          
  78: s001-x 4gfq-A    73 -  76 <=>    6 -   9   (MET   77  - GLY   80  <=> VAL    5  - PHE    8 )                          
  78: s001-x 4gfq-A    77 -  93 <=>   11 -  27   (ILE   81  - ALA   97  <=> ASN   10  - THR   26 )                          
  78: s001-x 4gfq-A   100 - 129 <=>  113 - 142   (ASP  104  - MET  133  <=> ASP  112  - LYS  141 )                          
  78: s001-x 4gfq-A   131 - 134 <=>  150 - 153   (GLY  146  - LEU  149  <=> THR  149  - ASP  152 )                          
  78: s001-x 4gfq-A   135 - 155 <=>  155 - 175   (LEU  150  - GLN  170  <=> ARG  154  - ILE  174 )                          
  79: s001-x 2y3a-B    22 -  43 <=>   30 -  51   (ILE   26  - GLN   47  <=> MET  470  - THR  491 )                          
  79: s001-x 2y3a-B    44 -  49 <=>   55 -  60   (ILE   48  - ILE   53  <=> CYS  495  - LEU  500 )                          
  79: s001-x 2y3a-B   132 - 155 <=>   62 -  85   (ILE  147  - GLN  170  <=> ASN  508  - GLU  531 )                          
  79: s001-x 2y3a-B   157 - 160 <=>   86 -  89   (GLY  172  - LEU  175  <=> SER  532  - LYS  535 )                          
  80: s001-x 6wq0-A    24 -  43 <=>   68 -  87   (PHE   28  - GLN   47  <=> THR   69  - ASN   88 )                          
  80: s001-x 6wq0-A    71 -  74 <=>   88 -  91   (THR   75  - GLU   78  <=> ARG   89  - ALA   92 )                          
  80: s001-x 6wq0-A   140 - 156 <=>   92 - 108   (LEU  155  - LYS  171  <=> GLY   93  - SER  109 )                          
  80: s001-x 6wq0-A   157 - 160 <=>  110 - 113   (GLY  172  - LEU  175  <=> TYR  111  - ASN  114 )                          
  80: s001-x 6wq0-A   161 - 172 <=>  115 - 126   (GLY  176  - ILE  187  <=> GLU  116  - GLY  127 )                          
  81: s001-x 1t7s-A    14 -  17 <=>    8 -  11   (GLU   18  - LYS   21  <=> GLY   81  - ALA   84 )                          
  81: s001-x 1t7s-A    23 -  43 <=>   14 -  34   (GLN   27  - GLN   47  <=> ASP   87  - LYS  107 )                          
  81: s001-x 1t7s-A    45 -  48 <=>   40 -  43   (PRO   49  - GLY   52  <=> LEU  113  - VAL  116 )                          
  81: s001-x 1t7s-A    49 -  52 <=>   46 -  49   (ILE   53  - SER   56  <=> LEU  119  - GLY  122 )                          
  81: s001-x 1t7s-A   130 - 133 <=>   56 -  59   (SER  145  - CYS  148  <=> GLN  129  - UNK  132 )                          
  81: s001-x 1t7s-A   134 - 157 <=>   61 -  84   (LEU  149  - GLY  172  <=> LYS  134  - UNK  157 )                          
  82: s001-x 3n27-B    23 -  43 <=>    7 -  27   (GLN   27  - GLN   47  <=> ILE    8  - THR   28 )                          
  82: s001-x 3n27-B    45 -  48 <=>   34 -  37   (PRO   49  - GLY   52  <=> VAL   35  - ALA   38 )                          
  82: s001-x 3n27-B    49 -  52 <=>   40 -  43   (ILE   53  - SER   56  <=> ASP   41  - GLY   44 )                          
  82: s001-x 3n27-B   130 - 133 <=>   47 -  50   (SER  145  - CYS  148  <=> GLY   48  - ILE   51 )                          
  82: s001-x 3n27-B   134 - 155 <=>   52 -  73   (LEU  149  - GLN  170  <=> ILE   53  - GLN   74 )                          
  82: s001-x 3n27-B   157 - 160 <=>   74 -  77   (GLY  172  - LEU  175  <=> LYS   75  - SER   78 )                          
  83: s001-x 1u4q-A    22 -  43 <=>  214 - 235   (ILE   26  - GLN   47  <=> LEU 1875  - THR 1896 )                          
  83: s001-x 1u4q-A    44 -  49 <=>  238 - 243   (ILE   48  - ILE   53  <=> ALA 1899  - GLY 1904 )                          
  83: s001-x 1u4q-A   130 - 134 <=>  244 - 248   (SER  145  - LEU  149  <=> ASP 1905  - ALA 1909 )                          
  83: s001-x 1u4q-A   135 - 158 <=>  251 - 274   (LEU  150  - TYR  173  <=> GLY 1912  - CYS 1935 )                          
  83: s001-x 1u4q-A   160 - 169 <=>  295 - 304   (LEU  175  - ALA  184  <=> MET 1956  - ASP 1965 )                          
  84: s001-x 6wq2-A    14 -  17 <=>    1 -   4   (GLU   18  - LYS   21  <=> ARG    3  - ARG    6 )                          
  84: s001-x 6wq2-A    29 -  36 <=>   12 -  19   (LEU   33  - PHE   40  <=> TYR   14  - ILE   21 )                          
  84: s001-x 6wq2-A    39 -  42 <=>   50 -  53   (LEU   43  - CYS   46  <=> GLN   52  - TYR   55 )                          
  84: s001-x 6wq2-A    76 -  92 <=>   58 -  74   (GLY   80  - GLY   96  <=> ASP   60  - GLY   76 )                          
  84: s001-x 6wq2-A    96 -  99 <=>   75 -  78   (ILE  100  - GLY  103  <=> LYS   77  - ILE   80 )                          
  84: s001-x 6wq2-A   104 - 121 <=>   79 -  96   (ASP  108  - ILE  125  <=> PRO   81  - ASN   98 )                          
  84: s001-x 6wq2-A   122 - 126 <=>   98 - 102   (GLY  126  - VAL  130  <=> ILE  100  - LYS  104 )                          
  85: s001-x 5vp3-A    43 -  54 <=>   17 -  28   (GLN   47  - SER   58  <=> VAL   17  - VAL   28 )                          
  85: s001-x 5vp3-A    62 -  65 <=>   47 -  50   (ARG   66  - LEU   69  <=> THR   47  - LYS   50 )                          
  85: s001-x 5vp3-A    77 -  82 <=>   51 -  56   (ILE   81  - THR   86  <=> MET   51  - ILE   56 )                          
  85: s001-x 5vp3-A    84 -  92 <=>   57 -  65   (GLY   88  - GLY   96  <=> MET   57  - GLN   65 )                          
  85: s001-x 5vp3-A    96 -  99 <=>   66 -  69   (ILE  100  - GLY  103  <=> LEU   66  - ALA   69 )                          
  85: s001-x 5vp3-A   104 - 123 <=>   70 -  89   (ASP  108  - GLN  127  <=> THR   70  - GLY   89 )                          
  85: s001-x 5vp3-A   125 - 128 <=>  104 - 107   (ILE  129  - VAL  132  <=> ALA  104  - VAL  107 )                          
  85: s001-x 5vp3-A   136 - 139 <=>  110 - 113   (ILE  151  - GLN  154  <=> GLU  110  - ARG  113 )                          
  85: s001-x 5vp3-A   157 - 160 <=>  177 - 180   (GLY  172  - LEU  175  <=> LEU  177  - PRO  180 )                          
  86: s001-x 6oiw-A     1 -   8 <=>    4 -  11   (PHE    5  - PHE   12  <=> ASP    5  - TRP   12 )                          
  86: s001-x 6oiw-A    10 -  14 <=>   28 -  32   (VAL   14  - GLU   18  <=> LEU   29  - GLU   33 )                          
  86: s001-x 6oiw-A    55 -  58 <=>   51 -  54   (ALA   59  - PHE   62  <=> THR   52  - PHE   55 )                          
  86: s001-x 6oiw-A    66 -  69 <=>   62 -  65   (ALA   70  - ARG   73  <=> VAL   63  - ARG   66 )                          
  86: s001-x 6oiw-A    73 -  76 <=>   66 -  69   (MET   77  - GLY   80  <=> LEU   67  - SER   70 )                          
  86: s001-x 6oiw-A    77 -  80 <=>   71 -  74   (ILE   81  - ILE   84  <=> GLU   72  - GLN   75 )                          
  86: s001-x 6oiw-A    82 -  94 <=>   75 -  87   (THR   86  - LYS   98  <=> VAL   76  - LEU   88 )                          
  86: s001-x 6oiw-A    98 - 101 <=>   92 -  95   (VAL  102  - THR  105  <=> LEU   93  - ALA   96 )                          
  86: s001-x 6oiw-A   104 - 122 <=>   98 - 116   (ASP  108  - GLY  126  <=> LEU   99  - HIS  117 )                          
  86: s001-x 6oiw-A   124 - 128 <=>  117 - 121   (SER  128  - VAL  132  <=> ASP  118  - PRO  122 )                          
  86: s001-x 6oiw-A   130 - 134 <=>  482 - 486   (SER  145  - LEU  149  <=> ASP  483  - GLY  487 )                          
  87: s001-x 5fea-A    44 -  47 <=>   36 -  39   (ILE   48  - PHE   51  <=> GLU   60  - SER   63 )                          
  87: s001-x 5fea-A    50 -  54 <=>   42 -  46   (MET   54  - SER   58  <=> PHE   66  - VAL   70 )                          
  87: s001-x 5fea-A    55 -  58 <=>   48 -  51   (ALA   59  - PHE   62  <=> ALA   72  - GLN   75 )                          
  87: s001-x 5fea-A    61 -  64 <=>   53 -  56   (MET   65  - ILE   68  <=> ILE   77  - TYR   80 )                          
  87: s001-x 5fea-A    82 -  93 <=>   64 -  75   (THR   86  - ALA   97  <=> MET   88  - LYS   99 )                          
  87: s001-x 5fea-A    96 - 100 <=>   76 -  80   (ILE  100  - ASP  104  <=> GLY  100  - SER  104 )                          
  87: s001-x 5fea-A   104 - 114 <=>   81 -  91   (ASP  108  - LEU  118  <=> THR  105  - LEU  115 )                          
  87: s001-x 5fea-A   116 - 123 <=>   92 -  99   (GLY  120  - GLN  127  <=> ILE  116  - PHE  123 )                          
  87: s001-x 5fea-A   137 - 155 <=>  103 - 121   (THR  152  - GLN  170  <=> ASN  127  - ARG  145 )                          
  87: s001-x 5fea-A   157 - 160 <=>  122 - 125   (GLY  172  - LEU  175  <=> ARG  146  - GLN  149 )                          
  88: s001-x 5ca9-A    48 -  51 <=>  373 - 376   (GLY   52  - SER   55  <=> LYS  398  - PHE  401 )                          
  88: s001-x 5ca9-A    73 -  76 <=>  384 - 387   (MET   77  - GLY   80  <=> CYS  409  - LEU  412 )                          
  88: s001-x 5ca9-A    77 -  86 <=>  389 - 398   (ILE   81  - ILE   90  <=> GLU  414  - LEU  423 )                          
  88: s001-x 5ca9-A   108 - 129 <=>  402 - 423   (PHE  112  - MET  133  <=> ASP  427  - SER  448 )                          
  88: s001-x 5ca9-A   130 - 133 <=>  429 - 432   (SER  145  - CYS  148  <=> GLY  454  - SER  457 )                          
  88: s001-x 5ca9-A   134 - 160 <=>  434 - 460   (LEU  149  - LEU  175  <=> ASP  459  - VAL  485 )                          
  89: s001-x 1zs4-A    62 -  65 <=>    1 -   4   (ARG   66  - LEU   69  <=> GLY    0  - MET    3 )                          
  89: s001-x 1zs4-A    77 -  92 <=>    8 -  23   (ILE   81  - GLY   96  <=> ARG    7  - ALA   22 )                          
  89: s001-x 1zs4-A    96 - 100 <=>   24 -  28   (ILE  100  - ASP  104  <=> MET   23  - GLU   27 )                          
  89: s001-x 1zs4-A   101 - 109 <=>   38 -  46   (THR  105  - ASN  113  <=> LYS   37  - ARG   45 )                          
  89: s001-x 1zs4-A   110 - 122 <=>   48 -  60   (GLY  114  - GLY  126  <=> TRP   47  - GLU   59 )                          
  89: s001-x 1zs4-A   124 - 127 <=>   61 -  64   (SER  128  - TYR  131  <=> TRP   60  - VAL   63 )                          
  89: s001-x 1zs4-A   130 - 133 <=>   69 -  72   (SER  145  - CYS  148  <=> ALA   68  - ALA   71 )                          
  90: s001-x 4nfu-B   131 - 134 <=>  277 - 280   (GLY  146  - LEU  149  <=> PHE  290  - MET  293 )                          
  90: s001-x 4nfu-B   135 - 155 <=>  282 - 302   (LEU  150  - GLN  170  <=> LYS  295  - LYS  315 )                          
  90: s001-x 4nfu-B   158 - 173 <=>  303 - 318   (TYR  173  - CYS  188  <=> GLU  316  - PHE  331 )                          
  90: s001-x 4nfu-B   177 - 180 <=>  383 - 386   (VAL  192  - ALA  195  <=> GLU  396  - LYS  399 )                          
  91: s001-x 3mzy-A    80 -  91 <=>    3 -  14   (ILE   84  - ALA   95  <=> LEU   47  - ALA   58 )                          
  91: s001-x 3mzy-A    96 - 100 <=>   16 -  20   (ILE  100  - ASP  104  <=> LYS   60  - GLU   64 )                          
  91: s001-x 3mzy-A   101 - 127 <=>   22 -  48   (THR  105  - TYR  131  <=> LYS   66  - LYS   92 )                          
  91: s001-x 3mzy-A   152 - 155 <=>   86 -  89   (GLU  167  - GLN  170  <=> TYR  167  - ILE  170 )                          
  91: s001-x 3mzy-A   157 - 160 <=>   90 -  93   (GLY  172  - LEU  175  <=> ALA  171  - LEU  174 )                          
  92: s001-x 6s7o-E    18 -  21 <=>  445 - 448   (PRO   22  - LYS   25  <=> THR  479  - VAL  482 )                          
  92: s001-x 6s7o-E    23 -  43 <=>  505 - 525   (GLN   27  - GLN   47  <=> THR  539  - LYS  559 )                          
  92: s001-x 6s7o-E    44 -  49 <=>  529 - 534   (ILE   48  - ILE   53  <=> LEU  563  - GLU  568 )                          
  92: s001-x 6s7o-E   136 - 158 <=>  537 - 559   (ILE  151  - TYR  173  <=> ARG  571  - ARG  593 )                          
  93: s001-x 6zyx-C    18 -  21 <=>   64 -  67   (PRO   22  - LYS   25  <=> ASP 1128  - SER 1131 )                          
  93: s001-x 6zyx-C    23 -  43 <=>  144 - 164   (GLN   27  - GLN   47  <=> TYR 1208  - ARG 1228 )                          
  93: s001-x 6zyx-C    44 -  51 <=>  168 - 175   (ILE   48  - SER   55  <=> LYS 1232  - GLY 1239 )                          
  93: s001-x 6zyx-C   130 - 133 <=>  177 - 180   (SER  145  - CYS  148  <=> SER 1241  - GLU 1244 )                          
  93: s001-x 6zyx-C   134 - 157 <=>  182 - 205   (LEU  149  - GLY  172  <=> MET 1246  - GLY 1269 )                          
  93: s001-x 6zyx-C   159 - 162 <=>  206 - 209   (GLY  174  - SER  177  <=> GLU 1270  - PHE 1273 )                          
  93: s001-x 6zyx-C   165 - 168 <=>  214 - 217   (SER  180  - ILE  183  <=> GLN 1278  - PRO 1281 )                          
  94: s001-x 4zvb-A    27 -  43 <=>    1 -  17   (LYS   31  - GLN   47  <=> PHE    5  - PRO   21 )                          
  94: s001-x 4zvb-A    70 -  76 <=>   18 -  24   (GLY   74  - GLY   80  <=> PRO   22  - ALA   28 )                          
  94: s001-x 4zvb-A    82 -  92 <=>   33 -  43   (THR   86  - GLY   96  <=> TYR   37  - ARG   47 )                          
  94: s001-x 4zvb-A    96 -  99 <=>   44 -  47   (ILE  100  - GLY  103  <=> ILE   48  - HIS   51 )                          
  94: s001-x 4zvb-A   102 - 119 <=>   98 - 115   (PRO  106  - ILE  123  <=> GLY  102  - LEU  119 )                          
  94: s001-x 4zvb-A   121 - 128 <=>  116 - 123   (ILE  125  - VAL  132  <=> TYR  120  - ASP  127 )                          
  94: s001-x 4zvb-A   133 - 157 <=>  125 - 149   (CYS  148  - GLY  172  <=> SER  129  - ARG  153 )                          
  95: s001-x 3hc7-A    23 -  41 <=>  171 - 189   (GLN   27  - CYS   45  <=> LYS  172  - ALA  190 )                          
  95: s001-x 3hc7-A    71 -  74 <=>  190 - 193   (THR   75  - GLU   78  <=> SER  191  - ILE  194 )                          
  95: s001-x 3hc7-A   140 - 143 <=>  194 - 197   (LEU  155  - ALA  158  <=> GLY  195  - ASP  198 )                          
  95: s001-x 3hc7-A   145 - 150 <=>  201 - 206   (LEU  160  - LEU  165  <=> ALA  202  - LEU  207 )                          
  95: s001-x 3hc7-A   152 - 155 <=>  207 - 210   (GLU  167  - GLN  170  <=> GLY  208  - PRO  211 )                          
  95: s001-x 3hc7-A   162 - 181 <=>  213 - 232   (SER  177  - PHE  196  <=> GLU  214  - ARG  233 )                          
  96: s001-x 4nsm-A    23 -  43 <=>    1 -  21   (GLN   27  - GLN   47  <=> GLN    7  - SER   27 )                          
  96: s001-x 4nsm-A    44 -  50 <=>   25 -  31   (ILE   48  - MET   54  <=> ASN   31  - PRO   37 )                          
  96: s001-x 4nsm-A   130 - 133 <=>   39 -  42   (SER  145  - CYS  148  <=> THR   45  - ASN   48 )                          
  96: s001-x 4nsm-A   134 - 160 <=>   45 -  71   (LEU  149  - LEU  175  <=> ILE   51  - LEU   77 )                          
  97: s001-x 5xfs-A    21 -  24 <=>    2 -   5   (LYS   25  - PHE   28  <=> PRO    8  - LEU   11 )                          
  97: s001-x 5xfs-A    25 -  41 <=>    7 -  23   (LYS   29  - CYS   45  <=> ALA   13  - ASN   29 )                          
  97: s001-x 5xfs-A    42 -  45 <=>   25 -  28   (CYS   46  - PRO   49  <=> ALA   31  - ALA   34 )                          
  97: s001-x 5xfs-A    46 -  49 <=>   32 -  35   (LEU   50  - ILE   53  <=> ALA   38  - PRO   41 )                          
  97: s001-x 5xfs-A   130 - 133 <=>   42 -  45   (SER  145  - CYS  148  <=> SER   48  - GLN   51 )                          
  97: s001-x 5xfs-A   134 - 155 <=>   48 -  69   (LEU  149  - GLN  170  <=> LEU   54  - MET   75 )                          
  97: s001-x 5xfs-A   157 - 160 <=>   70 -  73   (GLY  172  - LEU  175  <=> PHE   76  - THR   79 )                          
  98: s001-x 1puo-B    28 -  41 <=>   31 -  44   (VAL   32  - CYS   45  <=> THR   35  - CYS   48 )                          
  98: s001-x 1puo-B    44 -  47 <=>   52 -  55   (ILE   48  - PHE   51  <=> SER   56  - LEU   59 )                          
  98: s001-x 1puo-B    54 -  58 <=>   65 -  69   (SER   58  - PHE   62  <=> SER   69  - CYS   73 )                          
  98: s001-x 1puo-B    59 -  63 <=>   73 -  77   (TYR   63  - VAL   67  <=> CYS   95  - LYS   99 )                          
  98: s001-x 1puo-B    75 -  82 <=>   79 -  86   (LEU   79  - THR   86  <=> ASP  101  - GLY  108 )                          
  98: s001-x 1puo-B   116 - 128 <=>   87 -  99   (GLY  120  - VAL  132  <=> THR  109  - LYS  121 )                          
  98: s001-x 1puo-B   133 - 152 <=>  101 - 120   (CYS  148  - GLU  167  <=> LEU  123  - THR  142 )                          
  98: s001-x 1puo-B   162 - 177 <=>  122 - 137   (SER  177  - VAL  192  <=> GLU  144  - SER  159 )                          
  98: s001-x 1puo-B   178 - 181 <=>  139 - 142   (TRP  193  - PHE  196  <=> LEU  161  - GLU  164 )                          
  99: s001-x 5f5p-A    19 -  23 <=>   51 -  55   (GLU   23  - GLN   27  <=> VAL 1479  - SER 1483 )                          
  99: s001-x 5f5p-A    24 -  42 <=>   57 -  75   (PHE   28  - CYS   46  <=> PHE 1485  - LEU 1503 )                          
  99: s001-x 5f5p-A    43 -  46 <=>   78 -  81   (GLN   47  - LEU   50  <=> SER 1506  - LEU 1509 )                          
  99: s001-x 5f5p-A    47 -  53 <=>   84 -  90   (PHE   51  - ASP   57  <=> VAL 1512  - ASN 1518 )                          
  99: s001-x 5f5p-A   130 - 133 <=>  102 - 105   (SER  145  - CYS  148  <=> SER 1530  - GLU 1533 )                          
  99: s001-x 5f5p-A   134 - 157 <=>  108 - 131   (LEU  149  - GLY  172  <=> ARG 1536  - VAL 1559 )                          
  99: s001-x 5f5p-A   163 - 181 <=>  151 - 169   (GLY  178  - PHE  196  <=> VAL 1579  - HIS 1597 )                          
 100: s001-x 6qeq-A    22 -  25 <=>   45 -  48   (ILE   26  - LYS   29  <=> ARG   51  - ASP   54 )                          
 100: s001-x 6qeq-A    27 -  42 <=>   49 -  64   (LYS   31  - CYS   46  <=> TYR   55  - ILE   70 )                          
 100: s001-x 6qeq-A    43 -  46 <=>   67 -  70   (GLN   47  - LEU   50  <=> ASN   73  - ALA   76 )                          
 100: s001-x 6qeq-A    47 -  50 <=>   73 -  76   (PHE   51  - MET   54  <=> ALA   79  - PHE   82 )                          
 100: s001-x 6qeq-A   130 - 134 <=>   77 -  81   (SER  145  - LEU  149  <=> HIS   83  - SER   87 )                          
 100: s001-x 6qeq-A   135 - 158 <=>   83 - 106   (LEU  150  - TYR  173  <=> ASP   89  - ILE  112 )                          
 101: s001-x 6oce-A    22 -  42 <=>  131 - 151   (ILE   26  - CYS   46  <=> ARG  154  - PHE  174 )                          
 101: s001-x 6oce-A    43 -  46 <=>  155 - 158   (GLN   47  - LEU   50  <=> GLU  178  - THR  181 )                          
 101: s001-x 6oce-A    47 -  52 <=>  161 - 166   (PHE   51  - SER   56  <=> ARG  184  - ALA  189 )                          
 101: s001-x 6oce-A    82 -  87 <=>  444 - 449   (THR   86  - MET   91  <=> PHE  467  - VAL  472 )                          
 101: s001-x 6oce-A    88 -  97 <=>  451 - 460   (GLN   92  - GLU  101  <=> LEU  474  - LEU  483 )                          
 101: s001-x 6oce-A   100 - 106 <=>  484 - 490   (ASP  104  - ALA  110  <=> MET  507  - ILE  513 )                          
 101: s001-x 6oce-A   117 - 120 <=>  544 - 547   (MET  121  - THR  124  <=> PRO  567  - GLN  570 )                          
 101: s001-x 6oce-A   131 - 136 <=>  590 - 595   (GLY  146  - ILE  151  <=> TYR  613  - GLN  618 )                          
 101: s001-x 6oce-A   138 - 157 <=>  596 - 615   (ILE  153  - GLY  172  <=> PHE  619  - LEU  638 )                          
 101: s001-x 6oce-A   159 - 162 <=>  631 - 634   (GLY  174  - SER  177  <=> LEU  654  - LEU  657 )                          
 101: s001-x 6oce-A   164 - 172 <=>  635 - 643   (ILE  179  - ILE  187  <=> PRO  658  - LYS  666 )                          
 102: s001-x 1nf6-F    23 -  43 <=>    3 -  23   (GLN   27  - GLN   47  <=> ASN    4  - LEU   24 )                          
 102: s001-x 1nf6-F    44 -  47 <=>   26 -  29   (ILE   48  - PHE   51  <=> ILE   27  - TYR   30 )                          
 102: s001-x 1nf6-F    48 -  51 <=>   31 -  34   (GLY   52  - SER   55  <=> ASN   32  - TYR   35 )                          
 102: s001-x 1nf6-F    52 -  55 <=>   45 -  48   (SER   56  - ALA   59  <=> ALA   46  - MET   49 )                          
 102: s001-x 1nf6-F    68 -  71 <=>   52 -  55   (ASN   72  - THR   75  <=> ALA   53  - GLU   56 )                          
 102: s001-x 1nf6-F   130 - 133 <=>   86 -  89   (SER  145  - CYS  148  <=> ALA   87  - VAL   90 )                          
 102: s001-x 1nf6-F   134 - 163 <=>   92 - 121   (LEU  149  - GLY  178  <=> GLU   93  - ALA  122 )                          
 102: s001-x 1nf6-F   165 - 169 <=>  122 - 126   (SER  180  - ALA  184  <=> ARG  123  - ARG  127 )                          
 103: s001-x 6vp9-B    17 -  20 <=>  787 - 790   (LYS   21  - ARG   24  <=> LYS  820  - LEU  823 )                          
 103: s001-x 6vp9-B    23 -  42 <=>  804 - 823   (GLN   27  - CYS   46  <=> LEU  837  - SER  856 )                          
 103: s001-x 6vp9-B    43 -  46 <=>  826 - 829   (GLN   47  - LEU   50  <=> GLU  859  - LEU  862 )                          
 103: s001-x 6vp9-B    47 -  50 <=>  833 - 836   (PHE   51  - MET   54  <=> LYS  866  - LEU  869 )                          
 103: s001-x 6vp9-B   133 - 157 <=>  837 - 861   (CYS  148  - GLY  172  <=> ILE  881  - VAL  905 )                          
 103: s001-x 6vp9-B   160 - 169 <=>  899 - 908   (LEU  175  - ALA  184  <=> GLY  957  - THR  966 )                          
 104: s001-x 3lyq-B    11 -  15 <=>   36 -  40   (ILE   15  - ILE   19  <=> LYS   37  - THR   41 )                          
 104: s001-x 3lyq-B    19 -  23 <=>   57 -  61   (GLU   23  - GLN   27  <=> ASN   58  - TRP   62 )                          
 104: s001-x 3lyq-B    24 -  42 <=>   63 -  81   (PHE   28  - CYS   46  <=> ASN   64  - PHE   82 )                          
 104: s001-x 3lyq-B    43 -  46 <=>   83 -  86   (GLN   47  - LEU   50  <=> ALA   84  - SER   87 )                          
 104: s001-x 3lyq-B   110 - 122 <=>  125 - 137   (GLY  114  - GLY  126  <=> SER  126  - GLU  138 )                          
 104: s001-x 3lyq-B   134 - 176 <=>  140 - 182   (LEU  149  - ILE  191  <=> ASN  141  - ASN  183 )                          
 104: s001-x 3lyq-B   178 - 181 <=>  183 - 186   (TRP  193  - PHE  196  <=> LEU  184  - PRO  187 )                          
 105: s001-x 5x41-F    16 -  19 <=>    9 -  12   (GLN   20  - GLU   23  <=> VAL    9  - GLN   12 )                          
 105: s001-x 5x41-F    24 -  40 <=>   17 -  33   (PHE   28  - VAL   44  <=> SER   17  - LEU   33 )                          
 105: s001-x 5x41-F    41 -  44 <=>   35 -  38   (CYS   45  - ILE   48  <=> VAL   35  - PRO   38 )                          
 105: s001-x 5x41-F    70 -  73 <=>   41 -  44   (GLY   74  - MET   77  <=> PRO   41  - VAL   44 )                          
 105: s001-x 5x41-F   105 - 128 <=>   61 -  84   (ARG  109  - VAL  132  <=> PRO   61  - LEU   84 )                          
 105: s001-x 5x41-F   130 - 160 <=>   95 - 125   (SER  145  - LEU  175  <=> ALA   95  - ALA  125 )                          
 105: s001-x 5x41-F   169 - 174 <=>  232 - 237   (ALA  184  - GLU  189  <=> THR  232  - ILE  237 )                          
 106: s001-x 4n5a-A     1 -   4 <=>  337 - 340   (PHE    5  - VAL    8  <=> CYS  362  - UNK  365 )                          
 106: s001-x 4n5a-A     8 -  11 <=>  386 - 389   (PHE   12  - ILE   15  <=> GLU  411  - THR  414 )                          
 106: s001-x 4n5a-A    14 -  17 <=>  414 - 417   (GLU   18  - LYS   21  <=> ASN  439  - GLU  442 )                          
 106: s001-x 4n5a-A    27 -  45 <=>  419 - 437   (LYS   31  - PRO   49  <=> GLU  444  - ASP  462 )                          
 106: s001-x 4n5a-A   139 - 155 <=>  438 - 454   (GLN  154  - GLN  170  <=> SER  463  - GLY  479 )                          
 106: s001-x 4n5a-A   161 - 178 <=>  455 - 472   (GLY  176  - TRP  193  <=> LYS  480  - PRO  497 )                          
 107: s001-x 4y7k-A    39 -  42 <=>   14 -  17   (LEU   43  - CYS   46  <=> VAL   16  - LEU   19 )                          
 107: s001-x 4y7k-A    62 -  65 <=>   19 -  22   (ARG   66  - LEU   69  <=> ILE   21  - ILE   24 )                          
 107: s001-x 4y7k-A    76 -  88 <=>   24 -  36   (GLY   80  - GLN   92  <=> GLY   26  - ASP   38 )                          
 107: s001-x 4y7k-A    89 -  92 <=>   38 -  41   (LEU   93  - GLY   96  <=> ILE   40  - PRO   43 )                          
 107: s001-x 4y7k-A    94 -  97 <=>   42 -  45   (LYS   98  - GLU  101  <=> ILE   44  - PRO   47 )                          
 107: s001-x 4y7k-A    98 - 101 <=>   52 -  55   (VAL  102  - THR  105  <=> TRP   54  - ALA   57 )                          
 107: s001-x 4y7k-A   102 - 129 <=>   65 -  92   (PRO  106  - MET  133  <=> SER   67  - GLN   94 )                          
 108: s001-x 2avu-E     3 -   9 <=>    5 -  11   (GLU    7  - CYS   13  <=> GLU    9  - LEU   15 )                          
 108: s001-x 2avu-E    10 -  13 <=>   25 -  28   (VAL   14  - PRO   17  <=> LEU   29  - GLU   32 )                          
 108: s001-x 2avu-E    37 -  45 <=>   56 -  64   (ILE   41  - PRO   49  <=> SER   60  - GLU   68 )                          
 108: s001-x 2avu-E    71 -  76 <=>   66 -  71   (THR   75  - GLY   80  <=> ASN   70  - MET   75 )                          
 108: s001-x 2avu-E    77 -  88 <=>   73 -  84   (ILE   81  - GLN   92  <=> CYS   77  - LEU   88 )                          
 108: s001-x 2avu-E   111 - 129 <=>   86 - 104   (ALA  115  - MET  133  <=> ASN   90  - GLN  108 )                          
 108: s001-x 2avu-E   133 - 136 <=>  106 - 109   (CYS  148  - ILE  151  <=> GLU  110  - PRO  113 )                          
 108: s001-x 2avu-E   139 - 154 <=>  111 - 126   (GLN  154  - LEU  169  <=> LEU  115  - GLY  130 )                          
 108: s001-x 2avu-E   163 - 166 <=>  128 - 131   (GLY  178  - LEU  181  <=> LEU  132  - SER  135 )                          
 108: s001-x 2avu-E   171 - 175 <=>  132 - 136   (ASN  186  - THR  190  <=> SER  136  - CYS  140 )                          
 109: s001-x 4g33-A    18 -  21 <=>   49 -  52   (PRO   22  - LYS   25  <=> ARG   67  - LEU   70 )                          
 109: s001-x 4g33-A    45 -  48 <=>  221 - 224   (PRO   49  - GLY   52  <=> LEU  245  - ARG  248 )                          
 109: s001-x 4g33-A    71 -  74 <=>  454 - 457   (THR   75  - GLU   78  <=> TYR  478  - ARG  481 )                          
 109: s001-x 4g33-A    75 -  92 <=>  460 - 477   (LEU   79  - GLY   96  <=> GLY  484  - VAL  501 )                          
 109: s001-x 4g33-A    96 -  99 <=>  478 - 481   (ILE  100  - GLY  103  <=> TYR  502  - SER  505 )                          
 109: s001-x 4g33-A   100 - 103 <=>  483 - 486   (ASP  104  - LYS  107  <=> GLY  507  - THR  510 )                          
 109: s001-x 4g33-A   106 - 122 <=>  511 - 527   (ALA  110  - GLY  126  <=> THR  535  - ALA  551 )                          
 109: s001-x 4g33-A   123 - 129 <=>  529 - 535   (GLN  127  - MET  133  <=> ALA  553  - ASN  559 )                          
 109: s001-x 4g33-A   130 - 133 <=>  585 - 588   (SER  145  - CYS  148  <=> TYR  609  - LEU  612 )                          
 109: s001-x 4g33-A   162 - 179 <=>  627 - 644   (SER  177  - LYS  194  <=> ALA  651  - ARG  668 )                          
 110: s001-x 5czc-B     9 -  16 <=>    9 -  16   (CYS   13  - GLN   20  <=> GLY   27  - SER   34 )                          
 110: s001-x 5czc-B    77 -  93 <=>   25 -  41   (ILE   81  - ALA   97  <=> ASN   43  - TYR   59 )                          
 110: s001-x 5czc-B   102 - 128 <=>   54 -  80   (PRO  106  - VAL  132  <=> TYR   72  - THR   98 )                          
 110: s001-x 5czc-B   130 - 137 <=>  264 - 271   (SER  145  - THR  152  <=> ASP  282  - CYS  289 )                          
 110: s001-x 5czc-B   138 - 141 <=>  291 - 294   (ILE  153  - PHE  156  <=> VAL  309  - ALA  312 )                          
 110: s001-x 5czc-B   144 - 147 <=>  295 - 298   (GLY  159  - VAL  162  <=> THR  313  - LEU  316 )                          
 111: s001-x 6vks-A    33 -  44 <=>  348 - 359   (ILE   37  - ILE   48  <=> LEU  348  - ASN  359 )                          
 111: s001-x 6vks-A    70 -  75 <=>  360 - 365   (GLY   74  - LEU   79  <=> ILE  360  - ILE  365 )                          
 111: s001-x 6vks-A    76 -  79 <=>  367 - 370   (GLY   80  - PRO   83  <=> THR  367  - VAL  370 )                          
 111: s001-x 6vks-A    81 -  93 <=>  371 - 383   (VAL   85  - ALA   97  <=> PRO  371  - TYR  383 )                          
 111: s001-x 6vks-A    96 -  99 <=>  384 - 387   (ILE  100  - GLY  103  <=> MET  384  - SER  387 )                          
 111: s001-x 6vks-A   100 - 129 <=>  463 - 492   (ASP  104  - MET  133  <=> ASN  463  - ALA  492 )                          
 111: s001-x 6vks-A   157 - 160 <=>  993 - 996   (GLY  172  - LEU  175  <=> VAL  993  - LEU  996 )                          
 112: s001-x 6yiz-A    76 -  95 <=>   13 -  32   (GLY   80  - ILE   99  <=> ILE  103  - VAL  122 )                          
 112: s001-x 6yiz-A    99 - 121 <=>  185 - 207   (GLY  103  - ILE  125  <=> LEU  275  - ARG  297 )                          
 112: s001-x 6yiz-A   123 - 126 <=>  208 - 211   (GLN  127  - VAL  130  <=> GLN  298  - ASP  301 )                          
 113: s001-x 6gmh-M    49 -  52 <=>    7 -  10   (ILE   53  - SER   56  <=> ARG  290  - ASP  293 )                          
 113: s001-x 6gmh-M    55 -  61 <=>   17 -  23   (ALA   59  - MET   65  <=> LEU  300  - LYS  306 )                          
 113: s001-x 6gmh-M    76 -  91 <=>   27 -  42   (GLY   80  - ALA   95  <=> ASP  310  - PHE  325 )                          
 113: s001-x 6gmh-M    93 -  97 <=>   43 -  47   (ALA   97  - GLU  101  <=> ALA  326  - ILE  330 )                          
 113: s001-x 6gmh-M   105 - 122 <=>   49 -  66   (ARG  109  - GLY  126  <=> SER  349  - MET  366 )                          
 113: s001-x 6gmh-M   123 - 126 <=>   68 -  71   (GLN  127  - VAL  130  <=> ASN  368  - PHE  371 )                          
 113: s001-x 6gmh-M   158 - 162 <=>  138 - 142   (TYR  173  - SER  177  <=> MET  448  - LYS  452 )                          
 113: s001-x 6gmh-M   178 - 181 <=>  516 - 519   (TRP  193  - PHE  196  <=> PHE  927  - VAL  930 )                          
 114: s001-x 2apl-A    74 -  77 <=>    1 -   4   (GLU   78  - ILE   81  <=> LYS    2  - GLU    5 )                          
 114: s001-x 2apl-A    78 -  94 <=>    6 -  22   (SER   82  - LYS   98  <=> LYS    7  - HIS   23 )                          
 114: s001-x 2apl-A    96 -  99 <=>   23 -  26   (ILE  100  - GLY  103  <=> PHE   24  - UNK   27 )                          
 114: s001-x 2apl-A   104 - 127 <=>   29 -  52   (ASP  108  - TYR  131  <=> ASN   30  - PHE   53 )                          
 115: s001-x 5xmw-A     5 -   8 <=>   34 -  37   (ILE    9  - PHE   12  <=> GLY   34  - GLN   37 )                          
 115: s001-x 5xmw-A     9 -  12 <=>   62 -  65   (CYS   13  - LEU   16  <=> SER   62  - ALA   65 )                          
 115: s001-x 5xmw-A    76 -  93 <=>  140 - 157   (GLY   80  - ALA   97  <=> VAL  140  - ASP  157 )                          
 115: s001-x 5xmw-A    94 -  97 <=>  159 - 162   (LYS   98  - GLU  101  <=> SER  159  - SER  162 )                          
 115: s001-x 5xmw-A    98 - 101 <=>  165 - 168   (VAL  102  - THR  105  <=> TRP  165  - LEU  168 )                          
 115: s001-x 5xmw-A   104 - 128 <=>  169 - 193   (ASP  108  - VAL  132  <=> GLY  169  - PRO  193 )                          
 116: s001-x 5v7p-A    44 -  47 <=>    2 -   5   (ILE   48  - PHE   51  <=> SER    3  - GLY    6 )                          
 116: s001-x 5v7p-A    71 -  74 <=>    8 -  11   (THR   75  - GLU   78  <=> SER    9  - SER   12 )                          
 116: s001-x 5v7p-A    77 -  91 <=>   16 -  30   (ILE   81  - ALA   95  <=> SER   17  - GLY   31 )                          
 116: s001-x 5v7p-A   105 - 128 <=>   33 -  56   (ARG  109  - VAL  132  <=> ASN   34  - TYR   57 )                          
 116: s001-x 5v7p-A   133 - 157 <=>   57 -  81   (CYS  148  - GLY  172  <=> ASN   58  - LYS   82 )                          
 116: s001-x 5v7p-A   158 - 161 <=>   91 -  94   (TYR  173  - GLY  176  <=> PHE   92  - TYR   95 )                          
 116: s001-x 5v7p-A   172 - 181 <=>  170 - 179   (ILE  187  - PHE  196  <=> VAL  171  - ALA  180 )                          
 117: s001-x 7cun-A    18 -  24 <=>  416 - 422   (PRO   22  - PHE   28  <=> LEU 1813  - GLU 1819 )                          
 117: s001-x 7cun-A    27 -  43 <=>  515 - 531   (LYS   31  - GLN   47  <=> SER 1925  - LEU 1941 )                          
 117: s001-x 7cun-A    44 -  47 <=>  535 - 538   (ILE   48  - PHE   51  <=> TYR 1945  - SER 1948 )                          
 117: s001-x 7cun-A   136 - 155 <=>  541 - 560   (ILE  151  - GLN  170  <=> HIS 1951  - ASN 1970 )                          
 117: s001-x 7cun-A   162 - 176 <=>  561 - 575   (SER  177  - ILE  191  <=> ALA 1971  - LEU 1985 )                          
 118: s001-x 4gcz-B    22 -  43 <=>  154 - 175   (ILE   26  - GLN   47  <=> UNK  155  - GLY  176 )                          
 118: s001-x 4gcz-B    44 -  47 <=>  179 - 182   (ILE   48  - PHE   51  <=> LEU  180  - GLY  183 )                          
 118: s001-x 4gcz-B   132 - 155 <=>  184 - 207   (ILE  147  - GLN  170  <=> SER  185  - GLN  208 )                          
 118: s001-x 4gcz-B   157 - 160 <=>  208 - 211   (GLY  172  - LEU  175  <=> ILE  209  - ARG  212 )                          
 119: s001-x 3f0c-A     1 -   4 <=>    1 -   4   (PHE    5  - VAL    8  <=> ASP   10  - LEU   13 )                          
 119: s001-x 3f0c-A    17 -  44 <=>   69 -  96   (LYS   21  - ILE   48  <=> LEU   78  - LEU  105 )                          
 119: s001-x 3f0c-A    67 -  71 <=>   98 - 102   (SER   71  - THR   75  <=> LYS  107  - ASP  111 )                          
 119: s001-x 3f0c-A   136 - 157 <=>  105 - 126   (ILE  151  - GLY  172  <=> LYS  117  - ILE  138 )                          
 119: s001-x 3f0c-A   161 - 178 <=>  147 - 164   (GLY  176  - TRP  193  <=> PHE  159  - GLU  176 )                          
 120: s001-x 6x02-B     6 -  11 <=>  422 - 427   (LYS   10  - ILE   15  <=> ASN  977  - GLU  982 )                          
 120: s001-x 6x02-B    33 -  43 <=>  456 - 466   (ILE   37  - GLN   47  <=> ASP 1011  - ILE 1021 )                          
 120: s001-x 6x02-B    44 -  47 <=>  470 - 473   (ILE   48  - PHE   51  <=> ASP 1025  - LEU 1028 )                          
 120: s001-x 6x02-B   135 - 158 <=>  475 - 498   (LEU  150  - TYR  173  <=> ASN 1030  - GLU 1053 )                          
 120: s001-x 6x02-B   160 - 175 <=>  499 - 514   (LEU  175  - THR  190  <=> GLY 1054  - GLU 1069 )                          
 120: s001-x 6x02-B   178 - 181 <=>  589 - 592   (TRP  193  - PHE  196  <=> LYS 1144  - THR 1147 )                          
 121: s001-x 1or4-A    25 -  36 <=>   19 -  30   (LYS   29  - PHE   40  <=> THR   28  - LYS   39 )                          
 121: s001-x 1or4-A    37 -  43 <=>   33 -  39   (ILE   41  - GLN   47  <=> ARG   42  - LEU   48 )                          
 121: s001-x 1or4-A    71 -  76 <=>   40 -  45   (THR   75  - GLY   80  <=> TYR   49  - LEU   54 )                          
 121: s001-x 1or4-A    81 -  88 <=>   57 -  64   (VAL   85  - GLN   92  <=> VAL   66  - LEU   73 )                          
 121: s001-x 1or4-A    90 -  94 <=>   65 -  69   (LEU   94  - LYS   98  <=> ASP   74  - SER   78 )                          
 121: s001-x 1or4-A    96 -  99 <=>   71 -  74   (ILE  100  - GLY  103  <=> MET   80  - ILE   83 )                          
 121: s001-x 1or4-A   101 - 129 <=>  116 - 144   (THR  105  - MET  133  <=> ARG  125  - THR  153 )                          
 121: s001-x 1or4-A   133 - 156 <=>  145 - 168   (CYS  148  - LYS  171  <=> ASN  154  - LEU  177 )                          
 122: s001-x 6zce-q    18 -  21 <=>  227 - 230   (PRO   22  - LYS   25  <=> LEU  385  - ASP  388 )                          
 122: s001-x 6zce-q    22 -  42 <=>  232 - 252   (ILE   26  - CYS   46  <=> HIS  390  - ARG  410 )                          
 122: s001-x 6zce-q    43 -  46 <=>  255 - 258   (GLN   47  - LEU   50  <=> LEU  413  - GLU  416 )                          
 122: s001-x 6zce-q   132 - 154 <=>  263 - 285   (ILE  147  - LEU  169  <=> ASP  421  - LYS  443 )                          
 122: s001-x 6zce-q   159 - 162 <=>  286 - 289   (GLY  174  - SER  177  <=> SER  444  - LEU  447 )                          
 122: s001-x 6zce-q   164 - 176 <=>  290 - 302   (ILE  179  - ILE  191  <=> ILE  448  - PRO  460 )                          
 123: s001-x 4wd9-A     1 -   7 <=>  332 - 338   (PHE    5  - PRO   11  <=> ASP  336  - PHE  342 )                          
 123: s001-x 4wd9-A     8 -  12 <=>  341 - 345   (PHE   12  - LEU   16  <=> LYS  345  - ASP  349 )                          
 123: s001-x 4wd9-A    15 -  18 <=>  760 - 763   (ILE   19  - PRO   22  <=> PHE  773  - TYR  776 )                          
 123: s001-x 4wd9-A    22 -  25 <=>  838 - 841   (ILE   26  - LYS   29  <=> LEU  851  - ILE  854 )                          
 123: s001-x 4wd9-A    28 -  43 <=>  852 - 867   (VAL   32  - GLN   47  <=> ASP  865  - GLN  880 )                          
 123: s001-x 4wd9-A    73 -  77 <=>  876 - 880   (MET   77  - ILE   81  <=> PHE  889  - VAL  893 )                          
 123: s001-x 4wd9-A   134 - 158 <=>  906 - 930   (LEU  149  - TYR  173  <=> ALA  944  - ILE  968 )                          
 123: s001-x 4wd9-A   162 - 178 <=>  936 - 952   (SER  177  - TRP  193  <=> LYS  974  - GLU  990 )                          
 124: s001-x 6z6o-D    20 -  24 <=>  372 - 376   (ARG   24  - PHE   28  <=> THR  469  - THR  473 )                          
 124: s001-x 6z6o-D    25 -  42 <=>  378 - 395   (LYS   29  - CYS   46  <=> ASN  475  - PHE  492 )                          
 124: s001-x 6z6o-D    43 -  46 <=>  399 - 402   (GLN   47  - LEU   50  <=> GLU  496  - GLU  499 )                          
 124: s001-x 6z6o-D    47 -  51 <=>  405 - 409   (PHE   51  - SER   55  <=> ILE  502  - LYS  506 )                          
 124: s001-x 6z6o-D   130 - 133 <=>  431 - 434   (SER  145  - CYS  148  <=> ASN  528  - ASP  531 )                          
 124: s001-x 6z6o-D   134 - 155 <=>  437 - 458   (LEU  149  - GLN  170  <=> GLU  534  - LYS  555 )                          
 124: s001-x 6z6o-D   157 - 160 <=>  459 - 462   (GLY  172  - LEU  175  <=> ARG  556  - ASP  559 )                          
 125: s001-x 6mur-B    14 -  17 <=>   41 -  44   (GLU   18  - LYS   21  <=> LYS   64  - LEU   67 )                          
 125: s001-x 6mur-B    26 -  43 <=>   47 -  64   (GLU   30  - GLN   47  <=> SER   70  - SER   87 )                          
 125: s001-x 6mur-B    71 -  75 <=>   65 -  69   (THR   75  - LEU   79  <=> GLN   88  - THR   92 )                          
 125: s001-x 6mur-B    76 -  89 <=>   71 -  84   (GLY   80  - LEU   93  <=> GLN   94  - LEU  107 )                          
 125: s001-x 6mur-B    91 -  94 <=>   85 -  88   (ALA   95  - LYS   98  <=> LYS  108  - ARG  111 )                          
 125: s001-x 6mur-B    96 -  99 <=>   89 -  92   (ILE  100  - GLY  103  <=> GLY  112  - ASP  115 )                          
 125: s001-x 6mur-B   108 - 112 <=>   93 -  97   (PHE  112  - GLN  116  <=> ILE  116  - LEU  120 )                          
 125: s001-x 6mur-B   114 - 128 <=>   98 - 112   (LEU  118  - VAL  132  <=> VAL  121  - THR  135 )                          
 125: s001-x 6mur-B   142 - 149 <=>  121 - 128   (VAL  157  - LEU  164  <=> ALA  144  - PRO  151 )                          
 125: s001-x 6mur-B   162 - 175 <=>  147 - 160   (SER  177  - THR  190  <=> ASP  170  - GLY  183 )                          
 126: s001-x 6nd4-P    49 -  53 <=>  190 - 194   (ILE   53  - ASP   57  <=> ASN  191  - LYS  195 )                          
 126: s001-x 6nd4-P    68 -  71 <=>  209 - 212   (ASN   72  - THR   75  <=> ARG  266  - ILE  269 )                          
 126: s001-x 6nd4-P    73 -  78 <=>  215 - 220   (MET   77  - SER   82  <=> THR  272  - CYS  277 )                          
 126: s001-x 6nd4-P    80 -  92 <=>  221 - 233   (ILE   84  - GLY   96  <=> MET  278  - LYS  290 )                          
 126: s001-x 6nd4-P   100 - 129 <=>  234 - 263   (ASP  104  - MET  133  <=> SER  296  - GLU  325 )                          
 126: s001-x 6nd4-P   134 - 143 <=>  271 - 280   (LEU  149  - ALA  158  <=> UNK  333  - UNK  342 )                          
 126: s001-x 6nd4-P   145 - 153 <=>  281 - 289   (LEU  160  - LEU  168  <=> UNK  343  - UNK  351 )                          
 127: s001-x 4p6v-D    31 -  34 <=>   16 -  19   (THR   35  - THR   38  <=> ALA   22  - VAL   25 )                          
 127: s001-x 4p6v-D    35 -  41 <=>   22 -  28   (LEU   39  - CYS   45  <=> VAL   28  - VAL   34 )                          
 127: s001-x 4p6v-D    73 -  77 <=>   38 -  42   (MET   77  - ILE   81  <=> MET   44  - VAL   48 )                          
 127: s001-x 4p6v-D    78 -  92 <=>   44 -  58   (SER   82  - GLY   96  <=> PHE   50  - ASN   64 )                          
 127: s001-x 4p6v-D   107 - 128 <=>   59 -  80   (LEU  111  - VAL  132  <=> VAL   70  - LYS   91 )                          
 127: s001-x 4p6v-D   133 - 136 <=>   81 -  84   (CYS  148  - ILE  151  <=> ASP   96  - LYS   99 )                          
 127: s001-x 4p6v-D   137 - 147 <=>   86 -  96   (THR  152  - VAL  162  <=> LEU  101  - ASN  111 )                          
 127: s001-x 4p6v-D   149 - 153 <=>   97 - 101   (LEU  164  - LEU  168  <=> CYS  112  - GLY  116 )                          
 127: s001-x 4p6v-D   162 - 181 <=>  117 - 136   (SER  177  - PHE  196  <=> GLY  136  - LEU  155 )                          
 128: s001-x 6ikn-A    20 -  41 <=>  108 - 129   (ARG   24  - CYS   45  <=> VAL  278  - GLU  299 )                          
 128: s001-x 6ikn-A    43 -  50 <=>  135 - 142   (GLN   47  - MET   54  <=> UNK  305  - LYS  312 )                          
 128: s001-x 6ikn-A    51 -  54 <=>  145 - 148   (SER   55  - SER   58  <=> UNK  315  - CYS  318 )                          
 128: s001-x 6ikn-A   130 - 134 <=>  238 - 242   (SER  145  - LEU  149  <=> LEU  408  - GLU  412 )                          
 128: s001-x 6ikn-A   135 - 160 <=>  244 - 269   (LEU  150  - LEU  175  <=> GLU  414  - SER  439 )                          
 129: s001-x 1uus-A    22 -  25 <=>    2 -   5   (ILE   26  - LYS   29  <=> ASN  240  - SER  243 )                          
 129: s001-x 1uus-A    27 -  42 <=>    6 -  21   (LYS   31  - CYS   46  <=> PRO  244  - GLU  259 )                          
 129: s001-x 1uus-A    43 -  46 <=>   25 -  28   (GLN   47  - LEU   50  <=> VAL  263  - ILE  266 )                          
 129: s001-x 1uus-A    47 -  51 <=>   31 -  35   (PHE   51  - SER   55  <=> GLN  269  - LEU  273 )                          
 129: s001-x 1uus-A   130 - 134 <=>   46 -  50   (SER  145  - LEU  149  <=> SER  284  - LEU  288 )                          
 129: s001-x 1uus-A   135 - 158 <=>   52 -  75   (LEU  150  - TYR  173  <=> SER  290  - LYS  313 )                          
 129: s001-x 1uus-A   161 - 169 <=>   89 -  97   (GLY  176  - ALA  184  <=> PHE  327  - ILE  335 )                          
 129: s001-x 1uus-A   172 - 175 <=>  127 - 130   (ILE  187  - THR  190  <=> VAL  365  - SER  368 )                          
 129: s001-x 1uus-A   178 - 181 <=>  195 - 198   (TRP  193  - PHE  196  <=> THR  437  - PHE  440 )                          
 130: s001-x 5izs-D    24 -  43 <=>    1 -  20   (PHE   28  - GLN   47  <=> GLU    3  - LEU   22 )                          
 130: s001-x 5izs-D    44 -  47 <=>   24 -  27   (ILE   48  - PHE   51  <=> ALA   26  - GLN   29 )                          
 130: s001-x 5izs-D    48 -  51 <=>   30 -  33   (GLY   52  - SER   55  <=> ASN   32  - LEU   35 )                          
 130: s001-x 5izs-D   130 - 133 <=>   49 -  52   (SER  145  - CYS  148  <=> GLU   51  - LYS   54 )                          
 130: s001-x 5izs-D   134 - 155 <=>   55 -  76   (LEU  149  - GLN  170  <=> GLU   57  - ARG   78 )                          
 130: s001-x 5izs-D   157 - 161 <=>   77 -  81   (GLY  172  - GLY  176  <=> TYR   79  - GLU   83 )                          
 131: s001-x 3k66-A    21 -  24 <=>  118 - 121   (LYS   25  - PHE   28  <=> VAL  351  - PRO  354 )                          
 131: s001-x 3k66-A    26 -  42 <=>  122 - 138   (GLU   30  - CYS   46  <=> ASN  355  - GLU  371 )                          
 131: s001-x 3k66-A    43 -  46 <=>  142 - 145   (GLN   47  - LEU   50  <=> MET  375  - LEU  378 )                          
 131: s001-x 3k66-A    47 -  50 <=>  148 - 151   (PHE   51  - MET   54  <=> TYR  381  - LEU  384 )                          
 131: s001-x 3k66-A   130 - 133 <=>  159 - 162   (SER  145  - CYS  148  <=> ALA  392  - TYR  395 )                          
 131: s001-x 3k66-A   134 - 157 <=>  164 - 187   (LEU  149  - GLY  172  <=> PRO  397  - PHE  420 )                          
 131: s001-x 3k66-A   158 - 162 <=>  190 - 194   (TYR  173  - SER  177  <=> LEU  423  - VAL  427 )                          
 131: s001-x 3k66-A   164 - 174 <=>  195 - 205   (ILE  179  - GLU  189  <=> ARG  428  - TYR  438 )                          
 132: s001-x 5fu7-A     9 -  12 <=>   28 -  31   (CYS   13  - LEU   16  <=> ALA 1866  - GLY 1869 )                          
 132: s001-x 5fu7-A    13 -  16 <=>   37 -  40   (PRO   17  - GLN   20  <=> ALA 1875  - ALA 1878 )                          
 132: s001-x 5fu7-A    25 -  43 <=>   52 -  70   (LYS   29  - GLN   47  <=> LYS 1890  - GLU 1908 )                          
 132: s001-x 5fu7-A    44 -  47 <=>   74 -  77   (ILE   48  - PHE   51  <=> ARG 1912  - ALA 1915 )                          
 132: s001-x 5fu7-A    48 -  51 <=>   80 -  83   (GLY   52  - SER   55  <=> GLN 1918  - PRO 1921 )                          
 132: s001-x 5fu7-A   131 - 134 <=>   84 -  87   (GLY  146  - LEU  149  <=> ALA 1922  - PRO 1925 )                          
 132: s001-x 5fu7-A   135 - 157 <=>   89 - 111   (LEU  150  - GLY  172  <=> MET 1927  - HIS 1949 )                          
 132: s001-x 5fu7-A   160 - 181 <=>  124 - 145   (LEU  175  - PHE  196  <=> LEU 1962  - SER 1983 )                          
 133: s001-x 4gzr-C    21 -  24 <=>    3 -   6   (LYS   25  - PHE   28  <=> ASP   11  - GLY   14 )                          
 133: s001-x 4gzr-C    25 -  43 <=>    8 -  26   (LYS   29  - GLN   47  <=> MET   16  - ASP   34 )                          
 133: s001-x 4gzr-C    44 -  47 <=>   29 -  32   (ILE   48  - PHE   51  <=> ALA   37  - ASP   40 )                          
 133: s001-x 4gzr-C   135 - 157 <=>   38 -  60   (LEU  150  - GLY  172  <=> GLY   46  - ALA   68 )                          
 134: s001-x 1s35-A    24 -  43 <=>    1 -  20   (PHE   28  - GLN   47  <=> GLU 1063  - LYS 1082 )                          
 134: s001-x 1s35-A    44 -  49 <=>   23 -  28   (ILE   48  - ILE   53  <=> ALA 1085  - PRO 1090 )                          
 134: s001-x 1s35-A   130 - 133 <=>   30 -  33   (SER  145  - CYS  148  <=> SER 1092  - GLU 1095 )                          
 134: s001-x 1s35-A   134 - 155 <=>   35 -  56   (LEU  149  - GLN  170  <=> GLU 1097  - GLN 1118 )                          
 134: s001-x 1s35-A   157 - 160 <=>   57 -  60   (GLY  172  - LEU  175  <=> ARG 1119  - GLU 1122 )                          
 134: s001-x 1s35-A   165 - 173 <=>   82 -  90   (SER  180  - CYS  188  <=> GLU 1144  - ALA 1152 )                          
 135: s001-x 6f1t-f    15 -  20 <=>  515 - 520   (ILE   19  - ARG   24  <=> ARG  583  - PHE  588 )                          
 135: s001-x 6f1t-f    21 -  24 <=>  529 - 532   (LYS   25  - PHE   28  <=> ILE  597  - ALA  600 )                          
 135: s001-x 6f1t-f    25 -  43 <=>  535 - 553   (LYS   29  - GLN   47  <=> GLU  603  - ASP  621 )                          
 135: s001-x 6f1t-f    44 -  48 <=>  557 - 561   (ILE   48  - GLY   52  <=> VAL  625  - GLN  629 )                          
 135: s001-x 6f1t-f   126 - 129 <=>  566 - 569   (VAL  130  - MET  133  <=> LYS  634  - HIS  637 )                          
 135: s001-x 6f1t-f   130 - 134 <=>  572 - 576   (SER  145  - LEU  149  <=> ASP  640  - VAL  644 )                          
 135: s001-x 6f1t-f   135 - 156 <=>  578 - 599   (LEU  150  - LYS  171  <=> GLY  646  - ASP  667 )                          
 135: s001-x 6f1t-f   158 - 161 <=>  600 - 603   (TYR  173  - GLY  176  <=> VAL  668  - LYS  671 )                          
 135: s001-x 6f1t-f   165 - 173 <=>  612 - 620   (SER  180  - CYS  188  <=> GLN  680  - SER  688 )                          
 136: s001-x 2vwa-A    12 -  15 <=>    7 -  10   (LEU   16  - ILE   19  <=> LYS  136  - ILE  139 )                          
 136: s001-x 2vwa-A    19 -  24 <=>   17 -  22   (GLU   23  - PHE   28  <=> ASP  146  - ARG  151 )                          
 136: s001-x 2vwa-A    25 -  43 <=>   25 -  43   (LYS   29  - GLN   47  <=> ASN  154  - ASN  172 )                          
 136: s001-x 2vwa-A    71 -  75 <=>   44 -  48   (THR   75  - LEU   79  <=> ASP  173  - SER  177 )                          
 136: s001-x 2vwa-A   147 - 156 <=>   52 -  61   (VAL  162  - LYS  171  <=> ASN  181  - GLN  190 )                          
 136: s001-x 2vwa-A   159 - 179 <=>   79 -  99   (GLY  174  - LYS  194  <=> ALA  208  - GLU  228 )                          
 137: s001-x 6m49-B     4 -   8 <=>    2 -   6   (VAL    8  - PHE   12  <=> ARG    6  - LYS   10 )                          
 137: s001-x 6m49-B     9 -  12 <=>    8 -  11   (CYS   13  - LEU   16  <=> SER   12  - PHE   15 )                          
 137: s001-x 6m49-B    13 -  16 <=>   14 -  17   (PRO   17  - GLN   20  <=> HIS   18  - LEU   21 )                          
 137: s001-x 6m49-B    27 -  42 <=>   22 -  37   (LYS   31  - CYS   46  <=> PRO   26  - CYS   41 )                          
 137: s001-x 6m49-B    43 -  46 <=>   94 -  97   (GLN   47  - LEU   50  <=> GLY  332  - THR  335 )                          
 137: s001-x 6m49-B    50 -  53 <=>  102 - 105   (MET   54  - ASP   57  <=> THR  340  - LEU  343 )                          
 137: s001-x 6m49-B    57 -  62 <=>  110 - 115   (PRO   61  - ARG   66  <=> ILE  348  - VAL  353 )                          
 137: s001-x 6m49-B    81 -  89 <=>  120 - 128   (VAL   85  - LEU   93  <=> LEU  358  - LYS  366 )                          
 137: s001-x 6m49-B    98 - 101 <=>  132 - 135   (VAL  102  - THR  105  <=> SER  370  - VAL  373 )                          
 137: s001-x 6m49-B   106 - 129 <=>  144 - 167   (ALA  110  - MET  133  <=> ALA  382  - ILE  405 )                          
 137: s001-x 6m49-B   130 - 133 <=>  171 - 174   (SER  145  - CYS  148  <=> THR  409  - PRO  412 )                          
 137: s001-x 6m49-B   140 - 149 <=>  186 - 195   (LEU  155  - LEU  164  <=> GLY  424  - MET  433 )                          
 137: s001-x 6m49-B   150 - 157 <=>  197 - 204   (LEU  165  - GLY  172  <=> PHE  435  - ILE  442 )                          
 137: s001-x 6m49-B   159 - 162 <=>  214 - 217   (GLY  174  - SER  177  <=> LEU  536  - ARG  539 )                          
 137: s001-x 6m49-B   165 - 181 <=>  219 - 235   (SER  180  - PHE  196  <=> ILE  541  - PRO  557 )                          
 138: s001-x 3e7q-B    12 -  17 <=>   29 -  34   (LEU   16  - LYS   21  <=> ARG   29  - GLY   34 )                          
 138: s001-x 3e7q-B    22 -  44 <=>   54 -  76   (ILE   26  - ILE   48  <=> HIS   54  - LEU   76 )                          
 138: s001-x 3e7q-B    50 -  53 <=>   84 -  87   (MET   54  - ASP   57  <=> ALA   84  - GLY   87 )                          
 138: s001-x 3e7q-B   139 - 156 <=>  105 - 122   (GLN  154  - LYS  171  <=> LEU  105  - SER  122 )                          
 138: s001-x 3e7q-B   160 - 181 <=>  123 - 144   (LEU  175  - PHE  196  <=> ILE  123  - VAL  144 )                          
 139: s001-x 2xmo-A    50 -  56 <=>   11 -  17   (MET   54  - ASP   60  <=> VAL   43  - HIS   49 )                          
 139: s001-x 2xmo-A    60 -  63 <=>   40 -  43   (TRP   64  - VAL   67  <=> LYS   72  - ALA   75 )                          
 139: s001-x 2xmo-A    71 -  76 <=>  317 - 322   (THR   75  - GLY   80  <=> PHE  351  - TYR  356 )                          
 139: s001-x 2xmo-A    77 -  99 <=>  324 - 346   (ILE   81  - GLY  103  <=> THR  358  - TYR  380 )                          
 139: s001-x 2xmo-A   104 - 126 <=>  347 - 369   (ASP  108  - VAL  130  <=> ASN  381  - THR  403 )                          
 139: s001-x 2xmo-A   128 - 132 <=>  403 - 407   (VAL  132  - ILE  147  <=> ASN  437  - VAL  441 )                          
 140: s001-x 2xwu-B     1 -  11 <=>   26 -  36   (PHE    5  - ILE   15  <=> LEU   44  - VAL   54 )                          
 140: s001-x 2xwu-B    14 -  18 <=>   69 -  73   (GLU   18  - PRO   22  <=> SER   87  - SER   91 )                          
 140: s001-x 2xwu-B    23 -  43 <=>   76 -  96   (GLN   27  - GLN   47  <=> PRO   94  - SER  114 )                          
 140: s001-x 2xwu-B   139 - 157 <=>   98 - 116   (GLN  154  - GLY  172  <=> SER  116  - MET  134 )                          
 140: s001-x 2xwu-B   159 - 162 <=>  121 - 124   (GLY  174  - SER  177  <=> TRP  139  - ALA  142 )                          
 140: s001-x 2xwu-B   164 - 173 <=>  125 - 134   (ILE  179  - CYS  188  <=> VAL  143  - ALA  152 )                          
 141: s001-x 4akk-A    48 -  51 <=>  126 - 129   (GLY   52  - SER   55  <=> ARG  134  - ARG  137 )                          
 141: s001-x 4akk-A    53 -  58 <=>  161 - 166   (ASP   57  - PHE   62  <=> LYS  169  - GLN  174 )                          
 141: s001-x 4akk-A    73 -  76 <=>  186 - 189   (MET   77  - GLY   80  <=> GLN  194  - VAL  197 )                          
 141: s001-x 4akk-A   125 - 128 <=>  302 - 305   (ILE  129  - VAL  132  <=> GLN  325  - GLY  328 )                          
 141: s001-x 4akk-A   136 - 156 <=>  309 - 329   (ILE  151  - LYS  171  <=> SER  332  - THR  352 )                          
 141: s001-x 4akk-A   157 - 160 <=>  331 - 334   (GLY  172  - LEU  175  <=> GLN  354  - GLN  357 )                          
 141: s001-x 4akk-A   161 - 175 <=>  336 - 350   (GLY  176  - THR  190  <=> GLU  359  - ASN  373 )                          
 142: s001-x 1tiq-A    58 -  61 <=>    3 -   6   (PHE   62  - MET   65  <=> LYS    4  - LYS    7 )                          
 142: s001-x 1tiq-A    73 -  76 <=>    8 -  11   (MET   77  - GLY   80  <=> SER    9  - ASP   12 )                          
 142: s001-x 1tiq-A    77 -  91 <=>   13 -  27   (ILE   81  - ALA   95  <=> GLN   14  - PHE   28 )                          
 142: s001-x 1tiq-A    96 -  99 <=>   28 -  31   (ILE  100  - GLY  103  <=> LYS   29  - ASN   32 )                          
 142: s001-x 1tiq-A   104 - 117 <=>   32 -  45   (ASP  108  - MET  121  <=> SER   33  - ASN   46 )                          
 142: s001-x 1tiq-A   118 - 124 <=>   48 -  54   (ILE  122  - SER  128  <=> GLN   49  - SER   55 )                          
 142: s001-x 1tiq-A   126 - 129 <=>   55 -  58   (VAL  130  - MET  133  <=> ASN   56  - SER   59 )                          
 142: s001-x 1tiq-A   130 - 134 <=>   87 -  91   (SER  145  - LEU  149  <=> ALA   88  - GLU   92 )                          
 143: s001-x 2klq-A    62 -  65 <=>    7 -  10   (ARG   66  - LEU   69  <=> ARG  714  - PHE  717 )                          
 143: s001-x 2klq-A    76 -  93 <=>   12 -  29   (GLY   80  - ALA   97  <=> GLU  719  - GLU  736 )                          
 143: s001-x 2klq-A    95 -  98 <=>   30 -  33   (ILE   99  - VAL  102  <=> GLU  737  - GLU  740 )                          
 143: s001-x 2klq-A   105 - 108 <=>   35 -  38   (ARG  109  - PHE  112  <=> ALA  742  - ARG  745 )                          
 143: s001-x 2klq-A   110 - 124 <=>   39 -  53   (GLY  114  - SER  128  <=> SER  746  - ILE  760 )                          
 143: s001-x 2klq-A   136 - 160 <=>   54 -  78   (ILE  151  - LEU  175  <=> ASP  761  - HIS  785 )                          
 143: s001-x 2klq-A   164 - 167 <=>  111 - 114   (ILE  179  - PHE  182  <=> LEU  818  - ASP  821 )                          
 144: s001-x 5yfp-D    14 -  17 <=>  159 - 162   (GLU   18  - LYS   21  <=> ASN  180  - GLN  183 )                          
 144: s001-x 5yfp-D    18 -  21 <=>  166 - 169   (PRO   22  - LYS   25  <=> LEU  187  - ARG  190 )                          
 144: s001-x 5yfp-D    23 -  41 <=>  190 - 208   (GLN   27  - CYS   45  <=> GLN  211  - HIS  229 )                          
 144: s001-x 5yfp-D    42 -  47 <=>  217 - 222   (CYS   46  - PHE   51  <=> LYS  238  - ARG  243 )                          
 144: s001-x 5yfp-D    49 -  53 <=>  226 - 230   (ILE   53  - ASP   57  <=> ASN  247  - LYS  251 )                          
 144: s001-x 5yfp-D   117 - 123 <=>  264 - 270   (MET  121  - GLN  127  <=> ASN  285  - HIS  291 )                          
 144: s001-x 5yfp-D   136 - 140 <=>  277 - 281   (ILE  151  - LEU  155  <=> GLN  318  - GLY  322 )                          
 144: s001-x 5yfp-D   142 - 154 <=>  282 - 294   (VAL  157  - LEU  169  <=> PHE  323  - ASN  335 )                          
 144: s001-x 5yfp-D   159 - 162 <=>  295 - 298   (GLY  174  - SER  177  <=> ILE  336  - LEU  339 )                          
 144: s001-x 5yfp-D   165 - 177 <=>  299 - 311   (SER  180  - VAL  192  <=> PRO  340  - GLU  352 )                          
 144: s001-x 5yfp-D   178 - 181 <=>  313 - 316   (TRP  193  - PHE  196  <=> ILE  354  - ILE  357 )                          
 145: s001-x 4dm0-A    12 -  16 <=>   37 -  41   (LEU   16  - GLN   20  <=> ALA   39  - GLY   43 )                          
 145: s001-x 4dm0-A    24 -  30 <=>   77 -  83   (PHE   28  - TRP   34  <=> ALA   79  - LEU   85 )                          
 145: s001-x 4dm0-A    77 -  89 <=>  381 - 393   (ILE   81  - LEU   93  <=> THR  398  - LYS  410 )                          
 145: s001-x 4dm0-A    92 -  95 <=>  394 - 397   (GLY   96  - ILE   99  <=> GLY  411  - LYS  414 )                          
 145: s001-x 4dm0-A   100 - 129 <=>  427 - 456   (ASP  104  - MET  133  <=> ALA  444  - GLY  473 )                          
 146: s001-x 5yfp-C    17 -  21 <=>  383 - 387   (LYS   21  - LYS   25  <=> ASP  383  - PHE  387 )                          
 146: s001-x 5yfp-C    22 -  43 <=>  406 - 427   (ILE   26  - GLN   47  <=> GLU  414  - GLY  435 )                          
 146: s001-x 5yfp-C    44 -  47 <=>  432 - 435   (ILE   48  - PHE   51  <=> ALA  440  - ASP  443 )                          
 146: s001-x 5yfp-C    48 -  55 <=>  438 - 445   (GLY   52  - ALA   59  <=> LEU  446  - HIS  453 )                          
 146: s001-x 5yfp-C    56 -  59 <=>  450 - 453   (ASP   60  - TYR   63  <=> GLY  458  - PHE  461 )                          
 146: s001-x 5yfp-C    73 -  76 <=>  456 - 459   (MET   77  - GLY   80  <=> GLY  464  - THR  467 )                          
 146: s001-x 5yfp-C   145 - 157 <=>  462 - 474   (LEU  160  - GLY  172  <=> GLN  470  - THR  482 )                          
 146: s001-x 5yfp-C   159 - 162 <=>  478 - 481   (GLY  174  - SER  177  <=> LYS  486  - VAL  489 )                          
 146: s001-x 5yfp-C   164 - 180 <=>  484 - 500   (ILE  179  - ALA  195  <=> VAL  492  - SER  508 )                          
 147: s001-x 3wxx-B     8 -  12 <=>   37 -  41   (PHE   12  - LEU   16  <=> LEU   92  - LEU   96 )                          
 147: s001-x 3wxx-B    47 -  50 <=>   52 -  55   (PHE   51  - MET   54  <=> LYS  123  - ASP  126 )                          
 147: s001-x 3wxx-B    51 -  54 <=>   57 -  60   (SER   55  - SER   58  <=> GLU  128  - ARG  131 )                          
 147: s001-x 3wxx-B    57 -  65 <=>   66 -  74   (PRO   61  - LEU   69  <=> LYS  137  - UNK  145 )                          
 147: s001-x 3wxx-B    73 -  76 <=>  111 - 114   (MET   77  - GLY   80  <=> ALA  182  - VAL  185 )                          
 147: s001-x 3wxx-B    77 -  86 <=>  116 - 125   (ILE   81  - ILE   90  <=> ALA  187  - GLY  196 )                          
 147: s001-x 3wxx-B    87 -  95 <=>  128 - 136   (MET   91  - ILE   99  <=> VAL  199  - GLN  207 )                          
 147: s001-x 3wxx-B   102 - 124 <=>  141 - 163   (PRO  106  - SER  128  <=> LYS  221  - PHE  243 )                          
 147: s001-x 3wxx-B   137 - 156 <=>  164 - 183   (THR  152  - LYS  171  <=> GLY  244  - ASP  263 )                          
 148: s001-x 3d6j-A    35 -  38 <=>    5 -   8   (LEU   39  - PHE   42  <=> TYR    6  - ASP    9 )                          
 148: s001-x 3d6j-A    74 -  94 <=>   14 -  34   (GLU   78  - LYS   98  <=> ALA   15  - THR   35 )                          
 148: s001-x 3d6j-A    97 - 123 <=>   57 -  83   (GLU  101  - GLN  127  <=> THR   58  - ASN   84 )                          
 148: s001-x 3d6j-A   139 - 142 <=>  116 - 119   (GLN  154  - VAL  157  <=> LEU  117  - LEU  120 )                          
 148: s001-x 3d6j-A   153 - 160 <=>  134 - 141   (LEU  168  - LEU  175  <=> GLY  135  - LYS  142 )                          
 148: s001-x 3d6j-A   169 - 173 <=>  186 - 190   (ALA  184  - CYS  188  <=> SER  187  - THR  191 )                          
 148: s001-x 3d6j-A   176 - 181 <=>  193 - 198   (ILE  191  - PHE  196  <=> GLU  194  - PRO  199 )                          
 149: s001-x 1u6m-A    73 -  92 <=>    5 -  24   (MET   77  - GLY   96  <=> SER    6  - ASP   25 )                          
 149: s001-x 1u6m-A    96 -  99 <=>   25 -  28   (ILE  100  - GLY  103  <=> MET   26  - PRO   29 )                          
 149: s001-x 1u6m-A   104 - 120 <=>   31 -  47   (ASP  108  - THR  124  <=> GLU   32  - ALA   48 )                          
 149: s001-x 1u6m-A   122 - 125 <=>   48 -  51   (GLY  126  - ILE  129  <=> TYR   49  - TYR   52 )                          
 149: s001-x 1u6m-A   167 - 171 <=>   61 -  65   (PHE  182  - ASN  186  <=> TYR   62  - GLY   66 )                          
 150: s001-x 6lle-A    52 -  55 <=>   40 -  43   (SER   56  - ALA   59  <=> GLU   40  - ALA   43 )                          
 150: s001-x 6lle-A    74 -  78 <=>   45 -  49   (GLU   78  - SER   82  <=> GLU   45  - LEU   49 )                          
 150: s001-x 6lle-A    80 -  87 <=>   50 -  57   (ILE   84  - MET   91  <=> LEU   50  - PHE   57 )                          
 150: s001-x 6lle-A    89 -  92 <=>   58 -  61   (LEU   93  - GLY   96  <=> GLU   58  - LEU   61 )                          
 150: s001-x 6lle-A    96 -  99 <=>   63 -  66   (ILE  100  - GLY  103  <=> ARG   63  - LEU   66 )                          
 150: s001-x 6lle-A   101 - 129 <=>   91 - 119   (THR  105  - MET  133  <=> PRO   91  - LEU  119 )                          
 150: s001-x 6lle-A   132 - 137 <=>  329 - 334   (ILE  147  - THR  152  <=> LYS  329  - ARG  334 )                          
 150: s001-x 6lle-A   156 - 159 <=>  933 - 936   (LYS  171  - GLY  174  <=> SER  935  - LEU  938 )                          
 151: s001-x 6ueb-A    11 -  14 <=>  103 - 106   (ILE   15  - GLU   18  <=> GLU  131  - LEU  134 )                          
 151: s001-x 6ueb-A    15 -  18 <=>  109 - 112   (ILE   19  - PRO   22  <=> THR  137  - ASN  140 )                          
 151: s001-x 6ueb-A    49 -  53 <=>  156 - 160   (ILE   53  - ASP   57  <=> MET  184  - ASP  188 )                          
 151: s001-x 6ueb-A    58 -  61 <=>  789 - 792   (PHE   62  - MET   65  <=> ASN  817  - ILE  820 )                          
 151: s001-x 6ueb-A    75 -  92 <=>  794 - 811   (LEU   79  - GLY   96  <=> ASN  822  - GLN  839 )                          
 151: s001-x 6ueb-A    96 -  99 <=>  812 - 815   (ILE  100  - GLY  103  <=> HIS  840  - SER  843 )                          
 151: s001-x 6ueb-A   105 - 127 <=>  816 - 838   (ARG  109  - TYR  131  <=> LEU  844  - SER  866 )                          
 151: s001-x 6ueb-A   135 - 138 <=>  846 - 849   (LEU  150  - ILE  153  <=> TYR  874  - LEU  877 )                          
 151: s001-x 6ueb-A   142 - 150 <=>  858 - 866   (VAL  157  - LEU  165  <=> LEU  886  - LEU  894 )                          
 151: s001-x 6ueb-A   163 - 166 <=>  867 - 870   (GLY  178  - LEU  181  <=> ASP  895  - LEU  898 )                          
 151: s001-x 6ueb-A   169 - 172 <=>  944 - 947   (ALA  184  - ILE  187  <=> GLY  972  - PRO  975 )                          
 151: s001-x 6ueb-A   174 - 181 <=>  949 - 956   (GLU  189  - PHE  196  <=> ILE  977  - ARG  984 )                          
 152: s001-x 5v40-B    41 -  44 <=>   62 -  65   (CYS   45  - ILE   48  <=> GLN 1512  - VAL 1515 )                          
 152: s001-x 5v40-B    45 -  48 <=>   92 -  95   (PRO   49  - GLY   52  <=> CYS 1542  - GLY 1545 )                          
 152: s001-x 5v40-B    61 -  64 <=>  121 - 124   (MET   65  - ILE   68  <=> THR 1571  - GLU 1574 )                          
 152: s001-x 5v40-B    78 -  93 <=>  155 - 170   (SER   82  - ALA   97  <=> ASP 1606  - SER 1621 )                          
 152: s001-x 5v40-B    96 -  99 <=>  171 - 174   (ILE  100  - GLY  103  <=> GLY 1622  - ILE 1625 )                          
 152: s001-x 5v40-B   104 - 123 <=>  175 - 194   (ASP  108  - GLN  127  <=> PRO 1626  - THR 1645 )                          
 152: s001-x 5v40-B   126 - 129 <=>  195 - 198   (VAL  130  - MET  133  <=> ALA 1646  - GLN 1649 )                          
 152: s001-x 5v40-B   130 - 134 <=>  232 - 236   (SER  145  - LEU  149  <=> TRP 1683  - VAL 1687 )                          
 153: s001-x 4b3i-A    15 -  18 <=>  267 - 270   (ILE   19  - PRO   22  <=> ALA  256  - PRO  259 )                          
 153: s001-x 4b3i-A    19 -  22 <=>  272 - 275   (GLU   23  - ILE   26  <=> PRO  261  - ILE  264 )                          
 153: s001-x 4b3i-A    30 -  33 <=>  477 - 480   (TRP   34  - ILE   37  <=> PRO  466  - LYS  469 )                          
 153: s001-x 4b3i-A    35 -  38 <=>  481 - 484   (LEU   39  - PHE   42  <=> MET  470  - VAL  473 )                          
 153: s001-x 4b3i-A    39 -  42 <=>  509 - 512   (LEU   43  - CYS   46  <=> LYS  498  - ILE  501 )                          
 153: s001-x 4b3i-A    67 -  70 <=>  514 - 517   (SER   71  - GLY   74  <=> VAL  503  - SER  506 )                          
 153: s001-x 4b3i-A    74 -  79 <=>  520 - 525   (GLU   78  - PRO   83  <=> PHE  509  - VAL  514 )                          
 153: s001-x 4b3i-A    81 -  93 <=>  526 - 538   (VAL   85  - ALA   97  <=> ILE  515  - GLY  527 )                          
 153: s001-x 4b3i-A    96 -  99 <=>  539 - 542   (ILE  100  - GLY  103  <=> GLU  528  - GLU  531 )                          
 153: s001-x 4b3i-A   103 - 127 <=>  641 - 665   (LYS  107  - TYR  131  <=> PRO  630  - GLY  654 )                          
 153: s001-x 4b3i-A   139 - 149 <=>  668 - 678   (GLN  154  - LEU  164  <=> THR  657  - ILE  667 )                          
 153: s001-x 4b3i-A   150 - 153 <=>  682 - 685   (LEU  165  - LEU  168  <=> GLY  671  - PRO  674 )                          
 154: s001-x 6yxq-B     1 -  12 <=>   90 - 101   (PHE    5  - LEU   16  <=> LEU   91  - PHE  102 )                          
 154: s001-x 6yxq-B    14 -  17 <=>  242 - 245   (GLU   18  - LYS   21  <=> THR  254  - TRP  257 )                          
 154: s001-x 6yxq-B    19 -  22 <=>  254 - 257   (GLU   23  - ILE   26  <=> ALA  266  - THR  269 )                          
 154: s001-x 6yxq-B    23 -  43 <=>  260 - 280   (GLN   27  - GLN   47  <=> LYS  272  - SER  292 )                          
 154: s001-x 6yxq-B    44 -  47 <=>  284 - 287   (ILE   48  - PHE   51  <=> LYS  296  - LEU  299 )                          
 154: s001-x 6yxq-B   135 - 155 <=>  289 - 309   (LEU  150  - GLN  170  <=> ASP  301  - GLU  321 )                          
 154: s001-x 6yxq-B   157 - 160 <=>  310 - 313   (GLY  172  - LEU  175  <=> ILE  322  - ILE  325 )                          
 154: s001-x 6yxq-B   164 - 167 <=>  354 - 357   (ILE  179  - PHE  182  <=> ASP  366  - ALA  369 )                          
 154: s001-x 6yxq-B   172 - 178 <=>  389 - 395   (ILE  187  - TRP  193  <=> SER  401  - ASP  407 )                          
 155: s001-x 3jc6-5    28 -  42 <=>    1 -  15   (VAL   32  - CYS   46  <=> ASP   21  - ILE   35 )                          
 155: s001-x 3jc6-5    43 -  48 <=>   17 -  22   (GLN   47  - GLY   52  <=> GLU   37  - SER   42 )                          
 155: s001-x 3jc6-5    57 -  60 <=>   32 -  35   (PRO   61  - TRP   64  <=> ASN   52  - LEU   55 )                          
 155: s001-x 3jc6-5    61 -  64 <=>   38 -  41   (MET   65  - ILE   68  <=> ASN   58  - LEU   61 )                          
 155: s001-x 3jc6-5   139 - 144 <=>   44 -  49   (GLN  154  - GLY  159  <=> ASN   64  - ILE   69 )                          
 155: s001-x 3jc6-5   145 - 155 <=>   53 -  63   (LEU  160  - GLN  170  <=> GLU   73  - PRO   83 )                          
 155: s001-x 3jc6-5   161 - 181 <=>   64 -  84   (GLY  176  - PHE  196  <=> SER   84  - LEU  104 )                          
 156: s001-x 1u2m-C    21 -  43 <=>   22 -  44   (LYS   25  - GLN   47  <=> THR   40  - THR   62 )                          
 156: s001-x 1u2m-C    44 -  47 <=>   47 -  50   (ILE   48  - PHE   51  <=> GLN   65  - UNK   68 )                          
 156: s001-x 1u2m-C    48 -  52 <=>   53 -  57   (GLY   52  - SER   56  <=> LEU   71  - LYS   75 )                          
 156: s001-x 1u2m-C   130 - 133 <=>   61 -  64   (SER  145  - CYS  148  <=> ASP   79  - LYS   82 )                          
 156: s001-x 1u2m-C   134 - 158 <=>   67 -  91   (LEU  149  - TYR  173  <=> LYS   85  - SER  109 )                          
 157: s001-x 4ix7-A    26 -  43 <=>   23 -  40   (GLU   30  - GLN   47  <=> ASN  273  - ASP  290 )                          
 157: s001-x 4ix7-A    53 -  56 <=>   55 -  58   (ASP   57  - ASP   60  <=> PRO  305  - LYS  308 )                          
 157: s001-x 4ix7-A    59 -  62 <=>   62 -  65   (TYR   63  - ARG   66  <=> LYS  312  - LYS  315 )                          
 157: s001-x 4ix7-A   143 - 161 <=>   69 -  87   (ALA  158  - GLY  176  <=> ASP  319  - SER  337 )                          
 157: s001-x 4ix7-A   162 - 181 <=>   90 - 109   (SER  177  - PHE  196  <=> GLU  340  - GLN  359 )                          
 158: s001-x 1kmi-Z    21 -  24 <=>   61 -  64   (LYS   25  - PHE   28  <=> ALA   65  - ARG   68 )                          
 158: s001-x 1kmi-Z    25 -  43 <=>   66 -  84   (LYS   29  - GLN   47  <=> LEU   70  - LYS   88 )                          
 158: s001-x 1kmi-Z    44 -  47 <=>   87 -  90   (ILE   48  - PHE   51  <=> THR   91  - TRP   94 )                          
 158: s001-x 1kmi-Z    48 -  51 <=>   93 -  96   (GLY   52  - SER   55  <=> TRP   97  - ASP  100 )                          
 158: s001-x 1kmi-Z   130 - 133 <=>   99 - 102   (SER  145  - CYS  148  <=> ASP  103  - ASP  106 )                          
 158: s001-x 1kmi-Z   134 - 155 <=>  104 - 125   (LEU  149  - GLN  170  <=> ARG  108  - ASN  129 )                          
 158: s001-x 1kmi-Z   157 - 160 <=>  126 - 129   (GLY  172  - LEU  175  <=> ALA  130  - LEU  133 )                          
 159: s001-x 6zg3-D    15 -  21 <=>    4 -  10   (ILE   19  - LYS   25  <=> TYR    9  - PHE   15 )                          
 159: s001-x 6zg3-D    26 -  46 <=>   15 -  35   (GLU   30  - LEU   50  <=> ASP   20  - ASN   40 )                          
 159: s001-x 6zg3-D    68 -  71 <=>   36 -  39   (ASN   72  - THR   75  <=> TRP   41  - TYR   44 )                          
 159: s001-x 6zg3-D   105 - 129 <=>   56 -  80   (ARG  109  - MET  133  <=> LYS   61  - PHE   85 )                          
 159: s001-x 6zg3-D   130 - 158 <=>   97 - 125   (SER  145  - TYR  173  <=> SER  102  - THR  130 )                          
 159: s001-x 6zg3-D   169 - 176 <=>  245 - 252   (ALA  184  - ILE  191  <=> ALA  250  - ILE  257 )                          
 160: s001-x 6zyv-A    71 -  77 <=>    1 -   7   (THR   75  - ILE   81  <=> ALA    5  - VAL   11 )                          
 160: s001-x 6zyv-A    78 -  87 <=>    9 -  18   (SER   82  - MET   91  <=> LYS   13  - LEU   22 )                          
 160: s001-x 6zyv-A    88 -  92 <=>   28 -  32   (GLN   92  - GLY   96  <=> CYS   32  - THR   36 )                          
 160: s001-x 6zyv-A    97 - 100 <=>   46 -  49   (GLU  101  - ASP  104  <=> GLY   50  - GLU   53 )                          
 160: s001-x 6zyv-A   104 - 126 <=>   50 -  72   (ASP  108  - VAL  130  <=> THR   54  - ASP   76 )                          
 160: s001-x 6zyv-A   136 - 157 <=>   75 -  96   (ILE  151  - GLY  172  <=> CYS   79  - ASN  100 )                          
 160: s001-x 6zyv-A   159 - 162 <=>  151 - 154   (GLY  174  - SER  177  <=> PRO  155  - TYR  158 )                          
 160: s001-x 6zyv-A   165 - 170 <=>  155 - 160   (SER  180  - THR  185  <=> ASP  159  - LEU  164 )                          
 160: s001-x 6zyv-A   174 - 177 <=>  180 - 183   (GLU  189  - VAL  192  <=> ASP  184  - ASN  187 )                          
 160: s001-x 6zyv-A   178 - 181 <=>  229 - 232   (TRP  193  - PHE  196  <=> ASN  233  - PRO  236 )                          
 161: s001-x 5j2l-A    23 -  42 <=>    5 -  24   (GLN   27  - CYS   46  <=> LYS    5  - ARG   24 )                          
 161: s001-x 5j2l-A    43 -  46 <=>   27 -  30   (GLN   47  - LEU   50  <=> LEU   27  - ILE   30 )                          
 161: s001-x 5j2l-A    47 -  50 <=>   33 -  36   (PHE   51  - MET   54  <=> LEU   33  - GLU   36 )                          
 161: s001-x 5j2l-A   132 - 155 <=>   40 -  63   (ILE  147  - GLN  170  <=> THR   40  - ARG   63 )                          
 161: s001-x 5j2l-A   157 - 160 <=>   64 -  67   (GLY  172  - LEU  175  <=> GLU   64  - GLU   67 )                          
 162: s001-x 7a23-J    24 -  43 <=>   36 -  55   (PHE   28  - GLN   47  <=> PHE   57  - THR   76 )                          
 162: s001-x 7a23-J    44 -  49 <=>   58 -  63   (ILE   48  - ILE   53  <=> PHE   79  - SER   84 )                          
 162: s001-x 7a23-J   132 - 135 <=>   67 -  70   (ILE  147  - LEU  150  <=> ILE   88  - PHE   91 )                          
 162: s001-x 7a23-J   136 - 160 <=>   72 -  96   (ILE  151  - LEU  175  <=> PHE   93  - ASP  117 )                          
 163: s001-x 6u4b-A     4 -   8 <=>   61 -  65   (VAL    8  - PHE   12  <=> TRP   67  - ASN   71 )                          
 163: s001-x 6u4b-A    15 -  18 <=>  126 - 129   (ILE   19  - PRO   22  <=> ILE  132  - PRO  135 )                          
 163: s001-x 6u4b-A    30 -  33 <=>  131 - 134   (TRP   34  - ILE   37  <=> LYS  137  - VAL  140 )                          
 163: s001-x 6u4b-A    36 -  46 <=>  141 - 151   (PHE   40  - LEU   50  <=> ASN  147  - TYR  157 )                          
 163: s001-x 6u4b-A    71 -  76 <=>  153 - 158   (THR   75  - GLY   80  <=> HIS  159  - GLN  164 )                          
 163: s001-x 6u4b-A    77 -  85 <=>  161 - 169   (ILE   81  - LEU   89  <=> ILE  167  - PRO  175 )                          
 163: s001-x 6u4b-A   102 - 124 <=>  193 - 215   (PRO  106  - SER  128  <=> ARG  199  - ILE  221 )                          
 163: s001-x 6u4b-A   127 - 130 <=>  216 - 219   (TYR  131  - SER  145  <=> SER  222  - ASN  225 )                          
 163: s001-x 6u4b-A   133 - 137 <=>  221 - 225   (CYS  148  - THR  152  <=> ASN  227  - LYS  231 )                          
 163: s001-x 6u4b-A   139 - 158 <=>  226 - 245   (GLN  154  - TYR  173  <=> ARG  232  - GLN  251 )                          
 164: s001-x 3na7-A    28 -  43 <=>    3 -  18   (VAL   32  - GLN   47  <=> SER    1  - LYS   16 )                          
 164: s001-x 3na7-A    44 -  47 <=>   22 -  25   (ILE   48  - PHE   51  <=> SER   20  - PRO   23 )                          
 164: s001-x 3na7-A    48 -  52 <=>   29 -  33   (GLY   52  - SER   56  <=> GLU   27  - ASP   31 )                          
 164: s001-x 3na7-A   130 - 134 <=>  149 - 153   (SER  145  - LEU  149  <=> GLU  147  - LYS  151 )                          
 164: s001-x 3na7-A   135 - 152 <=>  155 - 172   (LEU  150  - GLU  167  <=> ILE  153  - LYS  170 )                          
 164: s001-x 3na7-A   163 - 177 <=>  174 - 188   (GLY  178  - VAL  192  <=> GLU  172  - ALA  186 )                          
 165: s001-x 6gvw-B    20 -  23 <=>   17 -  20   (ARG   24  - GLN   27  <=> ASN   24  - LEU   27 )                          
 165: s001-x 6gvw-B    27 -  43 <=>  179 - 195   (LYS   31  - GLN   47  <=> VAL  208  - ARG  224 )                          
 165: s001-x 6gvw-B    44 -  47 <=>  198 - 201   (ILE   48  - PHE   51  <=> SER  227  - HIS  230 )                          
 165: s001-x 6gvw-B   135 - 160 <=>  203 - 228   (LEU  150  - LEU  175  <=> ASP  232  - PRO  257 )                          
 166: s001-x 4dlq-A    14 -  19 <=>   86 -  91   (GLU   18  - GLU   23  <=> ARG  559  - SER  564 )                          
 166: s001-x 4dlq-A    23 -  43 <=>   93 - 113   (GLN   27  - GLN   47  <=> TYR  566  - ALA  586 )                          
 166: s001-x 4dlq-A    44 -  47 <=>  116 - 119   (ILE   48  - PHE   51  <=> GLN  589  - ARG  592 )                          
 166: s001-x 4dlq-A   134 - 157 <=>  120 - 143   (LEU  149  - GLY  172  <=> ASN  604  - LEU  627 )                          
 166: s001-x 4dlq-A   165 - 170 <=>  168 - 173   (SER  180  - THR  185  <=> LEU  652  - GLU  657 )                          
 167: s001-x 2yk0-A    16 -  19 <=>  485 - 488   (GLN   20  - GLU   23  <=> LYS  503  - SER  506 )                          
 167: s001-x 2yk0-A    22 -  27 <=>  531 - 536   (ILE   26  - LYS   31  <=> LEU  549  - VAL  554 )                          
 167: s001-x 2yk0-A    29 -  42 <=>  553 - 566   (LEU   33  - CYS   46  <=> THR  571  - LEU  584 )                          
 167: s001-x 2yk0-A    43 -  46 <=>  569 - 572   (GLN   47  - LEU   50  <=> TYR  587  - SER  590 )                          
 167: s001-x 2yk0-A    47 -  50 <=>  575 - 578   (PHE   51  - MET   54  <=> LYS  593  - PRO  596 )                          
 167: s001-x 2yk0-A    51 -  54 <=>  580 - 583   (SER   55  - SER   58  <=> THR  598  - LYS  601 )                          
 167: s001-x 2yk0-A   130 - 133 <=>  589 - 592   (SER  145  - CYS  148  <=> LEU  607  - ASN  610 )                          
 167: s001-x 2yk0-A   134 - 157 <=>  595 - 618   (LEU  149  - GLY  172  <=> THR  613  - GLN  636 )                          
 167: s001-x 2yk0-A   161 - 176 <=>  624 - 639   (GLY  176  - ILE  191  <=> TYR  642  - ALA  657 )                          
 168: s001-x 5ue8-A     5 -  10 <=>  292 - 297   (ILE    9  - VAL   14  <=> LYS  858  - TRP  863 )                          
 168: s001-x 5ue8-A    12 -  15 <=>  346 - 349   (LEU   16  - ILE   19  <=> THR  912  - ALA  915 )                          
 168: s001-x 5ue8-A    19 -  23 <=>  369 - 373   (GLU   23  - GLN   27  <=> PHE  941  - ARG  945 )                          
 168: s001-x 5ue8-A    25 -  42 <=>  376 - 393   (LYS   29  - CYS   46  <=> LYS  948  - ARG  965 )                          
 168: s001-x 5ue8-A    71 -  74 <=>  394 - 397   (THR   75  - GLU   78  <=> ASN  966  - PRO  969 )                          
 168: s001-x 5ue8-A   136 - 157 <=>  400 - 421   (ILE  151  - GLY  172  <=> SER  972  - ARG  993 )                          
 168: s001-x 5ue8-A   160 - 176 <=>  430 - 446   (LEU  175  - ILE  191  <=> PRO 1002  - ASN 1018 )                          
 168: s001-x 5ue8-A   177 - 181 <=>  512 - 516   (VAL  192  - PHE  196  <=> VAL 1099  - LEU 1103 )                          
 169: s001-x 2i1k-A    21 -  24 <=>  354 - 357   (LYS   25  - PHE   28  <=> ALA  361  - MET  364 )                          
 169: s001-x 2i1k-A    25 -  42 <=>  359 - 376   (LYS   29  - CYS   46  <=> LEU  366  - GLU  383 )                          
 169: s001-x 2i1k-A    43 -  46 <=>  380 - 383   (GLN   47  - LEU   50  <=> ASN  387  - GLN  390 )                          
 169: s001-x 2i1k-A    47 -  50 <=>  386 - 389   (PHE   51  - MET   54  <=> MET  393  - LEU  396 )                          
 169: s001-x 2i1k-A   130 - 133 <=>  393 - 396   (SER  145  - CYS  148  <=> LEU  410  - GLU  413 )                          
 169: s001-x 2i1k-A   134 - 155 <=>  398 - 419   (LEU  149  - GLN  170  <=> ARG  415  - ARG  436 )                          
 169: s001-x 2i1k-A   157 - 160 <=>  420 - 423   (GLY  172  - LEU  175  <=> ARG  437  - GLU  440 )                          
 170: s001-x 3wak-A    17 -  20 <=>   82 -  85   (LYS   21  - ARG   24  <=> LEU   86  - LEU   89 )                          
 170: s001-x 3wak-A    21 -  43 <=>  156 - 178   (LYS   25  - GLN   47  <=> ASN  160  - ASN  182 )                          
 170: s001-x 3wak-A    44 -  49 <=>  181 - 186   (ILE   48  - ILE   53  <=> LYS  185  - SER  190 )                          
 170: s001-x 3wak-A   137 - 155 <=>  190 - 208   (THR  152  - GLN  170  <=> THR  194  - VAL  212 )                          
 170: s001-x 3wak-A   157 - 162 <=>  209 - 214   (GLY  172  - SER  177  <=> LEU  213  - GLY  218 )                          
 170: s001-x 3wak-A   164 - 167 <=>  215 - 218   (ILE  179  - PHE  182  <=> PHE  219  - ALA  222 )                          
 170: s001-x 3wak-A   169 - 181 <=>  219 - 231   (ALA  184  - PHE  196  <=> PRO  223  - LEU  235 )                          
 171: s001-x 7cun-D     1 -   4 <=>   32 -  35   (PHE    5  - VAL    8  <=> VAL   64  - GLU   67 )                          
 171: s001-x 7cun-D    19 -  24 <=>  602 - 607   (GLU   23  - PHE   28  <=> TYR  711  - ASN  716 )                          
 171: s001-x 7cun-D    25 -  43 <=>  609 - 627   (LYS   29  - GLN   47  <=> GLN  718  - VAL  736 )                          
 171: s001-x 7cun-D    44 -  47 <=>  630 - 633   (ILE   48  - PHE   51  <=> ARG  739  - ARG  742 )                          
 171: s001-x 7cun-D   135 - 157 <=>  634 - 656   (LEU  150  - GLY  172  <=> GLY  743  - PHE  765 )                          
 171: s001-x 7cun-D   163 - 166 <=>  668 - 671   (GLY  178  - LEU  181  <=> VAL  777  - LEU  780 )                          
 171: s001-x 7cun-D   170 - 174 <=>  693 - 697   (THR  185  - GLU  189  <=> MET  802  - SER  806 )                          
 172: s001-x 3zqb-A    22 -  44 <=>   31 -  53   (ILE   26  - ILE   48  <=> ALA   36  - ARG   58 )                          
 172: s001-x 3zqb-A    52 -  55 <=>   60 -  63   (SER   56  - ALA   59  <=> VAL   65  - PHE   68 )                          
 172: s001-x 3zqb-A    58 -  65 <=>   85 -  92   (PHE   62  - LEU   69  <=> ASN  141  - SER  148 )                          
 172: s001-x 3zqb-A    76 -  95 <=>   96 - 115   (GLY   80  - ILE   99  <=> VAL  152  - LEU  171 )                          
 172: s001-x 3zqb-A   100 - 110 <=>  134 - 144   (ASP  104  - GLY  114  <=> ASP  197  - GLN  207 )                          
 172: s001-x 3zqb-A   114 - 119 <=>  149 - 154   (LEU  118  - ILE  123  <=> THR  212  - ALA  217 )                          
 172: s001-x 3zqb-A   136 - 149 <=>  163 - 176   (ILE  151  - LEU  164  <=> ALA  226  - ASN  239 )                          
 172: s001-x 3zqb-A   162 - 181 <=>  247 - 266   (SER  177  - PHE  196  <=> GLN  310  - THR  329 )                          
 173: s001-x 5c5e-A     1 -   7 <=>  123 - 129   (PHE    5  - PRO   11  <=> ALA  123  - ALA  129 )                          
 173: s001-x 5c5e-A    15 -  18 <=>  173 - 176   (ILE   19  - PRO   22  <=> ARG  173  - ASP  176 )                          
 173: s001-x 5c5e-A    23 -  43 <=>  183 - 203   (GLN   27  - GLN   47  <=> PRO  183  - LEU  203 )                          
 173: s001-x 5c5e-A    44 -  47 <=>  206 - 209   (ILE   48  - PHE   51  <=> PHE  206  - ASN  209 )                          
 173: s001-x 5c5e-A   139 - 155 <=>  211 - 227   (GLN  154  - GLN  170  <=> ASN  211  - ASP  227 )                          
 173: s001-x 5c5e-A   159 - 181 <=>  229 - 251   (GLY  174  - PHE  196  <=> PRO  229  - GLU  251 )                          
 174: s001-x 6zr2-A    22 -  43 <=>   53 -  74   (ILE   26  - GLN   47  <=> MET   53  - PRO   74 )                          
 174: s001-x 6zr2-A    44 -  47 <=>   77 -  80   (ILE   48  - PHE   51  <=> TRP   77  - GLN   80 )                          
 174: s001-x 6zr2-A   134 - 157 <=>   82 - 105   (LEU  149  - GLY  172  <=> ILE   82  - GLU  105 )                          
 175: s001-x 4i0x-F    21 -  42 <=>    1 -  22   (LYS   25  - CYS   46  <=> SER    7  - GLU   28 )                          
 175: s001-x 4i0x-F    43 -  46 <=>   26 -  29   (GLN   47  - LEU   50  <=> GLU   32  - ASP   35 )                          
 175: s001-x 4i0x-F    47 -  52 <=>   32 -  37   (PHE   51  - SER   56  <=> GLU   38  - LYS   43 )                          
 175: s001-x 4i0x-F   130 - 133 <=>   46 -  49   (SER  145  - CYS  148  <=> ALA   57  - GLN   60 )                          
 175: s001-x 4i0x-F   134 - 156 <=>   52 -  74   (LEU  149  - LYS  171  <=> LYS   63  - THR   85 )                          
 175: s001-x 4i0x-F   159 - 162 <=>   75 -  78   (GLY  174  - SER  177  <=> ALA   86  - ALA   89 )                          
 176: s001-x 5da0-A    51 -  54 <=>    8 -  11   (SER   55  - SER   58  <=> PRO   21  - ASP   24 )                          
 176: s001-x 5da0-A    58 -  65 <=>   15 -  22   (PHE   62  - LEU   69  <=> GLY   28  - LEU   35 )                          
 176: s001-x 5da0-A    74 -  78 <=>   60 -  64   (GLU   78  - SER   82  <=> MET   73  - ALA   77 )                          
 176: s001-x 5da0-A    81 -  94 <=>   65 -  78   (VAL   85  - LYS   98  <=> THR   78  - ASP   91 )                          
 176: s001-x 5da0-A   100 - 129 <=>  209 - 238   (ASP  104  - MET  133  <=> GLU  222  - GLU  251 )                          
 176: s001-x 5da0-A   133 - 136 <=>  241 - 244   (CYS  148  - ILE  151  <=> ASP  254  - SER  257 )                          
 176: s001-x 5da0-A   139 - 155 <=>  245 - 261   (GLN  154  - GLN  170  <=> ASP  258  - GLY  274 )                          
 176: s001-x 5da0-A   159 - 162 <=>  262 - 265   (GLY  174  - SER  177  <=> PHE  275  - GLY  278 )                          
 176: s001-x 5da0-A   168 - 181 <=>  293 - 306   (ILE  183  - PHE  196  <=> GLY  306  - LEU  319 )                          
 177: s001-x 3exe-A    16 -  19 <=>    7 -  10   (GLN   20  - GLU   23  <=> ALA    5  - GLU    8 )                          
 177: s001-x 3exe-A    26 -  42 <=>   30 -  46   (GLU   30  - CYS   46  <=> THR   28  - ARG   44 )                          
 177: s001-x 3exe-A    45 -  51 <=>  262 - 268   (PRO   49  - SER   55  <=> TYR  260  - SER  266 )                          
 177: s001-x 3exe-A   130 - 134 <=>  273 - 277   (SER  145  - LEU  149  <=> SER  271  - ARG  275 )                          
 177: s001-x 3exe-A   135 - 144 <=>  279 - 288   (LEU  150  - GLY  159  <=> GLU  277  - ASP  286 )                          
 177: s001-x 3exe-A   146 - 155 <=>  289 - 298   (ILE  161  - GLN  170  <=> PRO  287  - VAL  296 )                          
 177: s001-x 3exe-A   156 - 160 <=>  300 - 304   (LYS  171  - LEU  175  <=> SER  298  - SER  302 )                          
 177: s001-x 3exe-A   161 - 181 <=>  306 - 326   (GLY  176  - PHE  196  <=> GLU  304  - ALA  324 )                          
 178: s001-x 3opb-A     3 -  10 <=>  105 - 112   (GLU    7  - VAL   14  <=> ILE  106  - HIS  113 )                          
 178: s001-x 3opb-A    14 -  17 <=>  155 - 158   (GLU   18  - LYS   21  <=> ASN  156  - LYS  159 )                          
 178: s001-x 3opb-A    28 -  40 <=>  162 - 174   (VAL   32  - VAL   44  <=> LYS  163  - ARG  175 )                          
 178: s001-x 3opb-A    42 -  45 <=>  175 - 178   (CYS   46  - PRO   49  <=> ILE  176  - ASP  179 )                          
 178: s001-x 3opb-A   141 - 155 <=>  182 - 196   (PHE  156  - GLN  170  <=> SER  183  - GLN  197 )                          
 178: s001-x 3opb-A   161 - 181 <=>  197 - 217   (GLY  176  - PHE  196  <=> LYS  198  - ASP  218 )                          
 179: s001-x 3gnl-A     1 -   4 <=>  102 - 105   (PHE    5  - VAL    8  <=> THR  110  - GLU  113 )                          
 179: s001-x 3gnl-A    13 -  16 <=>  167 - 170   (PRO   17  - GLN   20  <=> THR  175  - GLU  178 )                          
 179: s001-x 3gnl-A    17 -  20 <=>  174 - 177   (LYS   21  - ARG   24  <=> GLY  182  - LEU  185 )                          
 179: s001-x 3gnl-A    21 -  43 <=>  180 - 202   (LYS   25  - GLN   47  <=> GLU  188  - THR  210 )                          
 179: s001-x 3gnl-A    44 -  47 <=>  205 - 208   (ILE   48  - PHE   51  <=> ASN  213  - PRO  216 )                          
 179: s001-x 3gnl-A   136 - 156 <=>  210 - 230   (ILE  151  - LYS  171  <=> SER  218  - VAL  238 )                          
 179: s001-x 3gnl-A   159 - 162 <=>  231 - 234   (GLY  174  - SER  177  <=> LEU  239  - GLY  242 )                          
 180: s001-x 6h3z-A    23 -  43 <=>    3 -  23   (GLN   27  - GLN   47  <=> ASN 1456  - ALA 1476 )                          
 180: s001-x 6h3z-A    44 -  47 <=>   26 -  29   (ILE   48  - PHE   51  <=> THR 1479  - THR 1482 )                          
 180: s001-x 6h3z-A   124 - 127 <=>   33 -  36   (SER  128  - TYR  131  <=> PHE 1486  - LEU 1489 )                          
 180: s001-x 6h3z-A   135 - 157 <=>   37 -  59   (LEU  150  - GLY  172  <=> PRO 1490  - THR 1512 )                          
 180: s001-x 6h3z-A   159 - 162 <=>   60 -  63   (GLY  174  - SER  177  <=> SER 1513  - PHE 1516 )                          
 180: s001-x 6h3z-A   164 - 178 <=>   64 -  78   (ILE  179  - TRP  193  <=> ALA 1517  - GLN 1531 )                          
 181: s001-x 6uuj-G    20 -  24 <=>    1 -   5   (ARG   24  - PHE   28  <=> VAL    6  - LEU   10 )                          
 181: s001-x 6uuj-G    25 -  42 <=>    7 -  24   (LYS   29  - CYS   46  <=> ALA   12  - ALA   29 )                          
 181: s001-x 6uuj-G    43 -  46 <=>   27 -  30   (GLN   47  - LEU   50  <=> ALA   32  - ILE   35 )                          
 181: s001-x 6uuj-G    47 -  51 <=>   33 -  37   (PHE   51  - SER   55  <=> VAL   38  - ALA   42 )                          
 181: s001-x 6uuj-G   130 - 133 <=>   42 -  45   (SER  145  - CYS  148  <=> SER   47  - THR   50 )                          
 181: s001-x 6uuj-G   134 - 157 <=>   48 -  71   (LEU  149  - GLY  172  <=> GLY   53  - GLY   76 )                          
 182: s001-x 5jje-B    27 -  43 <=>    1 -  17   (LYS   31  - GLN   47  <=> MET   22  - ALA   38 )                          
 182: s001-x 5jje-B    44 -  47 <=>   21 -  24   (ILE   48  - PHE   51  <=> GLY   42  - THR   45 )                          
 182: s001-x 5jje-B    48 -  51 <=>   27 -  30   (GLY   52  - SER   55  <=> ALA   48  - GLY   51 )                          
 182: s001-x 5jje-B   130 - 133 <=>   31 -  34   (SER  145  - CYS  148  <=> ASP   52  - ALA   55 )                          
 182: s001-x 5jje-B   134 - 158 <=>   37 -  61   (LEU  149  - TYR  173  <=> GLU   58  - LEU   82 )                          
 183: s001-x 5ncl-A   100 - 128 <=>   26 -  54   (ASP  104  - VAL  132  <=> GLU  291  - ASN  319 )                          
 183: s001-x 5ncl-A   133 - 158 <=>   56 -  81   (CYS  148  - TYR  173  <=> SER  321  - ARG  346 )                          
 183: s001-x 5ncl-A   162 - 170 <=>  410 - 418   (SER  177  - THR  185  <=> ASP  748  - LEU  756 )                          
 184: s001-x 1w0b-A    68 -  71 <=>    3 -   6   (ASN   72  - THR   75  <=> LEU    3  - ALA    6 )                          
 184: s001-x 1w0b-A    73 -  76 <=>    7 -  10   (MET   77  - GLY   80  <=> ASN    7  - LEU   10 )                          
 184: s001-x 1w0b-A    77 -  89 <=>   12 -  24   (ILE   81  - LEU   93  <=> SER   12  - GLN   24 )                          
 184: s001-x 1w0b-A    91 -  94 <=>   25 -  28   (ALA   95  - LYS   98  <=> GLN   25  - ASN   28 )                          
 184: s001-x 1w0b-A   100 - 125 <=>   32 -  57   (ASP  104  - ILE  129  <=> VAL   32  - THR   57 )                          
 184: s001-x 1w0b-A   133 - 157 <=>   59 -  83   (CYS  148  - GLY  172  <=> GLU   59  - ALA   83 )                          
 185: s001-x 5mps-R   101 - 129 <=>   50 -  78   (THR  105  - MET  133  <=> LEU   58  - GLU   86 )                          
 185: s001-x 5mps-R   132 - 158 <=>   82 - 108   (ILE  147  - TYR  173  <=> LEU   90  - MET  116 )                          
 186: s001-x 2iu5-A    25 -  32 <=>    2 -   9   (LYS   29  - ALA   36  <=> GLU    2  - LYS    9 )                          
 186: s001-x 2iu5-A    35 -  41 <=>   52 -  58   (LEU   39  - CYS   45  <=> GLU   52  - PHE   58 )                          
 186: s001-x 2iu5-A    67 -  71 <=>   96 - 100   (SER   71  - THR   75  <=> ILE   96  - ASP  100 )                          
 186: s001-x 2iu5-A    72 -  76 <=>  102 - 106   (LEU   76  - GLY   80  <=> ASN  102  - PHE  106 )                          
 186: s001-x 2iu5-A    77 -  93 <=>  109 - 125   (ILE   81  - ALA   97  <=> ILE  109  - LYS  125 )                          
 186: s001-x 2iu5-A    96 -  99 <=>  126 - 129   (ILE  100  - GLY  103  <=> SER  126  - HIS  129 )                          
 186: s001-x 2iu5-A   104 - 129 <=>  131 - 156   (ASP  108  - MET  133  <=> SER  131  - ARG  156 )                          
 187: s001-x 2qyw-A    51 -  54 <=>    1 -   4   (SER   55  - SER   58  <=> UNK    1  - SER    4 )                          
 187: s001-x 2qyw-A    55 -  59 <=>    7 -  11   (ALA   59  - TYR   63  <=> SER    7  - PHE   11 )                          
 187: s001-x 2qyw-A    76 -  79 <=>   15 -  18   (GLY   80  - PRO   83  <=> HIS   15  - PHE   18 )                          
 187: s001-x 2qyw-A    81 -  89 <=>   19 -  27   (VAL   85  - LEU   93  <=> ARG   19  - GLY   27 )                          
 187: s001-x 2qyw-A   100 - 129 <=>   39 -  68   (ASP  104  - MET  133  <=> GLU   39  - TYR   68 )                          
 187: s001-x 2qyw-A   130 - 133 <=>   70 -  73   (SER  145  - CYS  148  <=> PRO   70  - PHE   73 )                          
 187: s001-x 2qyw-A   134 - 140 <=>   75 -  81   (LEU  149  - LEU  155  <=> ASN   75  - LEU   81 )                          
 187: s001-x 2qyw-A   142 - 156 <=>   82 -  96   (VAL  157  - LYS  171  <=> ARG   82  - ARG   96 )                          
 188: s001-x 2py8-C    40 -  43 <=>    4 -   7   (VAL   44  - GLN   47  <=> HIS    5  - GLN    8 )                          
 188: s001-x 2py8-C    71 -  76 <=>    8 -  13   (THR   75  - GLY   80  <=> ALA    9  - LEU   14 )                          
 188: s001-x 2py8-C    77 -  91 <=>   15 -  29   (ILE   81  - ALA   95  <=> SER   16  - LEU   30 )                          
 188: s001-x 2py8-C    93 -  98 <=>   30 -  35   (ALA   97  - VAL  102  <=> GLY   31  - PRO   36 )                          
 188: s001-x 2py8-C   102 - 129 <=>   60 -  87   (PRO  106  - MET  133  <=> LEU   61  - GLY   88 )                          
 188: s001-x 2py8-C   130 - 133 <=>   90 -  93   (SER  145  - CYS  148  <=> ARG   91  - LEU   94 )                          
 189: s001-x 6veo-A    75 -  82 <=>   29 -  36   (LEU   79  - THR   86  <=> LYS  978  - LYS  985 )                          
 189: s001-x 6veo-A    83 -  92 <=>   55 -  64   (SER   87  - GLY   96  <=> ASP 1004  - ASP 1013 )                          
 189: s001-x 6veo-A    96 - 100 <=>   65 -  69   (ILE  100  - ASP  104  <=> LYS 1014  - LEU 1018 )                          
 189: s001-x 6veo-A   104 - 114 <=>   70 -  80   (ASP  108  - LEU  118  <=> THR 1019  - LEU 1029 )                          
 189: s001-x 6veo-A   116 - 125 <=>   81 -  90   (GLY  120  - ILE  129  <=> ILE 1030  - PRO 1039 )                          
 189: s001-x 6veo-A   133 - 158 <=>   92 - 117   (CYS  148  - TYR  173  <=> LYS 1041  - GLU 1066 )                          
 190: s001-x 4j2c-A    52 -  55 <=>    2 -   5   (SER   56  - ALA   59  <=> ALA    2  - ASP    5 )                          
 190: s001-x 4j2c-A    75 -  79 <=>   10 -  14   (LEU   79  - PRO   83  <=> VAL   10  - VAL   14 )                          
 190: s001-x 4j2c-A    81 -  89 <=>   15 -  23   (VAL   85  - LEU   93  <=> GLN   15  - GLY   23 )                          
 190: s001-x 4j2c-A   100 - 129 <=>   41 -  70   (ASP  104  - MET  133  <=> GLU   41  - ILE   70 )                          
 190: s001-x 4j2c-A   130 - 134 <=>   80 -  84   (SER  145  - LEU  149  <=> LEU   80  - GLU   84 )                          
 190: s001-x 4j2c-A   135 - 157 <=>   86 - 108   (LEU  150  - GLY  172  <=> SER   86  - THR  108 )                          
 191: s001-x 1h99-A    11 -  14 <=>    5 -   8   (ILE   15  - GLU   18  <=> LYS   58  - THR   61 )                          
 191: s001-x 1h99-A    76 -  93 <=>   14 -  31   (GLY   80  - ALA   97  <=> PRO   67  - GLN   84 )                          
 191: s001-x 1h99-A    96 -  99 <=>   32 -  35   (ILE  100  - GLY  103  <=> LEU   85  - LYS   88 )                          
 191: s001-x 1h99-A   108 - 129 <=>   37 -  58   (PHE  112  - MET  133  <=> ASN   90  - GLY  111 )                          
 191: s001-x 1h99-A   136 - 139 <=>   60 -  63   (ILE  151  - GLN  154  <=> ASP  113  - ASN  116 )                          
 191: s001-x 1h99-A   178 - 181 <=>  149 - 152   (TRP  193  - PHE  196  <=> TYR  202  - VAL  205 )                          
 192: s001-x 2p7n-A     1 -   4 <=>   34 -  37   (PHE    5  - VAL    8  <=> LEU   80  - GLN   83 )                          
 192: s001-x 2p7n-A    34 -  41 <=>   67 -  74   (THR   38  - CYS   45  <=> THR  114  - GLU  121 )                          
 192: s001-x 2p7n-A    47 -  51 <=>   96 - 100   (PHE   51  - SER   55  <=> GLN  143  - ASP  147 )                          
 192: s001-x 2p7n-A    55 -  58 <=>  111 - 114   (ALA   59  - PHE   62  <=> ARG  158  - GLY  161 )                          
 192: s001-x 2p7n-A    70 -  75 <=>  141 - 146   (GLY   74  - LEU   79  <=> GLN  188  - LYS  193 )                          
 192: s001-x 2p7n-A    76 -  92 <=>  150 - 166   (GLY   80  - GLY   96  <=> LEU  197  - ALA  213 )                          
 192: s001-x 2p7n-A    95 -  98 <=>  167 - 170   (ILE   99  - VAL  102  <=> PHE  214  - ILE  217 )                          
 192: s001-x 2p7n-A   101 - 126 <=>  293 - 318   (THR  105  - VAL  130  <=> PHE  350  - PHE  375 )                          
 193: s001-x 2q0y-A    58 -  61 <=>    3 -   6   (PHE   62  - MET   65  <=> GLU    2  - PRO    5 )                          
 193: s001-x 2q0y-A    75 -  94 <=>    8 -  27   (LEU   79  - LYS   98  <=> CYS    7  - GLY   26 )                          
 193: s001-x 2q0y-A    96 -  99 <=>   28 -  31   (ILE  100  - GLY  103  <=> ARG   27  - LEU   30 )                          
 193: s001-x 2q0y-A   108 - 126 <=>   33 -  51   (PHE  112  - VAL  130  <=> LEU   32  - GLY   50 )                          
 193: s001-x 2q0y-A   169 - 178 <=>  112 - 121   (ALA  184  - TRP  193  <=> ALA  111  - ILE  120 )                          
 194: s001-x 5zji-L     1 -   4 <=>   39 -  42   (PHE    5  - VAL    8  <=> LEU   83  - TYR   86 )                          
 194: s001-x 5zji-L     7 -  10 <=>   48 -  51   (PRO   11  - VAL   14  <=> PRO   92  - ARG   95 )                          
 194: s001-x 5zji-L    65 -  70 <=>   71 -  76   (LEU   69  - GLY   74  <=> GLY  115  - THR  120 )                          
 194: s001-x 5zji-L    71 -  76 <=>   78 -  83   (THR   75  - GLY   80  <=> VAL  122  - GLY  127 )                          
 194: s001-x 5zji-L    77 -  91 <=>   85 -  99   (ILE   81  - ALA   95  <=> LEU  129  - THR  143 )                          
 194: s001-x 5zji-L    97 - 100 <=>  100 - 103   (GLU  101  - ASP  104  <=> MET  144  - VAL  147 )                          
 194: s001-x 5zji-L   101 - 129 <=>  132 - 160   (THR  105  - MET  133  <=> SER  176  - LEU  204 )                          
 194: s001-x 5zji-L   132 - 136 <=>  162 - 166   (ILE  147  - ILE  151  <=> LEU  206  - PHE  210 )                          
 195: s001-x 6ye4-A    48 -  51 <=>   32 -  35   (GLY   52  - SER   55  <=> ILE   77  - ALA   80 )                          
 195: s001-x 6ye4-A    67 -  73 <=>   42 -  48   (SER   71  - MET   77  <=> ARG   87  - ARG   93 )                          
 195: s001-x 6ye4-A    75 -  91 <=>   74 -  90   (LEU   79  - ALA   95  <=> SER  119  - SER  135 )                          
 195: s001-x 6ye4-A    96 -  99 <=>   91 -  94   (ILE  100  - GLY  103  <=> ALA  136  - ASN  139 )                          
 195: s001-x 6ye4-A   104 - 131 <=>   95 - 122   (ASP  108  - GLY  146  <=> ASP  140  - ASN  167 )                          
 195: s001-x 6ye4-A   133 - 154 <=>  190 - 211   (CYS  148  - LEU  169  <=> PHE  235  - LEU  256 )                          
 196: s001-x 4idn-B    48 -  51 <=>  318 - 321   (GLY   52  - SER   55  <=> LEU  348  - THR  351 )                          
 196: s001-x 4idn-B    69 -  72 <=>  324 - 327   (ARG   73  - LEU   76  <=> ALA  354  - LEU  357 )                          
 196: s001-x 4idn-B    73 -  76 <=>  329 - 332   (MET   77  - GLY   80  <=> ALA  359  - THR  362 )                          
 196: s001-x 4idn-B    77 -  88 <=>  334 - 345   (ILE   81  - GLN   92  <=> LYS  364  - CYS  375 )                          
 196: s001-x 4idn-B    89 -  92 <=>  347 - 350   (LEU   93  - GLY   96  <=> GLY  377  - PRO  380 )                          
 196: s001-x 4idn-B   105 - 128 <=>  353 - 376   (ARG  109  - VAL  132  <=> ALA  383  - LYS  406 )                          
 196: s001-x 4idn-B   132 - 157 <=>  379 - 404   (ILE  147  - GLY  172  <=> GLY  409  - LYS  434 )                          
 197: s001-x 4aup-B    71 -  79 <=>   47 -  55   (THR   75  - PRO   83  <=> PRO  135  - SER  143 )                          
 197: s001-x 4aup-B    81 -  92 <=>   56 -  67   (VAL   85  - GLY   96  <=> CYS  144  - LYS  155 )                          
 197: s001-x 4aup-B    96 -  99 <=>   68 -  71   (ILE  100  - GLY  103  <=> LYS  156  - ARG  159 )                          
 197: s001-x 4aup-B   105 - 125 <=>   73 -  93   (ARG  109  - ILE  129  <=> THR  161  - ALA  181 )                          
 197: s001-x 4aup-B   127 - 130 <=>   94 -  97   (TYR  131  - SER  145  <=> LYS  182  - GLY  185 )                          
 197: s001-x 4aup-B   132 - 154 <=>   98 - 120   (ILE  147  - LEU  169  <=> LEU  186  - PHE  208 )                          
 198: s001-x 3fx7-B    23 -  43 <=>    7 -  27   (GLN   27  - GLN   47  <=> VAL   11  - SER   31 )                          
 198: s001-x 3fx7-B    44 -  51 <=>   30 -  37   (ILE   48  - SER   55  <=> ASN   34  - SER   41 )                          
 198: s001-x 3fx7-B   130 - 134 <=>   40 -  44   (SER  145  - LEU  149  <=> ASP   44  - ASP   48 )                          
 198: s001-x 3fx7-B   135 - 155 <=>   46 -  66   (LEU  150  - GLN  170  <=> PHE   50  - GLU   70 )                          
 198: s001-x 3fx7-B   157 - 160 <=>   67 -  70   (GLY  172  - LEU  175  <=> GLN   71  - TRP   74 )                          
 199: s001-x 6dkm-A    21 -  24 <=>    3 -   6   (LYS   25  - PHE   28  <=> GLU    2  - ARG    5 )                          
 199: s001-x 6dkm-A    25 -  42 <=>    8 -  25   (LYS   29  - CYS   46  <=> ARG    7  - ALA   24 )                          
 199: s001-x 6dkm-A    43 -  46 <=>   29 -  32   (GLN   47  - LEU   50  <=> ARG   28  - ILE   31 )                          
 199: s001-x 6dkm-A    47 -  51 <=>   35 -  39   (PHE   51  - SER   55  <=> SER   34  - ARG   38 )                          
 199: s001-x 6dkm-A   130 - 133 <=>   41 -  44   (SER  145  - CYS  148  <=> SER   40  - ARG   43 )                          
 199: s001-x 6dkm-A   134 - 155 <=>   46 -  67   (LEU  149  - GLN  170  <=> GLU   45  - LEU   66 )                          
 199: s001-x 6dkm-A   157 - 162 <=>   68 -  73   (GLY  172  - SER  177  <=> GLU   67  - VAL   72 )                          
 200: s001-x 4q2g-B    23 -  29 <=>  102 - 108   (GLN   27  - LEU   33  <=> THR  123  - ILE  129 )                          
 200: s001-x 4q2g-B    32 -  41 <=>  111 - 120   (ALA   36  - CYS   45  <=> ILE  132  - PHE  141 )                          
 200: s001-x 4q2g-B    43 -  46 <=>  123 - 126   (GLN   47  - LEU   50  <=> ILE  144  - ASP  147 )                          
 200: s001-x 4q2g-B    67 -  70 <=>  129 - 132   (SER   71  - GLY   74  <=> ALA  150  - ALA  153 )                          
 200: s001-x 4q2g-B    73 -  76 <=>  134 - 137   (MET   77  - GLY   80  <=> LEU  155  - THR  158 )                          
 200: s001-x 4q2g-B    77 -  91 <=>  139 - 153   (ILE   81  - ALA   95  <=> THR  160  - PHE  174 )                          
 200: s001-x 4q2g-B   104 - 107 <=>  155 - 158   (ASP  108  - LEU  111  <=> ARG  176  - ILE  179 )                          
 200: s001-x 4q2g-B   109 - 129 <=>  167 - 187   (ASN  113  - MET  133  <=> SER  188  - LEU  208 )                          
 200: s001-x 4q2g-B   130 - 133 <=>  192 - 195   (SER  145  - CYS  148  <=> LEU  213  - VAL  216 )                          
 200: s001-x 4q2g-B   136 - 160 <=>  199 - 223   (ILE  151  - LEU  175  <=> CYS  220  - ALA  244 )                          
 200: s001-x 4q2g-B   165 - 168 <=>  245 - 248   (SER  180  - ILE  183  <=> ASP  266  - ASP  269 )                          
 201: s001-x 6v1q-A    19 -  23 <=>  157 - 161   (GLU   23  - GLN   27  <=> ARG  190  - ASN  194 )                          
 201: s001-x 6v1q-A    25 -  43 <=>  164 - 182   (LYS   29  - GLN   47  <=> PRO  197  - LEU  215 )                          
 201: s001-x 6v1q-A    44 -  47 <=>  185 - 188   (ILE   48  - PHE   51  <=> LEU  218  - PHE  221 )                          
 201: s001-x 6v1q-A    48 -  51 <=>  192 - 195   (GLY   52  - SER   55  <=> GLY  225  - THR  228 )                          
 201: s001-x 6v1q-A    52 -  55 <=>  198 - 201   (SER   56  - ALA   59  <=> GLY  231  - TYR  234 )                          
 201: s001-x 6v1q-A    64 -  67 <=>  205 - 208   (ILE   68  - SER   71  <=> TYR  238  - ILE  241 )                          
 201: s001-x 6v1q-A    75 -  79 <=>  211 - 215   (LEU   79  - PRO   83  <=> ASP  244  - LEU  248 )                          
 201: s001-x 6v1q-A    80 -  83 <=>  217 - 220   (ILE   84  - SER   87  <=> THR  250  - ASN  253 )                          
 201: s001-x 6v1q-A   120 - 129 <=>  221 - 230   (THR  124  - MET  133  <=> SER  254  - ASN  263 )                          
 201: s001-x 6v1q-A   133 - 147 <=>  232 - 246   (CYS  148  - VAL  162  <=> SER  265  - ASN  279 )                          
 201: s001-x 6v1q-A   148 - 158 <=>  248 - 258   (LEU  163  - TYR  173  <=> TYR  281  - VAL  291 )                          
 201: s001-x 6v1q-A   159 - 162 <=>  520 - 523   (GLY  174  - SER  177  <=> ILE  654  - ILE  657 )                          
 202: s001-x 2mq8-A    72 -  76 <=>   13 -  17   (LEU   76  - GLY   80  <=> ASP   13  - LYS   17 )                          
 202: s001-x 2mq8-A    77 -  92 <=>   19 -  34   (ILE   81  - GLY   96  <=> GLU   19  - GLN   34 )                          
 202: s001-x 2mq8-A    94 -  98 <=>   35 -  39   (LYS   98  - VAL  102  <=> LYS   35  - ASN   39 )                          
 202: s001-x 2mq8-A    99 - 124 <=>   61 -  86   (GLY  103  - SER  128  <=> ALA   61  - ASP   86 )                          
 202: s001-x 2mq8-A   143 - 146 <=>   89 -  92   (ALA  158  - ILE  161  <=> ALA   89  - THR   92 )                          
 202: s001-x 2mq8-A   154 - 157 <=>   94 -  97   (LEU  169  - GLY  172  <=> THR   94  - THR   97 )                          
 203: s001-x 6dlm-A    25 -  43 <=>    1 -  19   (LYS   29  - GLN   47  <=> SER    0  - ARG   18 )                          
 203: s001-x 6dlm-A    44 -  47 <=>   23 -  26   (ILE   48  - PHE   51  <=> ARG   22  - ARG   25 )                          
 203: s001-x 6dlm-A    48 -  51 <=>   30 -  33   (GLY   52  - SER   55  <=> ARG   29  - GLU   32 )                          
 203: s001-x 6dlm-A   130 - 133 <=>   40 -  43   (SER  145  - CYS  148  <=> VAL   39  - GLU   42 )                          
 203: s001-x 6dlm-A   134 - 155 <=>   46 -  67   (LEU  149  - GLN  170  <=> LYS   45  - ARG   66 )                          
 203: s001-x 6dlm-A   157 - 160 <=>   68 -  71   (GLY  172  - LEU  175  <=> GLU   67  - GLU   70 )                          
 204: s001-x 7emf-H    22 -  42 <=>    1 -  21   (ILE   26  - CYS   46  <=> ARG    3  - LYS   23 )                          
 204: s001-x 7emf-H    43 -  46 <=>   25 -  28   (GLN   47  - LEU   50  <=> GLY   27  - ILE   30 )                          
 204: s001-x 7emf-H    47 -  50 <=>   31 -  34   (PHE   51  - MET   54  <=> LEU   33  - GLU   36 )                          
 204: s001-x 7emf-H   130 - 134 <=>   36 -  40   (SER  145  - LEU  149  <=> GLY   38  - TRP   42 )                          
 204: s001-x 7emf-H   135 - 146 <=>   42 -  53   (LEU  150  - ILE  161  <=> SER   44  - GLN   55 )                          
 204: s001-x 7emf-H   147 - 158 <=>   55 -  66   (VAL  162  - TYR  173  <=> ASN   57  - THR   68 )                          
 204: s001-x 7emf-H   172 - 176 <=>   89 -  93   (ILE  187  - ILE  191  <=> ARG   91  - GLY   95 )                          
 204: s001-x 7emf-H   178 - 181 <=>   94 -  97   (TRP  193  - PHE  196  <=> ARG   96  - VAL   99 )                          
 205: s001-x 5h11-A    14 -  17 <=>  370 - 373   (GLU   18  - LYS   21  <=> GLY  584  - VAL  587 )                          
 205: s001-x 5h11-A    19 -  43 <=>  378 - 402   (GLU   23  - GLN   47  <=> ARG  592  - GLU  616 )                          
 205: s001-x 5h11-A    44 -  47 <=>  405 - 408   (ILE   48  - PHE   51  <=> GLN  619  - SER  622 )                          
 205: s001-x 5h11-A   132 - 154 <=>  410 - 432   (ILE  147  - LEU  169  <=> SER  624  - ARG  646 )                          
 205: s001-x 5h11-A   161 - 168 <=>  434 - 441   (GLY  176  - ILE  183  <=> PRO  648  - ASP  655 )                          
 205: s001-x 5h11-A   175 - 179 <=>  468 - 472   (THR  190  - LYS  194  <=> ASN  682  - ASN  686 )                          
 206: s001-x 4hzu-S    32 -  35 <=>   26 -  29   (ALA   36  - LEU   39  <=> VAL   26  - PRO   29 )                          
 206: s001-x 4hzu-S    37 -  41 <=>   30 -  34   (ILE   41  - CYS   45  <=> ILE   30  - LYS   34 )                          
 206: s001-x 4hzu-S    60 -  63 <=>   66 -  69   (TRP   64  - VAL   67  <=> LEU   66  - ILE   69 )                          
 206: s001-x 4hzu-S    66 -  69 <=>   72 -  75   (ALA   70  - ARG   73  <=> GLY   72  - VAL   75 )                          
 206: s001-x 4hzu-S    76 -  91 <=>   80 -  95   (GLY   80  - ALA   95  <=> SER   80  - LEU   95 )                          
 206: s001-x 4hzu-S    97 - 128 <=>   97 - 128   (GLU  101  - VAL  132  <=> ARG   97  - PHE  128 )                          
 206: s001-x 4hzu-S   134 - 157 <=>  130 - 153   (LEU  149  - GLY  172  <=> TRP  130  - SER  153 )                          
 207: s001-x 5n9j-D    22 -  43 <=>    1 -  22   (ILE   26  - GLN   47  <=> CYS    3  - HIS   24 )                          
 207: s001-x 5n9j-D    44 -  53 <=>   25 -  34   (ILE   48  - ASP   57  <=> SER   27  - PRO   36 )                          
 207: s001-x 5n9j-D   133 - 158 <=>   49 -  74   (CYS  148  - TYR  173  <=> ALA   51  - ILE   76 )                          
 208: s001-x 2qup-A    22 -  43 <=>    1 -  22   (ILE   26  - GLN   47  <=> GLY   24  - ALA   45 )                          
 208: s001-x 2qup-A    45 -  49 <=>   29 -  33   (PRO   49  - ILE   53  <=> ASP   52  - LEU   56 )                          
 208: s001-x 2qup-A   130 - 133 <=>   38 -  41   (SER  145  - CYS  148  <=> ARG   61  - GLU   64 )                          
 208: s001-x 2qup-A   134 - 157 <=>   44 -  67   (LEU  149  - GLY  172  <=> ARG   67  - ARG   90 )                          
 209: s001-x 5k2a-A    19 -  22 <=>    2 -   5   (GLU   23  - ILE   26  <=> GLY   -1  - PRO    2 )                          
 209: s001-x 5k2a-A    23 -  42 <=>    7 -  26   (GLN   27  - CYS   46  <=> MET    4  - GLY   23 )                          
 209: s001-x 5k2a-A    52 -  57 <=>   74 -  79   (SER   56  - PRO   61  <=> CYS   71  - GLY   76 )                          
 209: s001-x 5k2a-A    76 -  95 <=>   86 - 105   (GLY   80  - ILE   99  <=> PHE   83  - ARG  102 )                          
 209: s001-x 5k2a-A   100 - 122 <=>  119 - 141   (ASP  104  - GLY  126  <=> VAL  116  - THR  138 )                          
 209: s001-x 5k2a-A   124 - 128 <=>  142 - 146   (SER  128  - VAL  132  <=> PRO  139  - TRP  143 )                          
 209: s001-x 5k2a-A   136 - 139 <=>  176 - 179   (ILE  151  - GLN  154  <=> PRO  173  - TYR  176 )                          
 209: s001-x 5k2a-A   159 - 163 <=>  361 - 365   (GLY  174  - GLY  178  <=> TYR  271  - VAL  275 )                          
 209: s001-x 5k2a-A   165 - 168 <=>  367 - 370   (SER  180  - ILE  183  <=> SER  277  - ASN  280 )                          
 209: s001-x 5k2a-A   175 - 181 <=>  376 - 382   (THR  190  - PHE  196  <=> PHE  286  - ILE  292 )                          
 210: s001-x 3b77-A    20 -  23 <=>  120 - 123   (ARG   24  - GLN   27  <=> LYS  135  - GLU  138 )                          
 210: s001-x 3b77-A    24 -  47 <=>  125 - 148   (PHE   28  - PHE   51  <=> GLN  140  - GLY  163 )                          
 210: s001-x 3b77-A   136 - 155 <=>  149 - 168   (ILE  151  - GLN  170  <=> ASP  164  - GLN  183 )                          
 210: s001-x 3b77-A   157 - 160 <=>  169 - 172   (GLY  172  - LEU  175  <=> GLY  184  - TYR  187 )                          
 211: s001-x 4a01-A    17 -  20 <=>  138 - 141   (LYS   21  - ARG   24  <=> ALA  164  - ALA  167 )                          
 211: s001-x 4a01-A    21 -  27 <=>  254 - 260   (LYS   25  - LYS   31  <=> ASN  280  - GLY  286 )                          
 211: s001-x 4a01-A    28 -  45 <=>  263 - 280   (VAL   32  - PRO   49  <=> ALA  289  - ALA  306 )                          
 211: s001-x 4a01-A    48 -  51 <=>  287 - 290   (GLY   52  - SER   55  <=> SER  313  - GLY  316 )                          
 211: s001-x 4a01-A    52 -  55 <=>  294 - 297   (SER   56  - ALA   59  <=> GLU  320  - ALA  323 )                          
 211: s001-x 4a01-A    68 -  71 <=>  299 - 302   (ASN   72  - THR   75  <=> LEU  325  - LEU  328 )                          
 211: s001-x 4a01-A    73 -  76 <=>  304 - 307   (MET   77  - GLY   80  <=> VAL  330  - VAL  333 )                          
 211: s001-x 4a01-A    77 -  91 <=>  309 - 323   (ILE   81  - ALA   95  <=> ILE  335  - PHE  349 )                          
 211: s001-x 4a01-A    98 - 129 <=>  324 - 355   (VAL  102  - MET  133  <=> GLU  350  - PHE  381 )                          
 211: s001-x 4a01-A   131 - 134 <=>  374 - 377   (GLY  146  - LEU  149  <=> LYS  400  - GLN  403 )                          
 211: s001-x 4a01-A   135 - 141 <=>  380 - 386   (LEU  150  - PHE  156  <=> LEU  406  - LEU  412 )                          
 211: s001-x 4a01-A   142 - 157 <=>  463 - 478   (VAL  157  - GLY  172  <=> MET  489  - PRO  504 )                          
 211: s001-x 4a01-A   174 - 181 <=>  720 - 727   (GLU  189  - PHE  196  <=> VAL  746  - PRO  753 )                          
 212: s001-x 4d8m-A    19 -  23 <=>   67 -  71   (GLU   23  - GLN   27  <=> CYS  180  - GLN  184 )                          
 212: s001-x 4d8m-A    26 -  42 <=>   73 -  89   (GLU   30  - CYS   46  <=> CYS  186  - SER  202 )                          
 212: s001-x 4d8m-A    43 -  46 <=>   93 -  96   (GLN   47  - LEU   50  <=> GLN  206  - PRO  209 )                          
 212: s001-x 4d8m-A    47 -  50 <=>   99 - 102   (PHE   51  - MET   54  <=> LYS  212  - TRP  215 )                          
 212: s001-x 4d8m-A   130 - 133 <=>  116 - 119   (SER  145  - CYS  148  <=> VAL  229  - THR  232 )                          
 212: s001-x 4d8m-A   134 - 157 <=>  121 - 144   (LEU  149  - GLY  172  <=> PRO  234  - TRP  257 )                          
 212: s001-x 4d8m-A   159 - 162 <=>  145 - 148   (GLY  174  - SER  177  <=> ASN  258  - ASN  261 )                          
 212: s001-x 4d8m-A   165 - 168 <=>  151 - 154   (SER  180  - ILE  183  <=> TYR  264  - ASN  267 )                          
 213: s001-x 3on2-B    24 -  42 <=>   80 -  98   (PHE   28  - CYS   46  <=> GLU   83  - ALA  101 )                          
 213: s001-x 3on2-B    67 -  71 <=>  105 - 109   (SER   71  - THR   75  <=> LEU  108  - TYR  112 )                          
 213: s001-x 3on2-B   123 - 127 <=>  113 - 117   (GLN  127  - TYR  131  <=> HIS  116  - ALA  120 )                          
 213: s001-x 3on2-B   136 - 157 <=>  118 - 139   (ILE  151  - GLY  172  <=> ALA  121  - ALA  142 )                          
 213: s001-x 3on2-B   161 - 181 <=>  152 - 172   (GLY  176  - PHE  196  <=> ARG  155  - UNK  175 )                          
 214: s001-x 4kqt-A    21 -  24 <=>   29 -  32   (LYS   25  - PHE   28  <=> GLY   60  - VAL   63 )                          
 214: s001-x 4kqt-A    25 -  43 <=>   34 -  52   (LYS   29  - GLN   47  <=> ALA   65  - THR   83 )                          
 214: s001-x 4kqt-A    44 -  47 <=>   55 -  58   (ILE   48  - PHE   51  <=> ASP   86  - ALA   89 )                          
 214: s001-x 4kqt-A    48 -  51 <=>   61 -  64   (GLY   52  - SER   55  <=> LEU   92  - LYS   95 )                          
 214: s001-x 4kqt-A   130 - 133 <=>   72 -  75   (SER  145  - CYS  148  <=> ALA  103  - GLN  106 )                          
 214: s001-x 4kqt-A   134 - 158 <=>   78 - 102   (LEU  149  - TYR  173  <=> ALA  109  - GLU  133 )                          
 215: s001-x 3kdw-A    23 -  43 <=>   37 -  57   (GLN   27  - GLN   47  <=> THR   51  - ASN   71 )                          
 215: s001-x 3kdw-A    44 -  47 <=>   61 -  64   (ILE   48  - PHE   51  <=> GLU   75  - ASP   78 )                          
 215: s001-x 3kdw-A    48 -  51 <=>   67 -  70   (GLY   52  - SER   55  <=> VAL   81  - ALA   84 )                          
 215: s001-x 3kdw-A   130 - 133 <=>   79 -  82   (SER  145  - CYS  148  <=> LYS   93  - ALA   96 )                          
 215: s001-x 3kdw-A   134 - 155 <=>   85 - 106   (LEU  149  - GLN  170  <=> ALA   99  - SER  120 )                          
 215: s001-x 3kdw-A   157 - 161 <=>  107 - 111   (GLY  172  - GLY  176  <=> LEU  121  - ALA  125 )                          
 215: s001-x 3kdw-A   162 - 181 <=>  113 - 132   (SER  177  - PHE  196  <=> GLN  127  - ALA  146 )                          
 216: s001-x 6yp7-z    23 -  43 <=>    1 -  21   (GLN   27  - GLN   47  <=> MET    1  - ILE   21 )                          
 216: s001-x 6yp7-z    44 -  47 <=>   24 -  27   (ILE   48  - PHE   51  <=> PRO   24  - PHE   27 )                          
 216: s001-x 6yp7-z   133 - 155 <=>   30 -  52   (CYS  148  - GLN  170  <=> PRO   30  - PHE   52 )                          
 216: s001-x 6yp7-z   157 - 160 <=>   53 -  56   (GLY  172  - LEU  175  <=> LEU   53  - ILE   56 )                          
 217: s001-x 6cnn-A    51 -  54 <=>    7 -  10   (SER   55  - SER   58  <=> ARG   15  - LEU   18 )                          
 217: s001-x 6cnn-A    55 -  58 <=>   13 -  16   (ALA   59  - PHE   62  <=> GLN   21  - SER   24 )                          
 217: s001-x 6cnn-A    77 -  88 <=>   22 -  33   (ILE   81  - GLN   92  <=> LEU   30  - VAL   41 )                          
 217: s001-x 6cnn-A   100 - 129 <=>   45 -  74   (ASP  104  - MET  133  <=> SER   53  - LYS   82 )                          
 217: s001-x 6cnn-A   130 - 133 <=>   91 -  94   (SER  145  - CYS  148  <=> ALA   99  - GLY  102 )                          
 217: s001-x 6cnn-A   134 - 146 <=>   97 - 109   (LEU  149  - ILE  161  <=> ALA  105  - LEU  117 )                          
 217: s001-x 6cnn-A   156 - 159 <=>  119 - 122   (LYS  171  - GLY  174  <=> LEU  145  - GLY  148 )                          
 217: s001-x 6cnn-A   173 - 181 <=>  167 - 175   (CYS  188  - PHE  196  <=> TRP  193  - ASN  201 )                          
 218: s001-x 7apx-A     1 -   5 <=>  136 - 140   (PHE    5  - ILE    9  <=> ARG  159  - LYS  163 )                          
 218: s001-x 7apx-A    25 -  46 <=>  153 - 174   (LYS   29  - LEU   50  <=> VAL  176  - ASP  197 )                          
 218: s001-x 7apx-A   139 - 153 <=>  178 - 192   (GLN  154  - LEU  168  <=> LYS  201  - LYS  215 )                          
 218: s001-x 7apx-A   157 - 175 <=>  194 - 212   (GLY  172  - THR  190  <=> SER  217  - ILE  235 )                          
 218: s001-x 7apx-A   176 - 179 <=>  273 - 276   (ILE  191  - LYS  194  <=> ARG  296  - ASP  299 )                          
 219: s001-x 5iwz-A     4 -  11 <=>   24 -  31   (VAL    8  - ILE   15  <=> LYS   24  - GLN   31 )                          
 219: s001-x 5iwz-A    13 -  16 <=>   75 -  78   (PRO   17  - GLN   20  <=> ARG   75  - LYS   78 )                          
 219: s001-x 5iwz-A    19 -  22 <=>   83 -  86   (GLU   23  - ILE   26  <=> LEU   83  - ALA   86 )                          
 219: s001-x 5iwz-A    25 -  28 <=>   90 -  93   (LYS   29  - VAL   32  <=> THR   90  - LYS   93 )                          
 219: s001-x 5iwz-A    29 -  42 <=>   95 - 108   (LEU   33  - CYS   46  <=> GLY   95  - LYS  108 )                          
 219: s001-x 5iwz-A    43 -  46 <=>  111 - 114   (GLN   47  - LEU   50  <=> ILE  111  - GLN  114 )                          
 219: s001-x 5iwz-A   136 - 157 <=>  115 - 136   (ILE  151  - GLY  172  <=> ASP  119  - SER  140 )                          
 219: s001-x 5iwz-A   159 - 176 <=>  139 - 156   (GLY  174  - ILE  191  <=> GLY  143  - ILE  160 )                          
 219: s001-x 5iwz-A   178 - 181 <=>  189 - 192   (TRP  193  - PHE  196  <=> ASN  202  - GLU  205 )                          
 220: s001-x 3sdl-B    23 -  26 <=>    5 -   8   (GLN   27  - GLU   30  <=> GLU   11  - PRO   14 )                          
 220: s001-x 3sdl-B    28 -  42 <=>    9 -  23   (VAL   32  - CYS   46  <=> GLY   15  - GLU   29 )                          
 220: s001-x 3sdl-B    71 -  75 <=>   24 -  28   (THR   75  - LEU   79  <=> CYS   30  - PHE   34 )                          
 220: s001-x 3sdl-B   136 - 158 <=>   35 -  57   (ILE  151  - TYR  173  <=> ASP   41  - ASN   63 )                          
 220: s001-x 3sdl-B   160 - 177 <=>   65 -  82   (LEU  175  - VAL  192  <=> ARG   71  - LEU   88 )                          
 220: s001-x 3sdl-B   178 - 181 <=>   86 -  89   (TRP  193  - PHE  196  <=> ASP   92  - ALA   95 )                          
 221: s001-x 3cwr-A     2 -  10 <=>    2 -  10   (LEU    6  - VAL   14  <=> ALA   11  - GLU   19 )                          
 221: s001-x 3cwr-A    18 -  39 <=>   72 -  93   (PRO   22  - LEU   43  <=> ALA   81  - LEU  102 )                          
 221: s001-x 3cwr-A    40 -  43 <=>   96 -  99   (VAL   44  - GLN   47  <=> GLU  105  - SER  108 )                          
 221: s001-x 3cwr-A    67 -  70 <=>  102 - 105   (SER   71  - GLY   74  <=> ARG  111  - ALA  114 )                          
 221: s001-x 3cwr-A   136 - 157 <=>  112 - 133   (ILE  151  - GLY  172  <=> ASN  121  - TRP  142 )                          
 221: s001-x 3cwr-A   159 - 178 <=>  153 - 172   (GLY  174  - TRP  193  <=> ALA  162  - LEU  181 )                          
 222: s001-x 4i0x-K    21 -  42 <=>    1 -  22   (LYS   25  - CYS   46  <=> ASP    2  - ASN   23 )                          
 222: s001-x 4i0x-K    43 -  46 <=>   26 -  29   (GLN   47  - LEU   50  <=> ARG   27  - GLN   30 )                          
 222: s001-x 4i0x-K    47 -  50 <=>   31 -  34   (PHE   51  - MET   54  <=> LEU   32  - VAL   35 )                          
 222: s001-x 4i0x-K   130 - 134 <=>   37 -  41   (SER  145  - LEU  149  <=> GLY   38  - ASP   42 )                          
 222: s001-x 4i0x-K   135 - 155 <=>   43 -  63   (LEU  150  - GLN  170  <=> TYR   44  - ASP   64 )                          
 222: s001-x 4i0x-K   157 - 160 <=>   64 -  67   (GLY  172  - LEU  175  <=> ILE   65  - THR   68 )                          
 223: s001-x 4btp-A     1 -   5 <=>   30 -  34   (PHE    5  - ILE    9  <=> HIS   52  - ARG   56 )                          
 223: s001-x 4btp-A    15 -  18 <=>  431 - 434   (ILE   19  - PRO   22  <=> GLY  473  - VAL  476 )                          
 223: s001-x 4btp-A    23 -  43 <=>  648 - 668   (GLN   27  - GLN   47  <=> SER  690  - GLY  710 )                          
 223: s001-x 4btp-A    53 -  57 <=>  681 - 685   (ASP   57  - PRO   61  <=> ILE  723  - ALA  727 )                          
 223: s001-x 4btp-A    62 -  67 <=>  692 - 697   (ARG   66  - SER   71  <=> ALA  734  - ALA  739 )                          
 223: s001-x 4btp-A    70 -  73 <=>  700 - 703   (GLY   74  - MET   77  <=> SER  742  - GLN  745 )                          
 223: s001-x 4btp-A   133 - 136 <=>  711 - 714   (CYS  148  - ILE  151  <=> HIS  753  - ILE  756 )                          
 223: s001-x 4btp-A   138 - 152 <=>  715 - 729   (ILE  153  - GLU  167  <=> MET  757  - SER  771 )                          
 223: s001-x 4btp-A   163 - 180 <=>  731 - 748   (GLY  178  - ALA  195  <=> ASP  773  - LYS  790 )                          
 224: s001-x 5uac-C     1 -   4 <=>   73 -  76   (PHE    5  - VAL    8  <=> TYR   73  - GLY   76 )                          
 224: s001-x 5uac-C    22 -  43 <=>  952 - 973   (ILE   26  - GLN   47  <=> GLN  952  - SER  973 )                          
 224: s001-x 5uac-C    54 -  58 <=>  984 - 988   (SER   58  - PHE   62  <=> VAL  984  - LYS  988 )                          
 224: s001-x 5uac-C    61 -  65 <=>  989 - 993   (MET   65  - LEU   69  <=> LEU  989  - PRO  993 )                          
 224: s001-x 5uac-C    76 -  79 <=>  994 - 997   (GLY   80  - PRO   83  <=> ARG  994  - TRP  997 )                          
 224: s001-x 5uac-C   122 - 125 <=>  999 -1002   (GLY  126  - ILE  129  <=> GLU  999  - LEU 1002 )                          
 224: s001-x 5uac-C   133 - 158 <=> 1004 -1029   (CYS  148  - TYR  173  <=> ASP 1004  - LEU 1029 )                          
 225: s001-x 1x04-A    20 -  23 <=>   18 -  21   (ARG   24  - GLN   27  <=> THR   43  - ALA   46 )                          
 225: s001-x 1x04-A    24 -  43 <=>   23 -  42   (PHE   28  - GLN   47  <=> UNK   48  - ALA   67 )                          
 225: s001-x 1x04-A    45 -  49 <=>   49 -  53   (PRO   49  - ILE   53  <=> ALA   74  - PHE   78 )                          
 225: s001-x 1x04-A   130 - 133 <=>   63 -  66   (SER  145  - CYS  148  <=> PHE   88  - ALA   91 )                          
 225: s001-x 1x04-A   134 - 160 <=>   69 -  95   (LEU  149  - LEU  175  <=> GLU   94  - PRO  120 )                          
 226: s001-x 1gzs-B     3 -   6 <=>    1 -   4   (GLU    7  - LYS   10  <=> GLY   76  - THR   79 )                          
 226: s001-x 1gzs-B    12 -  15 <=>   14 -  17   (LEU   16  - ILE   19  <=> GLN   89  - ASN   92 )                          
 226: s001-x 1gzs-B    21 -  44 <=>   26 -  49   (LYS   25  - ILE   48  <=> SER  101  - ASP  124 )                          
 226: s001-x 1gzs-B    51 -  54 <=>   57 -  60   (SER   55  - SER   58  <=> SER  132  - ILE  135 )                          
 226: s001-x 1gzs-B   116 - 119 <=>  101 - 104   (GLY  120  - ILE  123  <=> LEU  176  - SER  179 )                          
 226: s001-x 1gzs-B   133 - 155 <=>  114 - 136   (CYS  148  - GLN  170  <=> ILE  189  - PRO  211 )                          
 226: s001-x 1gzs-B   158 - 161 <=>  137 - 140   (TYR  173  - GLY  176  <=> LEU  212  - GLU  215 )                          
 226: s001-x 1gzs-B   165 - 181 <=>  144 - 160   (SER  180  - PHE  196  <=> PRO  219  - TYR  235 )                          
 227: s001-x 7apk-j    19 -  22 <=>  194 - 197   (GLU   23  - ILE   26  <=> GLY  439  - LEU  442 )                          
 227: s001-x 7apk-j    23 -  43 <=>  274 - 294   (GLN   27  - GLN   47  <=> SER  534  - LYS  554 )                          
 227: s001-x 7apk-j    72 -  75 <=>  295 - 298   (LEU   76  - LEU   79  <=> ARG  555  - LYS  558 )                          
 227: s001-x 7apk-j   139 - 153 <=>  300 - 314   (GLN  154  - LEU  168  <=> ASN  560  - SER  574 )                          
 227: s001-x 7apk-j   163 - 179 <=>  315 - 331   (GLY  178  - LYS  194  <=> ASN  575  - ASP  591 )                          
 228: s001-x 5szj-B    21 -  24 <=>   10 -  13   (LYS   25  - PHE   28  <=> ARG  540  - LYS  543 )                          
 228: s001-x 5szj-B    25 -  43 <=>   15 -  33   (LYS   29  - GLN   47  <=> GLN  545  - ILE  563 )                          
 228: s001-x 5szj-B    44 -  50 <=>   37 -  43   (ILE   48  - MET   54  <=> ARG  567  - ARG  573 )                          
 228: s001-x 5szj-B   132 - 155 <=>   44 -  67   (ILE  147  - GLN  170  <=> ASP  582  - SER  605 )                          
 228: s001-x 5szj-B   157 - 160 <=>   68 -  71   (GLY  172  - LEU  175  <=> GLU  606  - ILE  609 )                          
 229: s001-x 5aww-G    23 -  43 <=>    1 -  21   (GLN   27  - GLN   47  <=> MET    1  - TYR   21 )                          
 229: s001-x 5aww-G    44 -  52 <=>   24 -  32   (ILE   48  - SER   56  <=> LEU   24  - ALA   32 )                          
 229: s001-x 5aww-G    53 -  56 <=>   34 -  37   (ASP   57  - ASP   60  <=> ASP   34  - GLY   37 )                          
 229: s001-x 5aww-G   131 - 155 <=>   44 -  68   (GLY  146  - GLN  170  <=> SER   44  - LEU   68 )                          
 229: s001-x 5aww-G   157 - 161 <=>   69 -  73   (GLY  172  - GLY  176  <=> VAL   69  - TRP   73 )                          
 230: s001-x 6vbu-2     1 -   4 <=>   11 -  14   (PHE    5  - VAL    8  <=> HIS   12  - SER   15 )                          
 230: s001-x 6vbu-2    20 -  23 <=>  541 - 544   (ARG   24  - GLN   27  <=> LYS  599  - GLU  602 )                          
 230: s001-x 6vbu-2    24 -  43 <=>  546 - 565   (PHE   28  - GLN   47  <=> HIS  604  - SER  623 )                          
 230: s001-x 6vbu-2    44 -  47 <=>  568 - 571   (ILE   48  - PHE   51  <=> VAL  626  - GLU  629 )                          
 230: s001-x 6vbu-2   131 - 134 <=>  576 - 579   (GLY  146  - LEU  149  <=> MET  634  - MET  637 )                          
 230: s001-x 6vbu-2   135 - 155 <=>  581 - 601   (LEU  150  - GLN  170  <=> THR  639  - LYS  659 )                          
 230: s001-x 6vbu-2   157 - 160 <=>  602 - 605   (GLY  172  - LEU  175  <=> ILE  660  - ASN  663 )                          
 231: s001-x 6mit-G     9 -  12 <=>   19 -  22   (CYS   13  - LEU   16  <=> LEU   23  - LEU   26 )                          
 231: s001-x 6mit-G   100 - 129 <=>   53 -  82   (ASP  104  - MET  133  <=> LEU   57  - ARG   86 )                          
 231: s001-x 6mit-G   134 - 158 <=>  298 - 322   (LEU  149  - TYR  173  <=> SER  302  - PHE  326 )                          
 231: s001-x 6mit-G   160 - 178 <=>  337 - 355   (LEU  175  - TRP  193  <=> ALA  341  - ARG  359 )                          
 232: s001-x 1xnx-A    12 -  15 <=>    5 -   8   (LEU   16  - ILE   19  <=> GLN  118  - LYS  121 )                          
 232: s001-x 1xnx-A    26 -  44 <=>  150 - 168   (GLU   30  - ILE   48  <=> HIS  263  - ASP  281 )                          
 232: s001-x 1xnx-A    67 -  70 <=>  169 - 172   (SER   71  - GLY   74  <=> ARG  282  - VAL  285 )                          
 232: s001-x 1xnx-A   137 - 157 <=>  176 - 196   (THR  152  - GLY  172  <=> GLU  289  - GLN  309 )                          
 232: s001-x 1xnx-A   160 - 181 <=>  203 - 224   (LEU  175  - PHE  196  <=> ARG  316  - SER  337 )                          
 233: s001-x 5b58-A    19 -  22 <=>   54 -  57   (GLU   23  - ILE   26  <=> ALA   75  - LEU   78 )                          
 233: s001-x 5b58-A    23 -  42 <=>   59 -  78   (GLN   27  - CYS   46  <=> ILE   80  - GLY   99 )                          
 233: s001-x 5b58-A    43 -  46 <=>   82 -  85   (GLN   47  - LEU   50  <=> GLN  103  - PHE  106 )                          
 233: s001-x 5b58-A    73 -  76 <=>   92 -  95   (MET   77  - GLY   80  <=> PRO  113  - VAL  116 )                          
 233: s001-x 5b58-A    78 -  85 <=>   96 - 103   (SER   82  - LEU   89  <=> GLY  117  - LEU  124 )                          
 233: s001-x 5b58-A    87 -  92 <=>  105 - 110   (MET   91  - GLY   96  <=> ALA  126  - VAL  131 )                          
 233: s001-x 5b58-A    96 -  99 <=>  111 - 114   (ILE  100  - GLY  103  <=> LEU  132  - SER  142 )                          
 233: s001-x 5b58-A   105 - 129 <=>  115 - 139   (ARG  109  - MET  133  <=> ALA  143  - SER  167 )                          
 233: s001-x 5b58-A   131 - 134 <=>  230 - 233   (GLY  146  - LEU  149  <=> VAL  258  - GLN  261 )                          
 233: s001-x 5b58-A   135 - 153 <=>  235 - 253   (LEU  150  - LEU  168  <=> LEU  263  - CYS  281 )                          
 233: s001-x 5b58-A   162 - 165 <=>  254 - 257   (SER  177  - SER  180  <=> ALA  282  - ILE  285 )                          
 233: s001-x 5b58-A   168 - 171 <=>  258 - 261   (ILE  183  - ASN  186  <=> GLY  286  - GLY  289 )                          
 233: s001-x 5b58-A   173 - 181 <=>  316 - 324   (CYS  188  - PHE  196  <=> LEU  344  - LEU  352 )                          
 234: s001-x 5jhf-D    20 -  23 <=>    1 -   4   (ARG   24  - GLN   27  <=> MET    1  - GLU    4 )                          
 234: s001-x 5jhf-D    27 -  44 <=>   29 -  46   (LYS   31  - ILE   48  <=> ASP   29  - THR   46 )                          
 234: s001-x 5jhf-D   144 - 155 <=>   49 -  60   (GLY  159  - GLN  170  <=> THR   49  - LYS   60 )                          
 234: s001-x 5jhf-D   161 - 179 <=>   64 -  82   (GLY  176  - LYS  194  <=> HIS   64  - GLU   82 )                          
 235: s001-x 5eke-C    19 -  22 <=>  211 - 214   (GLU   23  - ILE   26  <=> LEU  216  - ILE  219 )                          
 235: s001-x 5eke-C    23 -  43 <=>  218 - 238   (GLN   27  - GLN   47  <=> SER  223  - ALA  243 )                          
 235: s001-x 5eke-C    66 -  69 <=>  241 - 244   (ALA   70  - ARG   73  <=> SER  246  - ILE  249 )                          
 235: s001-x 5eke-C   132 - 155 <=>  251 - 274   (ILE  147  - GLN  170  <=> VAL  258  - LEU  281 )                          
 235: s001-x 5eke-C   157 - 160 <=>  275 - 278   (GLY  172  - LEU  175  <=> GLY  282  - GLY  285 )                          
 236: s001-x 6whg-A    22 -  25 <=>  160 - 163   (ILE   26  - LYS   29  <=> TRP  196  - TRP  199 )                          
 236: s001-x 6whg-A    43 -  49 <=>  213 - 219   (GLN   47  - ILE   53  <=> ASN  256  - ARG  262 )                          
 236: s001-x 6whg-A    54 -  57 <=>  222 - 225   (SER   58  - PRO   61  <=> SER  265  - LEU  268 )                          
 236: s001-x 6whg-A    76 -  93 <=>  231 - 248   (GLY   80  - ALA   97  <=> TYR  274  - ILE  291 )                          
 236: s001-x 6whg-A    96 -  99 <=>  249 - 252   (ILE  100  - GLY  103  <=> GLY  292  - HIS  295 )                          
 236: s001-x 6whg-A   104 - 129 <=>  253 - 278   (ASP  108  - MET  133  <=> LEU  296  - VAL  321 )                          
 236: s001-x 6whg-A   130 - 134 <=>  281 - 285   (SER  145  - LEU  149  <=> TYR  328  - ASP  332 )                          
 236: s001-x 6whg-A   136 - 157 <=>  288 - 309   (ILE  151  - GLY  172  <=> LYS  335  - LEU  356 )                          
 236: s001-x 6whg-A   165 - 177 <=>  440 - 452   (SER  180  - VAL  192  <=> LYS  517  - SER  529 )                          
 237: s001-x 5yrq-A    11 -  15 <=>    8 -  12   (ILE   15  - ILE   19  <=> ASP   16  - SER   20 )                          
 237: s001-x 5yrq-A    29 -  43 <=>   21 -  35   (LEU   33  - GLN   47  <=> THR  881  - ALA  895 )                          
 237: s001-x 5yrq-A    67 -  70 <=>   38 -  41   (SER   71  - GLY   74  <=> LEU  898  - GLY  901 )                          
 237: s001-x 5yrq-A   140 - 162 <=>   44 -  66   (LEU  155  - SER  177  <=> HIS  904  - LEU  926 )                          
 237: s001-x 5yrq-A   164 - 176 <=>   67 -  79   (ILE  179  - ILE  191  <=> VAL  927  - ASN  939 )                          
 237: s001-x 5yrq-A   178 - 181 <=>   80 -  83   (TRP  193  - PHE  196  <=> LEU  940  - PHE  943 )                          
 238: s001-x 5m87-A     1 -  10 <=>  186 - 195   (PHE    5  - VAL   14  <=> GLN  198  - TRP  207 )                          
 238: s001-x 5m87-A    13 -  16 <=>  213 - 216   (PRO   17  - GLN   20  <=> SER  225  - ILE  228 )                          
 238: s001-x 5m87-A    22 -  43 <=>  391 - 412   (ILE   26  - GLN   47  <=> MET  403  - LEU  424 )                          
 238: s001-x 5m87-A    44 -  48 <=>  418 - 422   (ILE   48  - GLY   52  <=> GLN  430  - GLN  434 )                          
 238: s001-x 5m87-A   136 - 158 <=>  426 - 448   (ILE  151  - TYR  173  <=> THR  438  - ILE  460 )                          
 238: s001-x 5m87-A   160 - 178 <=>  476 - 494   (LEU  175  - TRP  193  <=> ILE  488  - THR  506 )                          
 239: s001-x 2g7l-A    25 -  42 <=>   69 -  86   (LYS   29  - CYS   46  <=> GLU   87  - LEU  104 )                          
 239: s001-x 2g7l-A    63 -  68 <=>   94 -  99   (VAL   67  - ASN   72  <=> ARG  112  - ALA  117 )                          
 239: s001-x 2g7l-A   140 - 157 <=>  103 - 120   (LEU  155  - GLY  172  <=> GLY  121  - SER  138 )                          
 239: s001-x 2g7l-A   161 - 179 <=>  129 - 147   (GLY  176  - LYS  194  <=> TRP  147  - THR  165 )                          
 240: s001-x 6ah0-w    24 -  42 <=>    1 -  19   (PHE   28  - CYS   46  <=> MET    1  - MET   19 )                          
 240: s001-x 6ah0-w    43 -  46 <=>   23 -  26   (GLN   47  - LEU   50  <=> ALA   23  - MET   26 )                          
 240: s001-x 6ah0-w    47 -  50 <=>   28 -  31   (PHE   51  - MET   54  <=> THR   28  - SER   31 )                          
 240: s001-x 6ah0-w    51 -  54 <=>   58 -  61   (SER   55  - SER   58  <=> ARG   58  - TYR   61 )                          
 240: s001-x 6ah0-w   130 - 133 <=>   69 -  72   (SER  145  - CYS  148  <=> LYS   69  - LEU   72 )                          
 240: s001-x 6ah0-w   134 - 158 <=>   74 -  98   (LEU  149  - TYR  173  <=> ALA   74  - HIS   98 )                          
 240: s001-x 6ah0-w   169 - 173 <=>  122 - 126   (ALA  184  - CYS  188  <=> GLU  133  - GLY  137 )                          
 241: s001-x 3c2g-A    14 -  17 <=>   35 -  38   (GLU   18  - LYS   21  <=> ARG  214  - LYS  217 )                          
 241: s001-x 3c2g-A    26 -  43 <=>   43 -  60   (GLU   30  - GLN   47  <=> ASP  222  - ASP  239 )                          
 241: s001-x 3c2g-A    45 -  50 <=>   63 -  68   (PRO   49  - MET   54  <=> LYS  242  - GLN  247 )                          
 241: s001-x 3c2g-A   132 - 135 <=>   69 -  72   (ILE  147  - LEU  150  <=> LEU  248  - SER  251 )                          
 241: s001-x 3c2g-A   136 - 153 <=>   74 -  91   (ILE  151  - LEU  168  <=> TYR  253  - LEU  270 )                          
 241: s001-x 3c2g-A   157 - 162 <=>   92 -  97   (GLY  172  - SER  177  <=> PRO  271  - TYR  276 )                          
 241: s001-x 3c2g-A   164 - 172 <=>   98 - 106   (ILE  179  - ILE  187  <=> ILE  277  - CYS  285 )                          
 241: s001-x 3c2g-A   175 - 179 <=>  107 - 111   (THR  190  - LYS  194  <=> PRO  286  - GLY  290 )                          
 242: s001-x 2odm-B    21 -  24 <=>    1 -   4   (LYS   25  - PHE   28  <=> GLN    4  - UNK    7 )                          
 242: s001-x 2odm-B    25 -  45 <=>    6 -  26   (LYS   29  - PRO   49  <=> ASN    9  - GLN   29 )                          
 242: s001-x 2odm-B   136 - 157 <=>   30 -  51   (ILE  151  - GLY  172  <=> CYS   38  - ALA   59 )                          
 242: s001-x 2odm-B   161 - 172 <=>   60 -  71   (GLY  176  - ILE  187  <=> GLU   68  - LYS   79 )                          
 243: s001-x 5ziq-A     8 -  11 <=>    5 -   8   (PHE   12  - ILE   15  <=> PHE   40  - THR   43 )                          
 243: s001-x 5ziq-A    27 -  31 <=>   61 -  65   (LYS   31  - THR   35  <=> ASN   96  - PHE  100 )                          
 243: s001-x 5ziq-A    60 -  64 <=>  102 - 106   (TRP   64  - ILE   68  <=> THR  137  - PHE  141 )                          
 243: s001-x 5ziq-A    75 - 100 <=>  107 - 132   (LEU   79  - ASP  104  <=> GLN  142  - GLU  167 )                          
 243: s001-x 5ziq-A   103 - 125 <=>  133 - 155   (LYS  107  - ILE  129  <=> ASN  168  - GLU  190 )                          
 244: s001-x 1l1l-A    55 -  61 <=>   26 -  32   (ALA   59  - MET   65  <=> VAL   29  - TYR   35 )                          
 244: s001-x 1l1l-A    74 -  90 <=>   44 -  60   (GLU   78  - LEU   94  <=> ASN   47  - ASP   63 )                          
 244: s001-x 1l1l-A    94 -  98 <=>   61 -  65   (LYS   98  - VAL  102  <=> PRO   64  - ASP   68 )                          
 244: s001-x 1l1l-A   100 - 122 <=>   67 -  89   (ASP  104  - GLY  126  <=> PRO   70  - LEU   92 )                          
 244: s001-x 1l1l-A   126 - 129 <=>  549 - 552   (VAL  130  - MET  133  <=> LEU  556  - ALA  559 )                          
 244: s001-x 1l1l-A   130 - 134 <=>  603 - 607   (SER  145  - LEU  149  <=> ILE  610  - GLY  614 )                          
 244: s001-x 1l1l-A   172 - 180 <=>  707 - 715   (ILE  187  - ALA  195  <=> SER  714  - ASP  722 )                          
 245: s001-x 1owa-A    15 -  18 <=>   76 -  79   (ILE   19  - PRO   22  <=> LEU   76  - LYS   79 )                          
 245: s001-x 1owa-A    19 -  43 <=>   82 - 106   (GLU   23  - GLN   47  <=> GLU   82  - ARG  106 )                          
 245: s001-x 1owa-A    44 -  47 <=>  110 - 113   (ILE   48  - PHE   51  <=> GLU  110  - LYS  113 )                          
 245: s001-x 1owa-A    48 -  51 <=>  116 - 119   (GLY   52  - SER   55  <=> GLU  116  - PHE  119 )                          
 245: s001-x 1owa-A   130 - 134 <=>  123 - 127   (SER  145  - LEU  149  <=> HIS  123  - GLU  127 )                          
 245: s001-x 1owa-A   135 - 155 <=>  129 - 149   (LEU  150  - GLN  170  <=> THR  129  - GLU  149 )                          
 245: s001-x 1owa-A   157 - 160 <=>  150 - 153   (GLY  172  - LEU  175  <=> LYS  150  - GLN  153 )                          
 246: s001-x 4n4w-A    20 -  43 <=>  140 - 163   (ARG   24  - GLN   47  <=> PRO  220  - LEU  243 )                          
 246: s001-x 4n4w-A    52 -  55 <=>  230 - 233   (SER   56  - ALA   59  <=> GLU  310  - SER  313 )                          
 246: s001-x 4n4w-A    73 -  76 <=>  238 - 241   (MET   77  - GLY   80  <=> PHE  318  - VAL  321 )                          
 246: s001-x 4n4w-A    77 -  95 <=>  244 - 262   (ILE   81  - ILE   99  <=> ALA  324  - SER  342 )                          
 246: s001-x 4n4w-A    97 - 100 <=>  272 - 275   (GLU  101  - ASP  104  <=> PRO  352  - GLY  355 )                          
 246: s001-x 4n4w-A   108 - 129 <=>  277 - 298   (PHE  112  - MET  133  <=> THR  357  - VAL  378 )                          
 246: s001-x 4n4w-A   159 - 162 <=>  419 - 422   (GLY  174  - SER  177  <=> LEU  515  - GLU  518 )                          
 246: s001-x 4n4w-A   165 - 169 <=>  425 - 429   (SER  180  - ALA  184  <=> ASN  521  - MET  525 )                          
 247: s001-x 2w31-A    28 -  39 <=>    1 -  12   (VAL   32  - LEU   43  <=> MET    1  - ARG   12 )                          
 247: s001-x 2w31-A    41 -  44 <=>   13 -  16   (CYS   45  - ILE   48  <=> PHE   13  - GLU   16 )                          
 247: s001-x 2w31-A    71 -  76 <=>   19 -  24   (THR   75  - GLY   80  <=> GLU   19  - LEU   24 )                          
 247: s001-x 2w31-A    83 -  93 <=>   35 -  45   (SER   87  - ALA   97  <=> LEU   35  - GLY   45 )                          
 247: s001-x 2w31-A    96 -  99 <=>   46 -  49   (ILE  100  - GLY  103  <=> ILE   46  - THR   49 )                          
 247: s001-x 2w31-A   101 - 104 <=>   96 -  99   (THR  105  - ASP  108  <=> VAL   96  - ASN   99 )                          
 247: s001-x 2w31-A   106 - 129 <=>  100 - 123   (ALA  110  - MET  133  <=> ALA  100  - PRO  123 )                          
 247: s001-x 2w31-A   133 - 157 <=>  124 - 148   (CYS  148  - GLY  172  <=> ASP  124  - ALA  148 )                          
 248: s001-x 3al0-C    17 -  22 <=>  443 - 448   (LYS   21  - ILE   26  <=> ILE  469  - VAL  474 )                          
 248: s001-x 3al0-C    23 -  26 <=>  454 - 457   (GLN   27  - GLU   30  <=> LEU  480  - ILE  483 )                          
 248: s001-x 3al0-C    30 -  33 <=>  466 - 469   (TRP   34  - ILE   37  <=> TYR  492  - GLU  495 )                          
 248: s001-x 3al0-C    36 -  43 <=>  471 - 478   (PHE   40  - GLN   47  <=> ASP  497  - LYS  504 )                          
 248: s001-x 3al0-C    71 -  88 <=>  480 - 497   (THR   75  - GLN   92  <=> GLU  506  - ASN  523 )                          
 248: s001-x 3al0-C   105 - 121 <=>  500 - 516   (ARG  109  - ILE  125  <=> ASN  526  - LEU  542 )                          
 248: s001-x 3al0-C   140 - 153 <=>  518 - 531   (LEU  155  - LEU  168  <=> SER  544  - THR  557 )                          
 248: s001-x 3al0-C   162 - 173 <=>  553 - 564   (SER  177  - CYS  188  <=> LYS  579  - LYS  590 )                          
 249: s001-x 2hvr-A     3 -   7 <=>  239 - 243   (GLU    7  - PRO   11  <=> ASN  252  - GLY  256 )                          
 249: s001-x 2hvr-A    63 -  66 <=>  262 - 265   (VAL   67  - ALA   70  <=> GLY  275  - GLY  278 )                          
 249: s001-x 2hvr-A    73 -  76 <=>  266 - 269   (MET   77  - GLY   80  <=> PRO  279  - PHE  282 )                          
 249: s001-x 2hvr-A    77 -  91 <=>  271 - 285   (ILE   81  - ALA   95  <=> LYS  284  - SER  298 )                          
 249: s001-x 2hvr-A    93 -  96 <=>  286 - 289   (ALA   97  - ILE  100  <=> ARG  299  - ILE  302 )                          
 249: s001-x 2hvr-A    98 - 127 <=>  290 - 319   (VAL  102  - TYR  131  <=> THR  303  - LEU  332 )                          
 250: s001-x 3a8t-A    39 -  43 <=>   41 -  45   (LEU   43  - GLN   47  <=> LYS   68  - ILE   72 )                          
 250: s001-x 3a8t-A    48 -  52 <=>  100 - 104   (GLY   52  - SER   56  <=> GLY  127  - SER  131 )                          
 250: s001-x 3a8t-A    57 -  60 <=>  173 - 176   (PRO   61  - TRP   64  <=> ALA  213  - THR  216 )                          
 250: s001-x 3a8t-A    62 -  65 <=>  177 - 180   (ARG   66  - LEU   69  <=> GLY  217  - LYS  220 )                          
 250: s001-x 3a8t-A    77 -  82 <=>  184 - 189   (ILE   81  - THR   86  <=> VAL  224  - ARG  229 )                          
 250: s001-x 3a8t-A    84 -  90 <=>  190 - 196   (GLY   88  - LEU   94  <=> TYR  230  - PRO  236 )                          
 250: s001-x 3a8t-A    96 - 100 <=>  197 - 201   (ILE  100  - ASP  104  <=> GLY  237  - GLY  241 )                          
 250: s001-x 3a8t-A   101 - 104 <=>  203 - 206   (THR  105  - ASP  108  <=> ASP  243  - ARG  246 )                          
 250: s001-x 3a8t-A   106 - 129 <=>  207 - 230   (ALA  110  - MET  133  <=> ASP  247  - LYS  270 )                          
 250: s001-x 3a8t-A   130 - 133 <=>  234 - 237   (SER  145  - CYS  148  <=> GLY  274  - LEU  277 )                          
 251: s001-x 6pwn-A   100 - 129 <=>   25 -  54   (ASP  104  - MET  133  <=> LEU   25  - ARG   54 )                          
 251: s001-x 6pwn-A   130 - 133 <=>   61 -  64   (SER  145  - CYS  148  <=> ILE   61  - THR   64 )                          
 251: s001-x 6pwn-A   134 - 154 <=>   67 -  87   (LEU  149  - LEU  169  <=> ASP   67  - GLY   87 )                          
 251: s001-x 6pwn-A   156 - 162 <=>   90 -  96   (LYS  171  - SER  177  <=> GLY   90  - VAL   96 )                          
 251: s001-x 6pwn-A   164 - 179 <=>   97 - 112   (ILE  179  - LYS  194  <=> ILE   97  - GLN  112 )                          
 252: s001-x 1u2m-A    44 -  47 <=>    1 -   4   (ILE   48  - PHE   51  <=> GLY   19  - ASP   22 )                          
 252: s001-x 1u2m-A    74 -  78 <=>    7 -  11   (GLU   78  - SER   82  <=> ALA   25  - UNK   29 )                          
 252: s001-x 1u2m-A    80 -  91 <=>   12 -  23   (ILE   84  - ALA   95  <=> GLY   30  - GLY   41 )                          
 252: s001-x 1u2m-A    96 -  99 <=>   25 -  28   (ILE  100  - GLY  103  <=> SER   43  - LEU   46 )                          
 252: s001-x 1u2m-A   101 - 128 <=>   30 -  57   (THR  105  - VAL  132  <=> ARG  105  - ASP  132 )                          
 252: s001-x 1u2m-A   164 - 167 <=>   64 -  67   (ILE  179  - PHE  182  <=> ALA  139  - VAL  142 )                          
 252: s001-x 1u2m-A   170 - 173 <=>   68 -  71   (THR  185  - CYS  188  <=> ALA  143  - SER  146 )                          
 253: s001-x 5aqd-M    47 -  50 <=>    5 -   8   (PHE   51  - MET   54  <=> PHE    5  - ALA    8 )                          
 253: s001-x 5aqd-M    51 -  54 <=>   29 -  32   (SER   55  - SER   58  <=> ILE   29  - GLY   32 )                          
 253: s001-x 5aqd-M    55 -  58 <=>   35 -  38   (ALA   59  - PHE   62  <=> ARG   35  - ALA   38 )                          
 253: s001-x 5aqd-M    75 -  78 <=>   43 -  46   (LEU   79  - SER   82  <=> ALA   43  - ALA   46 )                          
 253: s001-x 5aqd-M    80 -  94 <=>   47 -  61   (ILE   84  - LYS   98  <=> SER   47  - ASN   61 )                          
 253: s001-x 5aqd-M    96 - 101 <=>   62 -  67   (ILE  100  - THR  105  <=> GLN   62  - ALA   67 )                          
 253: s001-x 5aqd-M   103 - 129 <=>   72 -  98   (LYS  107  - MET  133  <=> TYR   72  - GLY   98 )                          
 253: s001-x 5aqd-M   135 - 142 <=>  101 - 108   (LEU  150  - VAL  157  <=> SER  101  - LEU  108 )                          
 253: s001-x 5aqd-M   160 - 163 <=>  146 - 149   (LEU  175  - GLY  178  <=> GLU  146  - ALA  149 )                          
 253: s001-x 5aqd-M   165 - 168 <=>  152 - 155   (SER  180  - ILE  183  <=> LYS  152  - LYS  155 )                          
 253: s001-x 5aqd-M   175 - 178 <=>  160 - 163   (THR  190  - TRP  193  <=> VAL  160  - ASP  163 )                          
 254: s001-x 4oph-A    27 -  37 <=>    1 -  11   (LYS   31  - ILE   41  <=> ASP    2  - ASP   12 )                          
 254: s001-x 4oph-A    71 -  75 <=>   17 -  21   (THR   75  - LEU   79  <=> VAL   18  - PHE   22 )                          
 254: s001-x 4oph-A   122 - 125 <=>   23 -  26   (GLY  126  - ILE  129  <=> ASP   24  - LEU   27 )                          
 254: s001-x 4oph-A   136 - 156 <=>   28 -  48   (ILE  151  - LYS  171  <=> ASP   29  - THR   49 )                          
 254: s001-x 4oph-A   159 - 181 <=>   49 -  71   (GLY  174  - PHE  196  <=> LEU   50  - GLU   72 )                          
 255: s001-x 6vz1-A    50 -  56 <=>   61 -  67   (MET   54  - ASP   60  <=> PHE  124  - SER  130 )                          
 255: s001-x 6vz1-A    74 -  77 <=>   74 -  77   (GLU   78  - ILE   81  <=> VAL  137  - ALA  140 )                          
 255: s001-x 6vz1-A    81 -  89 <=>   78 -  86   (VAL   85  - LEU   93  <=> ASN  141  - GLN  149 )                          
 255: s001-x 6vz1-A    97 - 100 <=>   94 -  97   (GLU  101  - ASP  104  <=> GLY  157  - THR  160 )                          
 255: s001-x 6vz1-A   102 - 129 <=>   98 - 125   (PRO  106  - MET  133  <=> GLU  161  - SER  188 )                          
 255: s001-x 6vz1-A   133 - 157 <=>  127 - 151   (CYS  148  - GLY  172  <=> THR  190  - VAL  214 )                          
 255: s001-x 6vz1-A   163 - 167 <=>  185 - 189   (GLY  178  - PHE  182  <=> PHE  255  - PRO  259 )                          
 255: s001-x 6vz1-A   171 - 176 <=>  279 - 284   (ASN  186  - ILE  191  <=> VAL  349  - GLN  354 )                          
 256: s001-x 1na6-B    43 -  46 <=>  166 - 169   (GLN   47  - LEU   50  <=> LEU  169  - LEU  172 )                          
 256: s001-x 1na6-B    74 -  77 <=>  186 - 189   (GLU   78  - ILE   81  <=> PHE  193  - GLY  196 )                          
 256: s001-x 1na6-B    78 -  91 <=>  191 - 204   (SER   82  - ALA   95  <=> GLU  198  - SER  211 )                          
 256: s001-x 1na6-B   104 - 129 <=>  206 - 231   (ASP  108  - MET  133  <=> ASP  213  - LEU  238 )                          
 256: s001-x 1na6-B   130 - 134 <=>  243 - 247   (SER  145  - LEU  149  <=> GLU  250  - LEU  254 )                          
 256: s001-x 1na6-B   135 - 154 <=>  249 - 268   (LEU  150  - LEU  169  <=> ASN  256  - GLU  275 )                          
 256: s001-x 1na6-B   158 - 161 <=>  279 - 282   (TYR  173  - GLY  176  <=> PHE  286  - GLN  289 )                          
 257: s001-x 6so5-C    22 -  43 <=>   30 -  51   (ILE   26  - GLN   47  <=> PHE   34  - ASP   55 )                          
 257: s001-x 6so5-C    44 -  48 <=>   54 -  58   (ILE   48  - GLY   52  <=> GLN   58  - THR   62 )                          
 257: s001-x 6so5-C   131 - 134 <=>   62 -  65   (GLY  146  - LEU  149  <=> MET   66  - PHE   69 )                          
 257: s001-x 6so5-C   135 - 157 <=>   67 -  89   (LEU  150  - GLY  172  <=> ARG   71  - ARG   93 )                          
 257: s001-x 6so5-C   159 - 162 <=>   90 -  93   (GLY  174  - SER  177  <=> THR   94  - LEU   97 )                          
 258: s001-x 6lqo-L    23 -  43 <=>   16 -  36   (GLN   27  - GLN   47  <=> GLN   61  - ASP   81 )                          
 258: s001-x 6lqo-L    44 -  49 <=>   40 -  45   (ILE   48  - ILE   53  <=> ARG   85  - ARG   90 )                          
 258: s001-x 6lqo-L   130 - 134 <=>   47 -  51   (SER  145  - LEU  149  <=> PRO   92  - ARG   96 )                          
 258: s001-x 6lqo-L   135 - 155 <=>   53 -  73   (LEU  150  - GLN  170  <=> VAL   98  - ILE  118 )                          
 258: s001-x 6lqo-L   157 - 162 <=>   74 -  79   (GLY  172  - SER  177  <=> SER  119  - GLY  124 )                          
 259: s001-x 1zw0-D    23 -  43 <=>    7 -  27   (GLN   27  - GLN   47  <=> GLN    7  - LYS   27 )                          
 259: s001-x 1zw0-D    44 -  49 <=>   31 -  36   (ILE   48  - ILE   53  <=> ASP   31  - GLY   36 )                          
 259: s001-x 1zw0-D   130 - 133 <=>   37 -  40   (SER  145  - CYS  148  <=> ASP   37  - GLN   40 )                          
 259: s001-x 1zw0-D   134 - 158 <=>   42 -  66   (LEU  149  - TYR  173  <=> GLN   42  - LYS   66 )                          
 260: s001-x 7ns4-i    20 -  23 <=>   26 -  29   (ARG   24  - GLN   27  <=> LEU   29  - LYS   32 )                          
 260: s001-x 7ns4-i    24 -  43 <=>   31 -  50   (PHE   28  - GLN   47  <=> ILE   34  - ALA   53 )                          
 260: s001-x 7ns4-i    44 -  48 <=>   53 -  57   (ILE   48  - GLY   52  <=> ASN   56  - GLU   60 )                          
 260: s001-x 7ns4-i   133 - 157 <=>   58 -  82   (CYS  148  - GLY  172  <=> ASP   67  - GLN   91 )                          
 261: s001-x 6iuy-A    19 -  25 <=>  285 - 291   (GLU   23  - LYS   29  <=> HIS  391  - LEU  397 )                          
 261: s001-x 6iuy-A    29 -  32 <=>  382 - 385   (LEU   33  - ALA   36  <=> ALA  488  - ILE  491 )                          
 261: s001-x 6iuy-A    35 -  38 <=>  390 - 393   (LEU   39  - PHE   42  <=> LEU  496  - ALA  499 )                          
 261: s001-x 6iuy-A    41 -  44 <=>  394 - 397   (CYS   45  - ILE   48  <=> VAL  500  - TYR  503 )                          
 261: s001-x 6iuy-A    73 -  76 <=>  425 - 428   (MET   77  - GLY   80  <=> GLY  531  - MET  534 )                          
 261: s001-x 6iuy-A    77 -  91 <=>  430 - 444   (ILE   81  - ALA   95  <=> GLY  536  - ASP  550 )                          
 261: s001-x 6iuy-A    96 -  99 <=>  445 - 448   (ILE  100  - GLY  103  <=> GLY  551  - VAL  554 )                          
 261: s001-x 6iuy-A   105 - 129 <=>  449 - 473   (ARG  109  - MET  133  <=> GLY  555  - PRO  579 )                          
 261: s001-x 6iuy-A   136 - 143 <=>  475 - 482   (ILE  151  - ALA  158  <=> VAL  581  - GLU  588 )                          
 261: s001-x 6iuy-A   144 - 151 <=>  485 - 492   (GLY  159  - ASP  166  <=> GLY  591  - SER  598 )                          
 261: s001-x 6iuy-A   152 - 155 <=>  494 - 497   (GLU  167  - GLN  170  <=> TYR  600  - ARG  603 )                          
 262: s001-x 3lxz-A     2 -   5 <=>    1 -   4   (LEU    6  - ILE    9  <=> SER    1  - LEU    4 )                          
 262: s001-x 3lxz-A     8 -  13 <=>    5 -  10   (PHE   12  - PRO   17  <=> TYR    5  - SER   10 )                          
 262: s001-x 3lxz-A    16 -  19 <=>  112 - 115   (GLN   20  - GLU   23  <=> PHE  112  - UNK  115 )                          
 262: s001-x 3lxz-A    21 -  42 <=>  116 - 137   (LYS   25  - CYS   46  <=> SER  116  - LYS  137 )                          
 262: s001-x 3lxz-A    43 -  46 <=>  140 - 143   (GLN   47  - LEU   50  <=> GLY  140  - ALA  143 )                          
 262: s001-x 3lxz-A   135 - 158 <=>  150 - 173   (LEU  150  - TYR  173  <=> GLN  150  - LEU  173 )                          
 262: s001-x 3lxz-A   160 - 168 <=>  174 - 182   (LEU  175  - ILE  183  <=> ASN  174  - PRO  182 )                          
 263: s001-x 4cti-D    22 -  43 <=>   49 -  70   (ILE   26  - GLN   47  <=> LEU  329  - ARG  350 )                          
 263: s001-x 4cti-D    44 -  48 <=>   73 -  77   (ILE   48  - GLY   52  <=> LEU  353  - MET  357 )                          
 263: s001-x 4cti-D   131 - 134 <=>   80 -  83   (GLY  146  - LEU  149  <=> GLU  360  - GLY  363 )                          
 263: s001-x 4cti-D   135 - 157 <=>   85 - 107   (LEU  150  - GLY  172  <=> LEU  365  - LEU  387 )                          
 263: s001-x 4cti-D   159 - 162 <=>  108 - 111   (GLY  174  - SER  177  <=> ARG  388  - GLN  391 )                          
 264: s001-x 6c48-D    22 -  42 <=>    6 -  26   (ILE   26  - CYS   46  <=> GLY  353  - LYS  373 )                          
 264: s001-x 6c48-D    43 -  46 <=>   29 -  32   (GLN   47  - LEU   50  <=> ILE  376  - LEU  379 )                          
 264: s001-x 6c48-D    47 -  50 <=>   35 -  38   (PHE   51  - MET   54  <=> MET  382  - GLU  385 )                          
 264: s001-x 6c48-D    51 -  54 <=>   40 -  43   (SER   55  - SER   58  <=> GLU  387  - LYS  390 )                          
 264: s001-x 6c48-D   130 - 134 <=>   50 -  54   (SER  145  - LEU  149  <=> SER  397  - GLN  401 )                          
 264: s001-x 6c48-D   135 - 155 <=>   56 -  76   (LEU  150  - GLN  170  <=> ARG  403  - HIS  423 )                          
 264: s001-x 6c48-D   157 - 160 <=>   77 -  80   (GLY  172  - LEU  175  <=> LYS  424  - GLN  427 )                          
 265: s001-x 6fpd-A    12 -  16 <=>    9 -  13   (LEU   16  - GLN   20  <=> ASP   13  - LYS   17 )                          
 265: s001-x 6fpd-A    17 -  21 <=>   18 -  22   (LYS   21  - LYS   25  <=> VAL   22  - SER   26 )                          
 265: s001-x 6fpd-A    23 -  37 <=>   74 -  88   (GLN   27  - ILE   41  <=> GLY   78  - PHE   92 )                          
 265: s001-x 6fpd-A    38 -  44 <=>   90 -  96   (PHE   42  - ILE   48  <=> ASP   94  - ILE  100 )                          
 265: s001-x 6fpd-A    45 -  48 <=>   99 - 102   (PRO   49  - GLY   52  <=> ASP  103  - THR  106 )                          
 265: s001-x 6fpd-A   126 - 129 <=>  150 - 153   (VAL  130  - MET  133  <=> LYS  154  - ALA  157 )                          
 265: s001-x 6fpd-A   133 - 155 <=>  155 - 177   (CYS  148  - GLN  170  <=> GLU  163  - GLU  185 )                          
 265: s001-x 6fpd-A   157 - 160 <=>  178 - 181   (GLY  172  - LEU  175  <=> ALA  186  - ALA  189 )                          
 266: s001-x 6irr-A    19 -  22 <=>    5 -   8   (GLU   23  - ILE   26  <=> GLU    5  - HIS    8 )                          
 266: s001-x 6irr-A    23 -  43 <=>   10 -  30   (GLN   27  - GLN   47  <=> VAL   10  - ASP   30 )                          
 266: s001-x 6irr-A    44 -  47 <=>   34 -  37   (ILE   48  - PHE   51  <=> GLY   34  - TYR   37 )                          
 266: s001-x 6irr-A   136 - 157 <=>   40 -  61   (ILE  151  - GLY  172  <=> ASP   40  - MET   61 )                          
 266: s001-x 6irr-A   165 - 169 <=>  114 - 118   (SER  180  - ALA  184  <=> GLN  114  - ASP  118 )                          
 267: s001-x 6sl2-A    20 -  43 <=>  252 - 275   (ARG   24  - GLN   47  <=> THR  251  - ASN  274 )                          
 267: s001-x 6sl2-A    44 -  49 <=>  279 - 284   (ILE   48  - ILE   53  <=> GLY  278  - ASP  283 )                          
 267: s001-x 6sl2-A   130 - 133 <=>  285 - 288   (SER  145  - CYS  148  <=> GLU  284  - GLN  287 )                          
 267: s001-x 6sl2-A   134 - 144 <=>  290 - 300   (LEU  149  - GLY  159  <=> LYS  289  - ARG  299 )                          
 267: s001-x 6sl2-A   145 - 158 <=>  302 - 315   (LEU  160  - TYR  173  <=> GLY  301  - ALA  314 )                          
 267: s001-x 6sl2-A   160 - 171 <=>  341 - 352   (LEU  175  - ASN  186  <=> PRO  340  - SER  351 )                          
 268: s001-x 3jc5-A    17 -  20 <=>   10 -  13   (LYS   21  - ARG   24  <=> VAL   10  - ALA   13 )                          
 268: s001-x 3jc5-A    22 -  43 <=>   32 -  53   (ILE   26  - GLN   47  <=> TYR   32  - TYR   53 )                          
 268: s001-x 3jc5-A    44 -  47 <=>   57 -  60   (ILE   48  - PHE   51  <=> GLN   57  - LEU   60 )                          
 268: s001-x 3jc5-A   135 - 157 <=>   64 -  86   (LEU  150  - GLY  172  <=> ASP   64  - LEU   86 )                          
 269: s001-x 2k85-A    24 -  42 <=>    1 -  19   (PHE   28  - CYS   46  <=> SER    5  - VAL   23 )                          
 269: s001-x 2k85-A    75 -  79 <=>   24 -  28   (LEU   79  - PRO   83  <=> GLU   28  - SER   32 )                          
 269: s001-x 2k85-A   145 - 148 <=>   31 -  34   (LEU  160  - LEU  163  <=> ARG   35  - GLN   38 )                          
 269: s001-x 2k85-A   149 - 159 <=>   37 -  47   (LEU  164  - GLY  174  <=> PRO   41  - GLY   51 )                          
 269: s001-x 2k85-A   161 - 177 <=>   49 -  65   (GLY  176  - VAL  192  <=> GLN   53  - GLU   69 )                          
 270: s001-x 3fd9-A    21 -  43 <=>  100 - 122   (LYS   25  - GLN   47  <=> ASP  136  - ILE  158 )                          
 270: s001-x 3fd9-A    44 -  47 <=>  126 - 129   (ILE   48  - PHE   51  <=> PHE  162  - ARG  165 )                          
 270: s001-x 3fd9-A   132 - 155 <=>  134 - 157   (ILE  147  - GLN  170  <=> GLU  170  - ALA  193 )                          
 270: s001-x 3fd9-A   157 - 160 <=>  158 - 161   (GLY  172  - LEU  175  <=> GLU  194  - GLY  197 )                          
 271: s001-x 2yev-A    17 -  21 <=>  586 - 590   (LYS   21  - LYS   25  <=> ALA  597  - GLU  601 )                          
 271: s001-x 2yev-A    23 -  42 <=>  603 - 622   (GLN   27  - CYS   46  <=> LYS  614  - ALA  633 )                          
 271: s001-x 2yev-A    43 -  46 <=>  625 - 628   (GLN   47  - LEU   50  <=> ILE  636  - TYR  639 )                          
 271: s001-x 2yev-A    48 -  52 <=>  637 - 641   (GLY   52  - SER   56  <=> ALA  648  - GLU  652 )                          
 271: s001-x 2yev-A    80 -  87 <=>  652 - 659   (ILE   84  - MET   91  <=> ASN  663  - SER  670 )                          
 271: s001-x 2yev-A   100 - 129 <=>  676 - 705   (ASP  104  - MET  133  <=> ASN  687  - HIS  716 )                          
 271: s001-x 2yev-A   130 - 133 <=>  709 - 712   (SER  145  - CYS  148  <=> TRP  720  - ASN  723 )                          
 271: s001-x 2yev-A   134 - 137 <=>  716 - 719   (LEU  149  - THR  152  <=> ALA  727  - PHE  730 )                          
 271: s001-x 2yev-A   139 - 149 <=>  721 - 731   (GLN  154  - LEU  164  <=> ILE  732  - ILE  742 )                          
 271: s001-x 2yev-A   156 - 159 <=>  755 - 758   (LYS  171  - GLY  174  <=> THR  766  - ALA  769 )                          
 271: s001-x 2yev-A   162 - 166 <=>  761 - 765   (SER  177  - LEU  181  <=> MET  772  - LEU  776 )                          
 272: s001-x 6b2z-M     1 -   6 <=>   56 -  61   (PHE    5  - LYS   10  <=> SER   56  - SER   61 )                          
 272: s001-x 6b2z-M    18 -  21 <=>   93 -  96   (PRO   22  - LYS   25  <=> PHE   93  - ILE   96 )                          
 272: s001-x 6b2z-M    23 -  43 <=>  173 - 193   (GLN   27  - GLN   47  <=> LEU  173  - GLY  193 )                          
 272: s001-x 6b2z-M    44 -  50 <=>  197 - 203   (ILE   48  - MET   54  <=> ASN  197  - LEU  203 )                          
 272: s001-x 6b2z-M   133 - 157 <=>  206 - 230   (CYS  148  - GLY  172  <=> LEU  206  - GLN  230 )                          
 273: s001-x 6w1s-Y    21 -  42 <=>    1 -  22   (LYS   25  - CYS   46  <=> GLU   27  - THR   48 )                          
 273: s001-x 6w1s-Y    43 -  46 <=>   26 -  29   (GLN   47  - LEU   50  <=> PHE   52  - LEU   55 )                          
 273: s001-x 6w1s-Y    47 -  50 <=>   31 -  34   (PHE   51  - MET   54  <=> ASN   57  - LEU   60 )                          
 273: s001-x 6w1s-Y   130 - 133 <=>   40 -  43   (SER  145  - CYS  148  <=> TYR   66  - GLY   69 )                          
 273: s001-x 6w1s-Y   134 - 155 <=>   46 -  67   (LEU  149  - GLN  170  <=> GLN   72  - ARG   93 )                          
 273: s001-x 6w1s-Y   157 - 161 <=>   68 -  72   (GLY  172  - GLY  176  <=> LEU   94  - LYS   98 )                          
 274: s001-x 4i2w-A     1 -   5 <=>  209 - 213   (PHE    5  - ILE    9  <=> ASP  213  - LYS  217 )                          
 274: s001-x 4i2w-A    14 -  17 <=>  322 - 325   (GLU   18  - LYS   21  <=> ASP  326  - ILE  329 )                          
 274: s001-x 4i2w-A    27 -  36 <=>  327 - 336   (LYS   31  - PHE   40  <=> ARG  331  - GLU  340 )                          
 274: s001-x 4i2w-A    37 -  43 <=>  338 - 344   (ILE   41  - GLN   47  <=> GLY  342  - ASP  348 )                          
 274: s001-x 4i2w-A    44 -  48 <=>  347 - 351   (ILE   48  - GLY   52  <=> SER  351  - GLU  355 )                          
 274: s001-x 4i2w-A   135 - 155 <=>  357 - 377   (LEU  150  - GLN  170  <=> VAL  361  - VAL  381 )                          
 274: s001-x 4i2w-A   159 - 162 <=>  378 - 381   (GLY  174  - SER  177  <=> PHE  382  - LYS  385 )                          
 274: s001-x 4i2w-A   164 - 181 <=>  382 - 399   (ILE  179  - PHE  196  <=> ARG  386  - ARG  403 )                          
 275: s001-x 6vae-B     4 -  10 <=>  731 - 737   (VAL    8  - VAL   14  <=> LEU  916  - HIS  922 )                          
 275: s001-x 6vae-B    14 -  17 <=>  779 - 782   (GLU   18  - LYS   21  <=> GLU  977  - LEU  980 )                          
 275: s001-x 6vae-B    23 -  42 <=>  789 - 808   (GLN   27  - CYS   46  <=> GLN 1006  - ASN 1025 )                          
 275: s001-x 6vae-B    43 -  46 <=>  811 - 814   (GLN   47  - LEU   50  <=> GLU 1028  - HIS 1031 )                          
 275: s001-x 6vae-B    47 -  50 <=>  817 - 820   (PHE   51  - MET   54  <=> PHE 1034  - LEU 1037 )                          
 275: s001-x 6vae-B   130 - 134 <=>  821 - 825   (SER  145  - LEU  149  <=> LYS 1051  - TYR 1055 )                          
 275: s001-x 6vae-B   135 - 152 <=>  827 - 844   (LEU  150  - GLU  167  <=> ILE 1057  - ALA 1074 )                          
 275: s001-x 6vae-B   156 - 159 <=>  845 - 848   (LYS  171  - GLY  174  <=> TRP 1075  - PHE 1078 )                          
 275: s001-x 6vae-B   160 - 179 <=>  853 - 872   (LEU  175  - LYS  194  <=> ASN 1083  - GLU 1102 )                          
 276: s001-x 4j41-B    19 -  22 <=>    1 -   4   (GLU   23  - ILE   26  <=> LYS    5  - PRO    8 )                          
 276: s001-x 4j41-B    23 -  42 <=>    7 -  26   (GLN   27  - CYS   46  <=> LEU   11  - ASN   30 )                          
 276: s001-x 4j41-B    43 -  46 <=>   29 -  32   (GLN   47  - LEU   50  <=> GLU   33  - ILE   36 )                          
 276: s001-x 4j41-B    47 -  50 <=>   35 -  38   (PHE   51  - MET   54  <=> LEU   39  - GLN   42 )                          
 276: s001-x 4j41-B   130 - 133 <=>   40 -  43   (SER  145  - CYS  148  <=> ALA   44  - THR   47 )                          
 276: s001-x 4j41-B   134 - 155 <=>   46 -  67   (LEU  149  - GLN  170  <=> LYS   50  - GLY   71 )                          
 276: s001-x 4j41-B   157 - 160 <=>   68 -  71   (GLY  172  - LEU  175  <=> ILE   72  - ASP   75 )                          
 277: s001-x 5h69-A    23 -  43 <=>    5 -  25   (GLN   27  - GLN   47  <=> GLN  465  - GLN  485 )                          
 277: s001-x 5h69-A    45 -  48 <=>   31 -  34   (PRO   49  - GLY   52  <=> GLN  491  - GLU  494 )                          
 277: s001-x 5h69-A    49 -  52 <=>   37 -  40   (ILE   53  - SER   56  <=> GLN  497  - TYR  500 )                          
 277: s001-x 5h69-A   132 - 155 <=>  215 - 238   (ILE  147  - GLN  170  <=> ARG  675  - ARG  698 )                          
 277: s001-x 5h69-A   157 - 160 <=>  239 - 242   (GLY  172  - LEU  175  <=> ALA  699  - ALA  702 )                          
 278: s001-x 6w1s-Q    23 -  43 <=>    6 -  26   (GLN   27  - GLN   47  <=> LEU   14  - THR   34 )                          
 278: s001-x 6w1s-Q    44 -  51 <=>   30 -  37   (ILE   48  - SER   55  <=> LYS   38  - GLU   45 )                          
 278: s001-x 6w1s-Q   130 - 134 <=>   43 -  47   (SER  145  - LEU  149  <=> ALA   51  - GLU   55 )                          
 278: s001-x 6w1s-Q   135 - 155 <=>   49 -  69   (LEU  150  - GLN  170  <=> ASP   57  - LYS   77 )                          
 278: s001-x 6w1s-Q   157 - 161 <=>   70 -  74   (GLY  172  - GLY  176  <=> LEU   78  - LEU   82 )                          
 279: s001-x 6ec8-A    22 -  26 <=>   15 -  19   (ILE   26  - GLU   30  <=> ILE   31  - CYS   35 )                          
 279: s001-x 6ec8-A    28 -  43 <=>   20 -  35   (VAL   32  - GLN   47  <=> CYS   36  - ALA   51 )                          
 279: s001-x 6ec8-A    44 -  47 <=>   39 -  42   (ILE   48  - PHE   51  <=> GLY   55  - LYS   58 )                          
 279: s001-x 6ec8-A    48 -  52 <=>   45 -  49   (GLY   52  - SER   56  <=> ALA   61  - GLY   65 )                          
 279: s001-x 6ec8-A   123 - 126 <=>   70 -  73   (GLN  127  - VAL  130  <=> ARG   93  - ASP   96 )                          
 279: s001-x 6ec8-A   127 - 130 <=>   76 -  79   (TYR  131  - SER  145  <=> GLU   99  - PRO  102 )                          
 279: s001-x 6ec8-A   133 - 158 <=>   93 - 118   (CYS  148  - TYR  173  <=> VAL  116  - ALA  141 )                          
 279: s001-x 6ec8-A   161 - 178 <=>  722 - 739   (GLY  176  - TRP  193  <=> ASP  761  - ILE  778 )                          
 280: s001-x 6gx9-A     1 -   9 <=>  512 - 520   (PHE    5  - CYS   13  <=> LYS  513  - LYS  521 )                          
 280: s001-x 6gx9-A    10 -  13 <=>  559 - 562   (VAL   14  - PRO   17  <=> GLY  560  - LYS  563 )                          
 280: s001-x 6gx9-A    14 -  18 <=>  613 - 617   (GLU   18  - PRO   22  <=> ARG  620  - PRO  624 )                          
 280: s001-x 6gx9-A    20 -  27 <=>  618 - 625   (ARG   24  - LYS   31  <=> ILE  625  - HIS  632 )                          
 280: s001-x 6gx9-A    29 -  42 <=>  626 - 639   (LEU   33  - CYS   46  <=> PRO  633  - SER  646 )                          
 280: s001-x 6gx9-A    71 -  74 <=>  640 - 643   (THR   75  - GLU   78  <=> GLU  647  - ASN  650 )                          
 280: s001-x 6gx9-A   135 - 154 <=>  647 - 666   (LEU  150  - LEU  169  <=> ALA  654  - VAL  673 )                          
 280: s001-x 6gx9-A   159 - 162 <=>  667 - 670   (GLY  174  - SER  177  <=> GLY  674  - SER  677 )                          
 280: s001-x 6gx9-A   165 - 173 <=>  671 - 679   (SER  180  - CYS  188  <=> ALA  678  - THR  686 )                          
 281: s001-x 6vy1-A    21 -  24 <=>    1 -   4   (LYS   25  - PHE   28  <=> ILE    8  - ALA   11 )                          
 281: s001-x 6vy1-A    25 -  43 <=>    6 -  24   (LYS   29  - GLN   47  <=> ARG   13  - ALA   31 )                          
 281: s001-x 6vy1-A    44 -  47 <=>   28 -  31   (ILE   48  - PHE   51  <=> THR   35  - GLN   38 )                          
 281: s001-x 6vy1-A    48 -  51 <=>   34 -  37   (GLY   52  - SER   55  <=> ALA   41  - LYS   44 )                          
 281: s001-x 6vy1-A    56 -  59 <=>   51 -  54   (ASP   60  - TYR   63  <=> PRO   58  - SER   61 )                          
 281: s001-x 6vy1-A   129 - 132 <=>   67 -  70   (MET  133  - ILE  147  <=> LYS   74  - VAL   77 )                          
 281: s001-x 6vy1-A   136 - 155 <=>   89 - 108   (ILE  151  - GLN  170  <=> ILE   96  - ALA  115 )                          
 281: s001-x 6vy1-A   157 - 160 <=>  109 - 112   (GLY  172  - LEU  175  <=> GLU  116  - ALA  119 )                          
 282: s001-x 2ou3-A    15 -  18 <=>   78 -  81   (ILE   19  - PRO   22  <=> ALA   78  - GLU   81 )                          
 282: s001-x 2ou3-A    22 -  44 <=>   85 - 107   (ILE   26  - ILE   48  <=> ARG   85  - ASP  107 )                          
 282: s001-x 2ou3-A    71 -  74 <=>  108 - 111   (THR   75  - GLU   78  <=> GLY  108  - HIS  111 )                          
 282: s001-x 2ou3-A   141 - 155 <=>  112 - 126   (PHE  156  - GLN  170  <=> GLU  112  - GLY  126 )                          
 282: s001-x 2ou3-A   161 - 181 <=>  130 - 150   (GLY  176  - PHE  196  <=> GLU  130  - LEU  150 )                          
 283: s001-x 2o8p-A    17 -  21 <=>   31 -  35   (LYS   21  - LYS   25  <=> ILE   38  - GLU   42 )                          
 283: s001-x 2o8p-A    22 -  25 <=>   40 -  43   (ILE   26  - LYS   29  <=> GLU   47  - ASP   50 )                          
 283: s001-x 2o8p-A    26 -  43 <=>   45 -  62   (GLU   30  - GLN   47  <=> GLU   52  - THR   69 )                          
 283: s001-x 2o8p-A    44 -  47 <=>   65 -  68   (ILE   48  - PHE   51  <=> SER   72  - LEU   75 )                          
 283: s001-x 2o8p-A    48 -  51 <=>   71 -  74   (GLY   52  - SER   55  <=> GLN   78  - GLN   81 )                          
 283: s001-x 2o8p-A   130 - 134 <=>   78 -  82   (SER  145  - LEU  149  <=> ASP   85  - LYS   89 )                          
 283: s001-x 2o8p-A   135 - 157 <=>   84 - 106   (LEU  150  - GLY  172  <=> CYS   91  - VAL  113 )                          
 283: s001-x 2o8p-A   159 - 162 <=>  123 - 126   (GLY  174  - SER  177  <=> VAL  130  - ASP  133 )                          
 283: s001-x 2o8p-A   164 - 170 <=>  127 - 133   (ILE  179  - THR  185  <=> ILE  134  - GLU  140 )                          
 284: s001-x 2j7n-A     1 -   9 <=>   61 -  69   (PHE    5  - CYS   13  <=> VAL  450  - TYR  458 )                          
 284: s001-x 2j7n-A    23 -  42 <=>  800 - 819   (GLN   27  - CYS   46  <=> LYS 1216  - GLU 1235 )                          
 284: s001-x 2j7n-A    71 -  75 <=>  820 - 824   (THR   75  - LEU   79  <=> LYS 1236  - ARG 1240 )                          
 284: s001-x 2j7n-A   134 - 151 <=>  825 - 842   (LEU  149  - ASP  166  <=> ASP 1252  - THR 1269 )                          
 284: s001-x 2j7n-A   159 - 175 <=>  863 - 879   (GLY  174  - THR  190  <=> TRP 1301  - SER 1317 )                          
 285: s001-x 2q0o-D    14 -  17 <=>    1 -   4   (GLU   18  - LYS   21  <=> GLU   17  - TYR   20 )                          
 285: s001-x 2q0o-D    26 -  42 <=>    8 -  24   (GLU   30  - CYS   46  <=> THR   24  - ARG   40 )                          
 285: s001-x 2q0o-D    43 -  46 <=>   28 -  31   (GLN   47  - LEU   50  <=> TRP   44  - GLN   47 )                          
 285: s001-x 2q0o-D    47 -  52 <=>   34 -  39   (PHE   51  - SER   56  <=> TYR   50  - ARG   55 )                          
 285: s001-x 2q0o-D   131 - 134 <=>   52 -  55   (GLY  146  - LEU  149  <=> GLN   68  - GLN   71 )                          
 285: s001-x 2q0o-D   135 - 155 <=>   57 -  77   (LEU  150  - GLN  170  <=> GLU   73  - ASP   93 )                          
 285: s001-x 2q0o-D   157 - 161 <=>   78 -  82   (GLY  172  - GLY  176  <=> ALA   94  - VAL   98 )                          
 285: s001-x 2q0o-D   169 - 172 <=>   84 -  87   (ALA  184  - ILE  187  <=> ASP  100  - PHE  103 )                          
 286: s001-x 6o1q-A    22 -  43 <=>   12 -  33   (ILE   26  - GLN   47  <=> ASP   12  - SER   33 )                          
 286: s001-x 6o1q-A    44 -  47 <=>   36 -  39   (ILE   48  - PHE   51  <=> GLN   36  - GLU   39 )                          
 286: s001-x 6o1q-A   135 - 155 <=>   41 -  61   (LEU  150  - GLN  170  <=> LEU   41  - ASP   61 )                          
 286: s001-x 6o1q-A   157 - 160 <=>   62 -  65   (GLY  172  - LEU  175  <=> GLU   62  - ASN   65 )                          
 286: s001-x 6o1q-A   165 - 169 <=>   94 -  98   (SER  180  - ALA  184  <=> ASP   94  - GLN   98 )                          
 287: s001-x 6l47-A    19 -  24 <=>   61 -  66   (GLU   23  - PHE   28  <=> PHE  178  - THR  183 )                          
 287: s001-x 6l47-A    25 -  41 <=>   68 -  84   (LYS   29  - CYS   45  <=> VAL  185  - PHE  201 )                          
 287: s001-x 6l47-A    43 -  46 <=>   87 -  90   (GLN   47  - LEU   50  <=> GLN  204  - ALA  207 )                          
 287: s001-x 6l47-A    47 -  50 <=>   93 -  96   (PHE   51  - MET   54  <=> TYR  210  - SER  213 )                          
 287: s001-x 6l47-A   132 - 135 <=>   98 - 101   (ILE  147  - LEU  150  <=> HIS  215  - ILE  218 )                          
 287: s001-x 6l47-A   136 - 150 <=>  103 - 117   (ILE  151  - LEU  165  <=> SER  220  - VAL  234 )                          
 287: s001-x 6l47-A   151 - 157 <=>  119 - 125   (ASP  166  - GLY  172  <=> GLY  236  - VAL  242 )                          
 287: s001-x 6l47-A   159 - 170 <=>  139 - 150   (GLY  174  - THR  185  <=> ILE  256  - ALA  267 )                          
 287: s001-x 6l47-A   172 - 176 <=>  189 - 193   (ILE  187  - ILE  191  <=> LEU  306  - ASP  310 )                          
 287: s001-x 6l47-A   178 - 181 <=>  194 - 197   (TRP  193  - PHE  196  <=> SER  311  - ARG  314 )                          
 288: s001-x 7nmq-A    22 -  43 <=>  168 - 189   (ILE   26  - GLN   47  <=> GLY  209  - LYS  230 )                          
 288: s001-x 7nmq-A    44 -  47 <=>  194 - 197   (ILE   48  - PHE   51  <=> VAL  235  - TRP  238 )                          
 288: s001-x 7nmq-A    48 -  52 <=>  200 - 204   (GLY   52  - SER   56  <=> GLY  241  - GLY  245 )                          
 288: s001-x 7nmq-A    53 -  56 <=>  207 - 210   (ASP   57  - ASP   60  <=> ILE  248  - ILE  251 )                          
 288: s001-x 7nmq-A    78 -  81 <=>  218 - 221   (SER   82  - VAL   85  <=> VAL  259  - VAL  262 )                          
 288: s001-x 7nmq-A   120 - 129 <=>  230 - 239   (THR  124  - MET  133  <=> VAL  271  - ALA  280 )                          
 288: s001-x 7nmq-A   131 - 134 <=>  246 - 249   (GLY  146  - LEU  149  <=> THR  287  - GLY  290 )                          
 288: s001-x 7nmq-A   135 - 157 <=>  251 - 273   (LEU  150  - GLY  172  <=> THR  292  - ALA  314 )                          
 288: s001-x 7nmq-A   158 - 162 <=>  277 - 281   (TYR  173  - SER  177  <=> ASN  318  - LEU  322 )                          
 288: s001-x 7nmq-A   164 - 181 <=>  282 - 299   (ILE  179  - PHE  196  <=> SER  323  - GLN  340 )                          
 289: s001-x 6giy-G    18 -  21 <=>  188 - 191   (PRO   22  - LYS   25  <=> LEU  188  - LEU  191 )                          
 289: s001-x 6giy-G    22 -  42 <=>  193 - 213   (ILE   26  - CYS   46  <=> ALA  193  - GLN  213 )                          
 289: s001-x 6giy-G    43 -  46 <=>  216 - 219   (GLN   47  - LEU   50  <=> MET  216  - ARG  219 )                          
 289: s001-x 6giy-G    47 -  50 <=>  222 - 225   (PHE   51  - MET   54  <=> ASN  222  - ARG  225 )                          
 289: s001-x 6giy-G   130 - 134 <=>  229 - 233   (SER  145  - LEU  149  <=> PHE  229  - ASP  233 )                          
 289: s001-x 6giy-G   135 - 156 <=>  235 - 256   (LEU  150  - LYS  171  <=> SER  235  - MET  256 )                          
 289: s001-x 6giy-G   172 - 175 <=>  399 - 402   (ILE  187  - THR  190  <=> LEU  399  - GLU  402 )                          
 289: s001-x 6giy-G   178 - 181 <=>  403 - 406   (TRP  193  - PHE  196  <=> ASN  403  - PHE  406 )                          
 290: s001-x 6yjj-A     9 -  14 <=>   14 -  19   (CYS   13  - GLU   18  <=> ASP   13  - HIS   18 )                          
 290: s001-x 6yjj-A    17 -  22 <=>   54 -  59   (LYS   21  - ILE   26  <=> LEU   53  - GLY   58 )                          
 290: s001-x 6yjj-A    23 -  43 <=>   87 - 107   (GLN   27  - GLN   47  <=> LEU   86  - GLY  106 )                          
 290: s001-x 6yjj-A    67 -  70 <=>  110 - 113   (SER   71  - GLY   74  <=> GLY  109  - THR  112 )                          
 290: s001-x 6yjj-A   125 - 128 <=>  118 - 121   (ILE  129  - VAL  132  <=> SER  117  - GLN  120 )                          
 290: s001-x 6yjj-A   136 - 157 <=>  126 - 147   (ILE  151  - GLY  172  <=> GLU  125  - LYS  146 )                          
 290: s001-x 6yjj-A   160 - 179 <=>  190 - 209   (LEU  175  - LYS  194  <=> ALA  194  - LYS  213 )                          
 291: s001-x 6k3b-B    20 -  24 <=>    1 -   5   (ARG   24  - PHE   28  <=> HIS    9  - LYS   13 )                          
 291: s001-x 6k3b-B    25 -  44 <=>    7 -  26   (LYS   29  - ILE   48  <=> TYR   15  - GLU   34 )                          
 291: s001-x 6k3b-B    51 -  55 <=>   32 -  36   (SER   55  - ALA   59  <=> ASP   40  - THR   44 )                          
 291: s001-x 6k3b-B    62 -  65 <=>   42 -  45   (ARG   66  - LEU   69  <=> GLN   50  - SER   53 )                          
 291: s001-x 6k3b-B    80 -  83 <=>   50 -  53   (ILE   84  - SER   87  <=> ASN   58  - SER   61 )                          
 291: s001-x 6k3b-B   120 - 123 <=>   55 -  58   (THR  124  - GLN  127  <=> ALA   63  - SER   66 )                          
 291: s001-x 6k3b-B   144 - 150 <=>   65 -  71   (GLY  159  - LEU  165  <=> THR   73  - PRO   79 )                          
 291: s001-x 6k3b-B   156 - 159 <=>   80 -  83   (LYS  171  - GLY  174  <=> LYS   88  - SER   91 )                          
 291: s001-x 6k3b-B   161 - 181 <=>   85 - 105   (GLY  176  - PHE  196  <=> ASN   93  - GLN  113 )                          
 292: s001-x 3cp8-A     1 -   4 <=>  233 - 236   (PHE    5  - VAL    8  <=> ASN  232  - LEU  235 )                          
 292: s001-x 3cp8-A    19 -  23 <=>  445 - 449   (GLU   23  - GLN   27  <=> LEU  453  - ASP  457 )                          
 292: s001-x 3cp8-A    24 -  43 <=>  451 - 470   (PHE   28  - GLN   47  <=> LEU  459  - THR  478 )                          
 292: s001-x 3cp8-A    45 -  48 <=>  473 - 476   (PRO   49  - GLY   52  <=> VAL  481  - ALA  484 )                          
 292: s001-x 3cp8-A    53 -  56 <=>  486 - 489   (ASP   57  - ASP   60  <=> GLY  494  - GLU  497 )                          
 292: s001-x 3cp8-A    69 -  73 <=>  494 - 498   (ARG   73  - MET   77  <=> ALA  502  - SER  506 )                          
 292: s001-x 3cp8-A    75 -  79 <=>  505 - 509   (LEU   79  - PRO   83  <=> ILE  513  - ASP  517 )                          
 292: s001-x 3cp8-A   139 - 148 <=>  513 - 522   (GLN  154  - LEU  163  <=> HIS  521  - GLU  530 )                          
 292: s001-x 3cp8-A   150 - 155 <=>  523 - 528   (LEU  165  - GLN  170  <=> GLU  531  - PRO  536 )                          
 292: s001-x 3cp8-A   162 - 181 <=>  529 - 548   (SER  177  - PHE  196  <=> ARG  537  - GLN  556 )                          
 293: s001-x 6dmp-B    23 -  42 <=>    1 -  20   (GLN   27  - CYS   46  <=> THR   85  - ILE  104 )                          
 293: s001-x 6dmp-B    43 -  46 <=>   24 -  27   (GLN   47  - LEU   50  <=> GLN  108  - HIS  111 )                          
 293: s001-x 6dmp-B    48 -  51 <=>   32 -  35   (GLY   52  - SER   55  <=> GLU  116  - ARG  119 )                          
 293: s001-x 6dmp-B   130 - 133 <=>   42 -  45   (SER  145  - CYS  148  <=> GLU  126  - LYS  129 )                          
 293: s001-x 6dmp-B   134 - 155 <=>   48 -  69   (LEU  149  - GLN  170  <=> LYS  132  - LEU  153 )                          
 293: s001-x 6dmp-B   157 - 161 <=>   70 -  74   (GLY  172  - GLY  176  <=> TYR  154  - GLU  158 )                          
 294: s001-x 6tc0-C     1 -   8 <=>  490 - 497   (PHE    5  - PHE   12  <=> ARG  504  - SER  511 )                          
 294: s001-x 6tc0-C    26 -  43 <=>  591 - 608   (GLU   30  - GLN   47  <=> ASP  613  - ALA  630 )                          
 294: s001-x 6tc0-C    67 -  70 <=>  610 - 613   (SER   71  - GLY   74  <=> ALA  632  - ALA  635 )                          
 294: s001-x 6tc0-C   135 - 154 <=>  618 - 637   (LEU  150  - LEU  169  <=> LEU  650  - LEU  669 )                          
 294: s001-x 6tc0-C   159 - 162 <=>  638 - 641   (GLY  174  - SER  177  <=> SER  670  - LEU  673 )                          
 294: s001-x 6tc0-C   164 - 178 <=>  642 - 656   (ILE  179  - TRP  193  <=> ALA  674  - GLY  688 )                          
 295: s001-x 7jgs-C    47 -  51 <=>  298 - 302   (PHE   51  - SER   55  <=> TYR  338  - LEU  342 )                          
 295: s001-x 7jgs-C    68 -  71 <=>  353 - 356   (ASN   72  - THR   75  <=> LEU  393  - CYS  396 )                          
 295: s001-x 7jgs-C    73 -  89 <=>  359 - 375   (MET   77  - LEU   93  <=> HIS  399  - GLY  415 )                          
 295: s001-x 7jgs-C    91 -  95 <=>  376 - 380   (ALA   95  - ILE   99  <=> ASP  416  - CYS  420 )                          
 295: s001-x 7jgs-C   100 - 128 <=>  414 - 442   (ASP  104  - VAL  132  <=> LEU  454  - GLU  482 )                          
 295: s001-x 7jgs-C   136 - 153 <=>  443 - 460   (ILE  151  - LEU  168  <=> LEU  483  - LEU  500 )                          
 295: s001-x 7jgs-C   156 - 159 <=>  474 - 477   (LYS  171  - GLY  174  <=> LYS  567  - GLN  570 )                          
 295: s001-x 7jgs-C   162 - 167 <=>  481 - 486   (SER  177  - PHE  182  <=> THR  574  - ASP  579 )                          
 295: s001-x 7jgs-C   171 - 174 <=>  490 - 493   (ASN  186  - GLU  189  <=> ALA  583  - ASP  586 )                          
 295: s001-x 7jgs-C   178 - 181 <=>  503 - 506   (TRP  193  - PHE  196  <=> PHE  596  - ILE  599 )                          
 296: s001-x 4wjw-B     5 -  11 <=>  167 - 173   (ILE    9  - ILE   15  <=> LYS  197  - GLU  203 )                          
 296: s001-x 4wjw-B    23 -  43 <=>  179 - 199   (GLN   27  - GLN   47  <=> GLY  209  - ARG  229 )                          
 296: s001-x 4wjw-B   120 - 125 <=>  206 - 211   (THR  124  - ILE  129  <=> ASP  236  - MET  241 )                          
 296: s001-x 4wjw-B   136 - 139 <=>  212 - 215   (ILE  151  - GLN  154  <=> GLN  242  - ILE  245 )                          
 296: s001-x 4wjw-B   140 - 155 <=>  217 - 232   (LEU  155  - GLN  170  <=> ASN  247  - PRO  262 )                          
 296: s001-x 4wjw-B   162 - 179 <=>  233 - 250   (SER  177  - LYS  194  <=> SER  263  - PRO  280 )                          
 297: s001-x 5b86-A    17 -  20 <=>  204 - 207   (LYS   21  - ARG   24  <=> LEU  275  - GLN  278 )                          
 297: s001-x 5b86-A    22 -  42 <=>  237 - 257   (ILE   26  - CYS   46  <=> GLN  308  - UNK  328 )                          
 297: s001-x 5b86-A    43 -  46 <=>  261 - 264   (GLN   47  - LEU   50  <=> LEU  332  - GLU  335 )                          
 297: s001-x 5b86-A    47 -  50 <=>  267 - 270   (PHE   51  - MET   54  <=> ARG  338  - GLN  341 )                          
 297: s001-x 5b86-A   131 - 134 <=>  272 - 275   (GLY  146  - LEU  149  <=> VAL  343  - GLN  346 )                          
 297: s001-x 5b86-A   135 - 157 <=>  281 - 303   (LEU  150  - GLY  172  <=> CYS  352  - ILE  374 )                          
 297: s001-x 5b86-A   159 - 172 <=>  307 - 320   (GLY  174  - ILE  187  <=> VAL  378  - ALA  391 )                          
 297: s001-x 5b86-A   175 - 181 <=>  375 - 381   (THR  190  - PHE  196  <=> LEU  446  - ASP  452 )                          
 298: s001-x 2c5z-A    72 -  75 <=>   30 -  33   (LEU   76  - LEU   79  <=> LYS  651  - ASP  654 )                          
 298: s001-x 2c5z-A    76 -  93 <=>   37 -  54   (GLY   80  - ALA   97  <=> ILE  658  - LYS  675 )                          
 298: s001-x 2c5z-A    94 - 102 <=>   56 -  64   (LYS   98  - PRO  106  <=> ASP  677  - ASP  685 )                          
 298: s001-x 2c5z-A   105 - 129 <=>   66 -  90   (ARG  109  - MET  133  <=> THR  687  - GLN  711 )                          
 299: s001-x 6m0r-M    54 -  57 <=>    1 -   4   (SER   58  - PRO   61  <=> MET    1  - PHE    4 )                          
 299: s001-x 6m0r-M    75 -  79 <=>    7 -  11   (LEU   79  - PRO   83  <=> VAL    7  - PHE   11 )                          
 299: s001-x 6m0r-M    81 -  92 <=>   12 -  23   (VAL   85  - GLY   96  <=> ILE   12  - ILE   23 )                          
 299: s001-x 6m0r-M    98 - 129 <=>   24 -  55   (VAL  102  - MET  133  <=> MET   24  - GLN   55 )                          
 299: s001-x 6m0r-M   130 - 133 <=>   58 -  61   (SER  145  - CYS  148  <=> PRO   58  - ALA   61 )                          
 300: s001-x 6wtw-A    51 -  54 <=>    2 -   5   (SER   55  - SER   58  <=> MET    1  - LEU    4 )                          
 300: s001-x 6wtw-A    69 -  73 <=>    6 -  10   (ARG   73  - MET   77  <=> GLU    5  - TYR    9 )                          
 300: s001-x 6wtw-A    75 -  79 <=>   12 -  16   (LEU   79  - PRO   83  <=> GLY   11  - PRO   15 )                          
 300: s001-x 6wtw-A    81 -  91 <=>   17 -  27   (VAL   85  - ALA   95  <=> LEU   16  - THR   26 )                          
 300: s001-x 6wtw-A    96 - 101 <=>   28 -  33   (ILE  100  - THR  105  <=> PRO   27  - GLY   32 )                          
 300: s001-x 6wtw-A   103 - 124 <=>   34 -  55   (LYS  107  - SER  128  <=> LEU   33  - LYS   54 )                          
 300: s001-x 6wtw-A   140 - 154 <=>   58 -  72   (LEU  155  - LEU  169  <=> PRO   57  - LEU   71 )                          
 300: s001-x 6wtw-A   155 - 158 <=>   75 -  78   (GLN  170  - TYR  173  <=> LEU   74  - VAL   77 )                          
 301: s001-x 6ekr-A    70 -  73 <=>    6 -   9   (GLY   74  - MET   77  <=> GLU    6  - ASP    9 )                          
 301: s001-x 6ekr-A    77 -  81 <=>   26 -  30   (ILE   81  - VAL   85  <=> LEU   26  - GLU   30 )                          
 301: s001-x 6ekr-A    86 -  90 <=>   80 -  84   (ILE   90  - LEU   94  <=> PHE   80  - GLY   84 )                          
 301: s001-x 6ekr-A   100 - 128 <=>   98 - 126   (ASP  104  - VAL  132  <=> LYS   98  - LYS  126 )                          
 301: s001-x 6ekr-A   136 - 156 <=>  128 - 148   (ILE  151  - LYS  171  <=> GLY  128  - UNK  148 )                          
 301: s001-x 6ekr-A   158 - 161 <=>  149 - 152   (TYR  173  - GLY  176  <=> ILE  149  - GLU  152 )                          
 302: s001-x 3oq3-A    21 -  26 <=>    1 -   6   (LYS   25  - GLU   30  <=> CYS    1  - THR    6 )                          
 302: s001-x 3oq3-A    30 -  41 <=>    7 -  18   (TRP   34  - CYS   45  <=> HIS    7  - LEU   18 )                          
 302: s001-x 3oq3-A    42 -  47 <=>   20 -  25   (CYS   46  - PHE   51  <=> LYS   20  - SER   25 )                          
 302: s001-x 3oq3-A    78 -  81 <=>   35 -  38   (SER   82  - VAL   85  <=> ASP   35  - PHE   38 )                          
 302: s001-x 3oq3-A    84 -  87 <=>   39 -  42   (GLY   88  - MET   91  <=> PRO   39  - LYS   42 )                          
 302: s001-x 3oq3-A   100 - 128 <=>  107 - 135   (ASP  104  - VAL  132  <=> GLN  107  - LYS  135 )                          
 302: s001-x 3oq3-A   134 - 155 <=>  137 - 158   (LEU  149  - GLN  170  <=> SER  137  - LEU  158 )                          
 302: s001-x 3oq3-A   157 - 161 <=>  159 - 163   (GLY  172  - GLY  176  <=> LEU  159  - SER  163 )                          
 303: s001-x 5www-A     3 -   6 <=>   21 -  24   (GLU    7  - LYS   10  <=> THR  233  - VAL  236 )                          
 303: s001-x 5www-A    76 -  85 <=>   28 -  37   (GLY   80  - LEU   89  <=> SER  240  - GLY  249 )                          
 303: s001-x 5www-A    86 -  92 <=>   42 -  48   (ILE   90  - GLY   96  <=> LYS  254  - ALA  260 )                          
 303: s001-x 5www-A    96 -  99 <=>   49 -  52   (ILE  100  - GLY  103  <=> LYS  261  - THR  264 )                          
 303: s001-x 5www-A   100 - 125 <=>   69 -  94   (ASP  104  - ILE  129  <=> GLY  281  - SER  306 )                          
 304: s001-x 5ijz-K    25 -  29 <=>   16 -  20   (LYS   29  - LEU   33  <=> LYS   16  - GLY   20 )                          
 304: s001-x 5ijz-K    32 -  40 <=>   21 -  29   (ALA   36  - VAL   44  <=> GLU   21  - ALA   29 )                          
 304: s001-x 5ijz-K    47 -  50 <=>   39 -  42   (PHE   51  - MET   54  <=> LEU   39  - ASP   42 )                          
 304: s001-x 5ijz-K    74 -  79 <=>  228 - 233   (GLU   78  - PRO   83  <=> GLY  366  - ALA  371 )                          
 304: s001-x 5ijz-K    81 -  95 <=>  234 - 248   (VAL   85  - ILE   99  <=> ASN  372  - ASN  386 )                          
 304: s001-x 5ijz-K    97 - 100 <=>  252 - 255   (GLU  101  - ASP  104  <=> ASP  390  - SER  393 )                          
 304: s001-x 5ijz-K   105 - 129 <=>  256 - 280   (ARG  109  - MET  133  <=> PHE  394  - GLU  418 )                          
 304: s001-x 5ijz-K   178 - 181 <=>  301 - 304   (TRP  193  - PHE  196  <=> GLN  444  - ILE  447 )                          
 305: s001-x 2lf4-A     9 -  14 <=>   46 -  51   (CYS   13  - GLU   18  <=> GLU   45  - GLN   50 )                          
 305: s001-x 2lf4-A    71 -  75 <=>   61 -  65   (THR   75  - LEU   79  <=> GLY   60  - ALA   64 )                          
 305: s001-x 2lf4-A    76 -  93 <=>   67 -  84   (GLY   80  - ALA   97  <=> MET   66  - LEU   83 )                          
 305: s001-x 2lf4-A    95 -  98 <=>   85 -  88   (ILE   99  - VAL  102  <=> HIS   84  - HIS   87 )                          
 305: s001-x 2lf4-A   101 - 104 <=>  122 - 125   (THR  105  - ASP  108  <=> ASN  121  - ILE  124 )                          
 305: s001-x 2lf4-A   107 - 129 <=>  126 - 148   (LEU  111  - MET  133  <=> PRO  125  - PRO  147 )                          
 305: s001-x 2lf4-A   130 - 133 <=>  173 - 176   (SER  145  - CYS  148  <=> LEU  172  - GLU  175 )                          
 306: s001-x 2js9-A    70 -  76 <=>    1 -   7   (GLY   74  - GLY   80  <=> ARG    1  - GLN    7 )                          
 306: s001-x 2js9-A    77 -  88 <=>    9 -  20   (ILE   81  - GLN   92  <=> CYS    9  - ALA   20 )                          
 306: s001-x 2js9-A   108 - 128 <=>   23 -  43   (PHE  112  - VAL  132  <=> ASP   23  - PRO   43 )                          
 306: s001-x 2js9-A   137 - 160 <=>   46 -  69   (THR  152  - LEU  175  <=> THR   46  - ALA   69 )                          
 306: s001-x 2js9-A   162 - 168 <=>   72 -  78   (SER  177  - ILE  183  <=> ASP   72  - ASN   78 )                          
 307: s001-x 1nek-D    66 -  69 <=>    8 -  11   (ALA   70  - ARG   73  <=> ARG   10  - VAL   13 )                          
 307: s001-x 1nek-D    77 -  95 <=>   17 -  35   (ILE   81  - ILE   99  <=> VAL   19  - PHE   37 )                          
 307: s001-x 1nek-D    99 - 129 <=>   49 -  79   (GLY  103  - MET  133  <=> PHE   51  - THR   81 )                          
 307: s001-x 1nek-D   130 - 133 <=>   83 -  86   (SER  145  - CYS  148  <=> LYS   85  - ALA   88 )                          
 307: s001-x 1nek-D   134 - 144 <=>   89 -  99   (LEU  149  - GLY  159  <=> LEU   91  - LEU  101 )                          
 308: s001-x 1akh-B    19 -  22 <=>    1 -   4   (GLU   23  - ILE   26  <=> THR  128  - TYR  131 )                          
 308: s001-x 1akh-B    27 -  43 <=>   10 -  26   (LYS   31  - GLN   47  <=> THR  137  - GLU  153 )                          
 308: s001-x 1akh-B    71 -  74 <=>   27 -  30   (THR   75  - GLU   78  <=> ASN  154  - LEU  157 )                          
 308: s001-x 1akh-B   143 - 155 <=>   31 -  43   (ALA  158  - GLN  170  <=> ASP  158  - SER  170 )                          
 308: s001-x 1akh-B   161 - 176 <=>   47 -  62   (GLY  176  - ILE  191  <=> ILE  174  - THR  189 )                          
 308: s001-x 1akh-B   178 - 181 <=>   63 -  66   (TRP  193  - PHE  196  <=> ILE  190  - ALA  193 )                          
 309: s001-x 3k8p-D     1 -   4 <=>  431 - 434   (PHE    5  - VAL    8  <=> TYR  521  - CYS  524 )                          
 309: s001-x 3k8p-D    80 -  93 <=>  453 - 466   (ILE   84  - ALA   97  <=> LEU  543  - SER  556 )                          
 309: s001-x 3k8p-D    96 -  99 <=>  467 - 470   (ILE  100  - GLY  103  <=> LEU  557  - ASN  560 )                          
 309: s001-x 3k8p-D   104 - 127 <=>  471 - 494   (ASP  108  - TYR  131  <=> ARG  561  - LEU  584 )                          
 309: s001-x 3k8p-D   137 - 157 <=>  495 - 515   (THR  152  - GLY  172  <=> ASP  585  - GLN  605 )                          
 309: s001-x 3k8p-D   173 - 181 <=>  578 - 586   (CYS  188  - PHE  196  <=> THR  668  - ARG  676 )                          
 310: s001-x 7kiy-A     5 -   8 <=>  901 - 904   (ILE    9  - PHE   12  <=> TYR  988  - SER  991 )                          
 310: s001-x 7kiy-A    52 -  56 <=>  937 - 941   (SER   56  - ASP   60  <=> PRO 1024  - LYS 1028 )                          
 310: s001-x 7kiy-A    80 -  95 <=>  992 -1007   (ILE   84  - ILE   99  <=> ALA 1149  - TYR 1164 )                          
 310: s001-x 7kiy-A   100 - 125 <=> 1009 -1034   (ASP  104  - ILE  129  <=> PHE 1200  - TYR 1225 )                          
 310: s001-x 7kiy-A   127 - 130 <=> 1035 -1038   (TYR  131  - SER  145  <=> ALA 1226  - GLU 1229 )                          
 310: s001-x 7kiy-A   131 - 134 <=> 1040 -1043   (GLY  146  - LEU  149  <=> ILE 1231  - TYR 1234 )                          
 310: s001-x 7kiy-A   138 - 158 <=> 1048 -1068   (ILE  153  - TYR  173  <=> PHE 1239  - ILE 1259 )                          
 310: s001-x 7kiy-A   164 - 167 <=> 1137 -1140   (ILE  179  - PHE  182  <=> MET 1328  - TYR 1331 )                          
 310: s001-x 7kiy-A   172 - 175 <=> 1160 -1163   (ILE  187  - THR  190  <=> ARG 1351  - TYR 1354 )                          
 310: s001-x 7kiy-A   178 - 181 <=> 1164 -1167   (TRP  193  - PHE  196  <=> CYS 1355  - ILE 1358 )                          
 311: s001-x 3esw-A    34 -  37 <=>   72 -  75   (THR   38  - ILE   41  <=> ASN   68  - TRP   71 )                          
 311: s001-x 3esw-A    75 -  78 <=>   81 -  84   (LEU   79  - SER   82  <=> GLU   77  - ASP   80 )                          
 311: s001-x 3esw-A    81 -  92 <=>   86 -  97   (VAL   85  - GLY   96  <=> ASP   82  - ALA   93 )                          
 311: s001-x 3esw-A    96 - 101 <=>   98 - 103   (ILE  100  - THR  105  <=> LYS   94  - GLU   99 )                          
 311: s001-x 3esw-A   104 - 121 <=>  104 - 121   (ASP  108  - ILE  125  <=> GLY  100  - LYS  117 )                          
 311: s001-x 3esw-A   122 - 125 <=>  123 - 126   (GLY  126  - ILE  129  <=> ASP  119  - LYS  122 )                          
 311: s001-x 3esw-A   135 - 154 <=>  193 - 212   (LEU  150  - LEU  169  <=> GLY  189  - ASP  208 )                          
 312: s001-x 6ans-B    13 -  17 <=>   30 -  34   (PRO   17  - LYS   21  <=> ILE   30  - ASP   34 )                          
 312: s001-x 6ans-B   102 - 124 <=>   38 -  60   (PRO  106  - SER  128  <=> ASP   38  - HIS   60 )                          
 312: s001-x 6ans-B   125 - 128 <=>   62 -  65   (ILE  129  - VAL  132  <=> GLU   62  - ASP   65 )                          
 312: s001-x 6ans-B   130 - 134 <=>  201 - 205   (SER  145  - LEU  149  <=> LEU  201  - ALA  205 )                          
 312: s001-x 6ans-B   135 - 144 <=>  207 - 216   (LEU  150  - GLY  159  <=> GLN  207  - PHE  216 )                          
 312: s001-x 6ans-B   145 - 155 <=>  218 - 228   (LEU  160  - GLN  170  <=> GLU  218  - ALA  228 )                          
 312: s001-x 6ans-B   157 - 160 <=>  229 - 232   (GLY  172  - LEU  175  <=> ALA  229  - ARG  232 )                          
 312: s001-x 6ans-B   166 - 169 <=>  248 - 251   (LEU  181  - ALA  184  <=> SER  248  - GLY  251 )                          
 312: s001-x 6ans-B   172 - 176 <=>  252 - 256   (ILE  187  - ILE  191  <=> ASP  252  - TYR  256 )                          
 312: s001-x 6ans-B   178 - 181 <=>  347 - 350   (TRP  193  - PHE  196  <=> VAL  347  - ALA  350 )                          
 313: s001-x 5m4s-A    40 -  43 <=>   20 -  23   (VAL   44  - GLN   47  <=> GLU   21  - GLN   24 )                          
 313: s001-x 5m4s-A    71 -  76 <=>   25 -  30   (THR   75  - GLY   80  <=> GLN   26  - GLN   31 )                          
 313: s001-x 5m4s-A    77 -  94 <=>   32 -  49   (ILE   81  - LYS   98  <=> ALA   33  - GLN   50 )                          
 313: s001-x 5m4s-A    95 - 124 <=>  105 - 134   (ILE   99  - SER  128  <=> SER  106  - GLY  135 )                          
 313: s001-x 5m4s-A   140 - 155 <=>  136 - 151   (LEU  155  - GLN  170  <=> ASP  137  - LEU  152 )                          
 313: s001-x 5m4s-A   157 - 160 <=>  152 - 155   (GLY  172  - LEU  175  <=> MET  153  - ARG  156 )                          
 314: s001-x 6qm7-C    15 -  20 <=>   35 -  40   (ILE   19  - ARG   24  <=> GLY   36  - ASP   41 )                          
 314: s001-x 6qm7-C    34 -  37 <=>   46 -  49   (THR   38  - ILE   41  <=> GLY   47  - MET   50 )                          
 314: s001-x 6qm7-C    72 -  75 <=>   83 -  86   (LEU   76  - LEU   79  <=> GLY   84  - SER   87 )                          
 314: s001-x 6qm7-C    76 -  93 <=>   88 - 105   (GLY   80  - ALA   97  <=> ALA   89  - THR  106 )                          
 314: s001-x 6qm7-C    96 -  99 <=>  106 - 109   (ILE  100  - GLY  103  <=> PHE  107  - PRO  110 )                          
 314: s001-x 6qm7-C   108 - 122 <=>  111 - 125   (PHE  112  - GLY  126  <=> ALA  112  - LEU  126 )                          
 314: s001-x 6qm7-C   124 - 129 <=>  126 - 131   (SER  128  - MET  133  <=> TYR  127  - GLY  132 )                          
 314: s001-x 6qm7-C   139 - 142 <=>  133 - 136   (GLN  154  - VAL  157  <=> ARG  134  - GLY  137 )                          
 314: s001-x 6qm7-C   146 - 149 <=>  137 - 140   (ILE  161  - LEU  164  <=> VAL  138  - LEU  141 )                          
 314: s001-x 6qm7-C   152 - 155 <=>  141 - 144   (GLU  167  - GLN  170  <=> LEU  142  - TRP  145 )                          
 314: s001-x 6qm7-C   157 - 160 <=>  218 - 221   (GLY  172  - LEU  175  <=> ALA  219  - ARG  222 )                          
 315: s001-x 6f7s-C    22 -  28 <=>  129 - 135   (ILE   26  - VAL   32  <=> SER  539  - PRO  545 )                          
 315: s001-x 6f7s-C    48 -  51 <=>  231 - 234   (GLY   52  - SER   55  <=> SER  674  - GLU  677 )                          
 315: s001-x 6f7s-C    54 -  58 <=>  236 - 240   (SER   58  - PHE   62  <=> LEU  679  - GLU  683 )                          
 315: s001-x 6f7s-C    75 -  79 <=>  245 - 249   (LEU   79  - PRO   83  <=> GLY  688  - PRO  692 )                          
 315: s001-x 6f7s-C    81 -  93 <=>  250 - 262   (VAL   85  - ALA   97  <=> GLU  693  - GLN  705 )                          
 315: s001-x 6f7s-C    95 - 100 <=>  270 - 275   (ILE   99  - ASP  104  <=> LEU  713  - GLY  718 )                          
 315: s001-x 6f7s-C   105 - 128 <=>  289 - 312   (ARG  109  - VAL  132  <=> PHE  732  - ASP  755 )                          
 315: s001-x 6f7s-C   132 - 135 <=>  314 - 317   (ILE  147  - LEU  150  <=> LYS  757  - ALA  760 )                          
 316: s001-x 4kk0-A     4 -  10 <=>   22 -  28   (VAL    8  - VAL   14  <=> GLU   27  - GLU   33 )                          
 316: s001-x 4kk0-A    15 -  18 <=>   37 -  40   (ILE   19  - PRO   22  <=> GLN   42  - THR   45 )                          
 316: s001-x 4kk0-A    30 -  39 <=>   81 -  90   (TRP   34  - LEU   43  <=> ASP   86  - ASP   95 )                          
 316: s001-x 4kk0-A    40 -  43 <=>   92 -  95   (VAL   44  - GLN   47  <=> ILE   97  - PRO  100 )                          
 316: s001-x 4kk0-A    44 -  47 <=>   99 - 102   (ILE   48  - PHE   51  <=> SER  104  - GLN  107 )                          
 316: s001-x 4kk0-A   136 - 152 <=>  103 - 119   (ILE  151  - GLU  167  <=> LEU  108  - ILE  124 )                          
 316: s001-x 4kk0-A   156 - 159 <=>  128 - 131   (LYS  171  - GLY  174  <=> GLY  133  - ARG  136 )                          
 316: s001-x 4kk0-A   161 - 181 <=>  132 - 152   (GLY  176  - PHE  196  <=> ARG  137  - GLU  157 )                          
 317: s001-x 6vld-B    19 -  23 <=>    4 -   8   (GLU   23  - GLN   27  <=> LYS  110  - ILE  114 )                          
 317: s001-x 6vld-B    25 -  43 <=>   11 -  29   (LYS   29  - GLN   47  <=> ARG  117  - LYS  135 )                          
 317: s001-x 6vld-B    44 -  47 <=>   32 -  35   (ILE   48  - PHE   51  <=> LYS  138  - GLU  141 )                          
 317: s001-x 6vld-B   133 - 158 <=>   36 -  61   (CYS  148  - TYR  173  <=> GLY  142  - LEU  167 )                          
 317: s001-x 6vld-B   178 - 181 <=>  407 - 410   (TRP  193  - PHE  196  <=> HIS  513  - ARG  516 )                          
 318: s001-x 6qp6-A     1 -   9 <=>  202 - 210   (PHE    5  - CYS   13  <=> LYS  295  - LEU  303 )                          
 318: s001-x 6qp6-A    19 -  22 <=>  341 - 344   (GLU   23  - ILE   26  <=> ILE  451  - THR  454 )                          
 318: s001-x 6qp6-A    23 -  42 <=>  346 - 365   (GLN   27  - CYS   46  <=> CYS  456  - ILE  475 )                          
 318: s001-x 6qp6-A    43 -  46 <=>  368 - 371   (GLN   47  - LEU   50  <=> ARG  478  - VAL  481 )                          
 318: s001-x 6qp6-A    47 -  55 <=>  375 - 383   (PHE   51  - ALA   59  <=> PHE  485  - MET  507 )                          
 318: s001-x 6qp6-A    68 -  71 <=>  386 - 389   (ASN   72  - THR   75  <=> SER  510  - ALA  513 )                          
 318: s001-x 6qp6-A    74 -  77 <=>  391 - 394   (GLU   78  - ILE   81  <=> ILE  515  - PHE  518 )                          
 318: s001-x 6qp6-A   146 - 158 <=>  396 - 408   (ILE  161  - TYR  173  <=> ILE  520  - ALA  532 )                          
 318: s001-x 6qp6-A   160 - 174 <=>  431 - 445   (LEU  175  - GLU  189  <=> MET  555  - TYR  569 )                          
 318: s001-x 6qp6-A   175 - 181 <=>  447 - 453   (THR  190  - PHE  196  <=> ALA  571  - PHE  577 )                          
 319: s001-x 3dew-A    26 -  43 <=>   72 -  89   (GLU   30  - GLN   47  <=> ASP   76  - ARG   93 )                          
 319: s001-x 3dew-A    66 -  69 <=>   94 -  97   (ALA   70  - ARG   73  <=> LEU   98  - PHE  101 )                          
 319: s001-x 3dew-A   122 - 125 <=>  103 - 106   (GLY  126  - ILE  129  <=> THR  107  - THR  110 )                          
 319: s001-x 3dew-A   135 - 138 <=>  107 - 110   (LEU  150  - ILE  153  <=> PRO  111  - ALA  114 )                          
 319: s001-x 3dew-A   139 - 158 <=>  112 - 131   (GLN  154  - TYR  173  <=> ILE  116  - GLY  135 )                          
 319: s001-x 3dew-A   162 - 181 <=>  146 - 165   (SER  177  - PHE  196  <=> SER  150  - GLU  169 )                          
 320: s001-x 4kxr-A    21 -  24 <=>    2 -   5   (LYS   25  - PHE   28  <=> PRO    8  - LEU   11 )                          
 320: s001-x 4kxr-A    25 -  41 <=>    7 -  23   (LYS   29  - CYS   45  <=> VAL   13  - ASP   29 )                          
 320: s001-x 4kxr-A    42 -  45 <=>   25 -  28   (CYS   46  - PRO   49  <=> GLN   31  - PRO   34 )                          
 320: s001-x 4kxr-A    46 -  49 <=>   31 -  34   (LEU   50  - ILE   53  <=> THR   37  - ARG   40 )                          
 320: s001-x 4kxr-A   130 - 133 <=>   42 -  45   (SER  145  - CYS  148  <=> SER   48  - ALA   51 )                          
 320: s001-x 4kxr-A   134 - 155 <=>   48 -  69   (LEU  149  - GLN  170  <=> PHE   54  - GLU   75 )                          
 320: s001-x 4kxr-A   157 - 160 <=>   70 -  73   (GLY  172  - LEU  175  <=> PHE   76  - ALA   79 )                          
 321: s001-x 4e0s-A     1 -   9 <=>  891 - 899   (PHE    5  - CYS   13  <=> LYS 1005  - MET 1013 )                          
 321: s001-x 4e0s-A    15 -  21 <=>  974 - 980   (ILE   19  - LYS   25  <=> GLN 1088  - GLU 1094 )                          
 321: s001-x 4e0s-A    26 -  44 <=>  982 -1000   (GLU   30  - ILE   48  <=> ASN 1096  - ASP 1114 )                          
 321: s001-x 4e0s-A    70 -  74 <=> 1001 -1005   (GLY   74  - GLU   78  <=> ASN 1115  - LYS 1119 )                          
 321: s001-x 4e0s-A   118 - 121 <=> 1017 -1020   (ILE  122  - ILE  125  <=> GLY 1131  - PRO 1134 )                          
 321: s001-x 4e0s-A   134 - 155 <=> 1022 -1043   (LEU  149  - GLN  170  <=> GLU 1136  - ASP 1157 )                          
 321: s001-x 4e0s-A   158 - 161 <=> 1044 -1047   (TYR  173  - GLY  176  <=> ILE 1158  - LEU 1161 )                          
 321: s001-x 4e0s-A   165 - 169 <=> 1048 -1052   (SER  180  - ALA  184  <=> VAL 1162  - THR 1166 )                          
 322: s001-x 6iv3-A    22 -  43 <=>   58 -  79   (ILE   26  - GLN   47  <=> SER   73  - ARG   94 )                          
 322: s001-x 6iv3-A    44 -  47 <=>   82 -  85   (ILE   48  - PHE   51  <=> VAL   97  - LEU  100 )                          
 322: s001-x 6iv3-A    48 -  55 <=>   88 -  95   (GLY   52  - ALA   59  <=> ILE  103  - ALA  110 )                          
 322: s001-x 6iv3-A    75 -  78 <=>  102 - 105   (LEU   79  - SER   82  <=> TYR  117  - ALA  120 )                          
 322: s001-x 6iv3-A    84 -  88 <=>  135 - 139   (GLY   88  - GLN   92  <=> ILE  150  - SER  154 )                          
 322: s001-x 6iv3-A   115 - 129 <=>  144 - 158   (PHE  119  - MET  133  <=> ARG  159  - GLU  173 )                          
 322: s001-x 6iv3-A   133 - 155 <=>  163 - 185   (CYS  148  - GLN  170  <=> SER  178  - GLU  200 )                          
 322: s001-x 6iv3-A   157 - 160 <=>  186 - 189   (GLY  172  - LEU  175  <=> ARG  201  - THR  204 )                          
 322: s001-x 6iv3-A   166 - 178 <=>  256 - 268   (LEU  181  - TRP  193  <=> PRO  271  - LEU  283 )                          
 323: s001-x 6msr-A    22 -  43 <=>    1 -  22   (ILE   26  - GLN   47  <=> GLY    0  - ARG   21 )                          
 323: s001-x 6msr-A    45 -  49 <=>   29 -  33   (PRO   49  - ILE   53  <=> ALA   28  - GLU   32 )                          
 323: s001-x 6msr-A   130 - 134 <=>   39 -  43   (SER  145  - LEU  149  <=> SER   38  - LEU   42 )                          
 323: s001-x 6msr-A   135 - 155 <=>   45 -  65   (LEU  150  - GLN  170  <=> GLU   44  - ALA   64 )                          
 323: s001-x 6msr-A   157 - 160 <=>   66 -  69   (GLY  172  - LEU  175  <=> ALA   65  - GLU   68 )                          
 324: s001-x 6nbu-A    21 -  25 <=>    1 -   5   (LYS   25  - LYS   29  <=> GLU   -8  - PHE   -4 )                          
 324: s001-x 6nbu-A    28 -  31 <=>    6 -   9   (VAL   32  - THR   35  <=> GLN   -3  - ALA    0 )                          
 324: s001-x 6nbu-A    32 -  44 <=>   11 -  23   (ALA   36  - ILE   48  <=> THR   15  - ASN   27 )                          
 324: s001-x 6nbu-A    62 -  65 <=>   30 -  33   (ARG   66  - LEU   69  <=> LEU   43  - SER   46 )                          
 324: s001-x 6nbu-A    76 -  92 <=>   34 -  50   (GLY   80  - GLY   96  <=> LYS   47  - PHE   63 )                          
 324: s001-x 6nbu-A    97 - 102 <=>   51 -  56   (GLU  101  - PRO  106  <=> ASN   64  - GLN   69 )                          
 324: s001-x 6nbu-A   105 - 128 <=>   57 -  80   (ARG  109  - VAL  132  <=> LEU   70  - LYS   93 )                          
 324: s001-x 6nbu-A   143 - 146 <=>   91 -  94   (ALA  158  - ILE  161  <=> MET  104  - ILE  107 )                          
 324: s001-x 6nbu-A   162 - 176 <=>  112 - 126   (SER  177  - ILE  191  <=> LYS  125  - LYS  139 )                          
 325: s001-x 6iu4-A    43 -  46 <=>    1 -   4   (GLN   47  - LEU   50  <=> GLY   31  - VAL   34 )                          
 325: s001-x 6iu4-A    70 -  92 <=>    5 -  27   (GLY   74  - GLY   96  <=> ARG   35  - GLY   57 )                          
 325: s001-x 6iu4-A    96 -  99 <=>   28 -  31   (ILE  100  - GLY  103  <=> ALA   58  - SER   61 )                          
 325: s001-x 6iu4-A   105 - 129 <=>   32 -  56   (ARG  109  - MET  133  <=> SER   62  - LEU   86 )                          
 325: s001-x 6iu4-A   130 - 133 <=>  130 - 133   (SER  145  - CYS  148  <=> ASP  160  - ARG  163 )                          
 325: s001-x 6iu4-A   134 - 153 <=>  135 - 154   (LEU  149  - LEU  168  <=> LEU  165  - ILE  184 )                          
 325: s001-x 6iu4-A   162 - 173 <=>  171 - 182   (SER  177  - CYS  188  <=> ILE  201  - TYR  212 )                          
 325: s001-x 6iu4-A   174 - 177 <=>  191 - 194   (GLU  189  - VAL  192  <=> LYS  221  - LYS  224 )                          
 326: s001-x 5n77-A    14 -  20 <=>   88 -  94   (GLU   18  - ARG   24  <=> GLY   88  - PHE   94 )                          
 326: s001-x 5n77-A    23 -  42 <=>  133 - 152   (GLN   27  - CYS   46  <=> LEU  133  - TYR  152 )                          
 326: s001-x 5n77-A    43 -  46 <=>  156 - 159   (GLN   47  - LEU   50  <=> GLU  156  - SER  159 )                          
 326: s001-x 5n77-A    47 -  50 <=>  162 - 165   (PHE   51  - MET   54  <=> ILE  162  - GLY  165 )                          
 326: s001-x 5n77-A   130 - 133 <=>  167 - 170   (SER  145  - CYS  148  <=> GLN  167  - GLU  170 )                          
 326: s001-x 5n77-A   134 - 155 <=>  172 - 193   (LEU  149  - GLN  170  <=> ASP  172  - MET  193 )                          
 326: s001-x 5n77-A   157 - 160 <=>  194 - 197   (GLY  172  - LEU  175  <=> ASP  194  - ARG  197 )                          
 326: s001-x 5n77-A   165 - 170 <=>  224 - 229   (SER  180  - THR  185  <=> GLU  224  - HIS  229 )                          
 327: s001-x 2fmm-E    20 -  24 <=>    7 -  11   (ARG   24  - PHE   28  <=> ARG   13  - LYS   17 )                          
 327: s001-x 2fmm-E    25 -  43 <=>   13 -  31   (LYS   29  - GLN   47  <=> ILE   19  - ALA   37 )                          
 327: s001-x 2fmm-E    70 -  73 <=>   32 -  35   (GLY   74  - MET   77  <=> GLN   38  - LEU   41 )                          
 327: s001-x 2fmm-E   140 - 155 <=>   36 -  51   (LEU  155  - GLN  170  <=> THR   42  - SER   57 )                          
 327: s001-x 2fmm-E   162 - 178 <=>   52 -  68   (SER  177  - TRP  193  <=> ILE   58  - GLU   74 )                          
 328: s001-x 4or2-B    24 -  40 <=>  114 - 130   (PHE   28  - VAL   44  <=> SER  589  - LEU  605 )                          
 328: s001-x 4or2-B    52 -  55 <=>  179 - 182   (SER   56  - ALA   59  <=> THR  654  - CYS  657 )                          
 328: s001-x 4or2-B    73 -  76 <=>  186 - 189   (MET   77  - GLY   80  <=> ARG  661  - VAL  664 )                          
 328: s001-x 4or2-B    77 -  95 <=>  192 - 210   (ILE   81  - ILE   99  <=> SER  667  - ILE  685 )                          
 328: s001-x 4or2-B   104 - 129 <=>  222 - 247   (ASP  108  - MET  133  <=> SER  702  - MET  727 )                          
 328: s001-x 4or2-B   134 - 141 <=>  269 - 276   (LEU  149  - PHE  156  <=> SER  749  - PRO  756 )                          
 328: s001-x 4or2-B   163 - 171 <=>  337 - 345   (GLY  178  - ASN  186  <=> PHE  817  - VAL  825 )                          
 328: s001-x 4or2-B   178 - 181 <=>  355 - 358   (TRP  193  - PHE  196  <=> MET  835  - ILE  838 )                          
 329: s001-x 6sxc-A    19 -  22 <=>    6 -   9   (GLU   23  - ILE   26  <=> LYS    4  - ASP    7 )                          
 329: s001-x 6sxc-A    23 -  43 <=>   12 -  32   (GLN   27  - GLN   47  <=> GLU   10  - GLY   30 )                          
 329: s001-x 6sxc-A    44 -  47 <=>   35 -  38   (ILE   48  - PHE   51  <=> THR   33  - THR   36 )                          
 329: s001-x 6sxc-A   136 - 157 <=>   40 -  61   (ILE  151  - GLY  172  <=> SER   38  - GLU   59 )                          
 329: s001-x 6sxc-A   166 - 170 <=>  107 - 111   (LEU  181  - THR  185  <=> PHE  105  - ARG  109 )                          
 330: s001-x 1cxz-B    15 -  21 <=>    1 -   7   (ILE   19  - LYS   25  <=> TRP   13  - LEU   19 )                          
 330: s001-x 1cxz-B    23 -  43 <=>   23 -  43   (GLN   27  - GLN   47  <=> LEU   35  - GLY   55 )                          
 330: s001-x 1cxz-B    44 -  47 <=>   46 -  49   (ILE   48  - PHE   51  <=> ASN   58  - ARG   61 )                          
 330: s001-x 1cxz-B   132 - 155 <=>   54 -  77   (ILE  147  - GLN  170  <=> LEU   66  - GLN   89 )                          
 330: s001-x 1cxz-B   157 - 161 <=>   78 -  82   (GLY  172  - GLY  176  <=> GLN   90  - LEU   94 )                          
 331: s001-x 5c4y-A    23 -  40 <=>   23 -  40   (GLN   27  - VAL   44  <=> GLU   71  - ASP   88 )                          
 331: s001-x 5c4y-A    67 -  71 <=>   48 -  52   (SER   71  - THR   75  <=> LYS   96  - GLN  100 )                          
 331: s001-x 5c4y-A   131 - 134 <=>   60 -  63   (GLY  146  - LEU  149  <=> LYS  108  - PHE  111 )                          
 331: s001-x 5c4y-A   135 - 157 <=>   65 -  87   (LEU  150  - GLY  172  <=> GLU  113  - LYS  135 )                          
 331: s001-x 5c4y-A   161 - 181 <=>   96 - 116   (GLY  176  - PHE  196  <=> ARG  144  - ASP  164 )                          
 332: s001-x 6jho-A    18 -  21 <=>   19 -  22   (PRO   22  - LYS   25  <=> SER   18  - MET   21 )                          
 332: s001-x 6jho-A    22 -  43 <=>   69 -  90   (ILE   26  - GLN   47  <=> VAL   68  - THR   89 )                          
 332: s001-x 6jho-A    44 -  47 <=>   94 -  97   (ILE   48  - PHE   51  <=> SER   93  - LYS   96 )                          
 332: s001-x 6jho-A   135 - 158 <=>   98 - 121   (LEU  150  - TYR  173  <=> ASN   97  - VAL  120 )                          
 332: s001-x 6jho-A   160 - 169 <=>  166 - 175   (LEU  175  - ALA  184  <=> VAL  165  - ILE  174 )                          
 333: s001-x 4abx-A    21 -  24 <=>   40 -  43   (LYS   25  - PHE   28  <=> LEU  233  - LEU  236 )                          
 333: s001-x 4abx-A    25 -  38 <=>   45 -  58   (LYS   29  - PHE   42  <=> THR  238  - SER  251 )                          
 333: s001-x 4abx-A    39 -  43 <=>   63 -  67   (LEU   43  - GLN   47  <=> ASN  256  - LEU  260 )                          
 333: s001-x 4abx-A    45 -  49 <=>   73 -  77   (PRO   49  - ILE   53  <=> ARG  266  - ALA  270 )                          
 333: s001-x 4abx-A   130 - 133 <=>   81 -  84   (SER  145  - CYS  148  <=> TYR  274  - THR  277 )                          
 333: s001-x 4abx-A   134 - 155 <=>   87 - 108   (LEU  149  - GLN  170  <=> GLN  280  - ASP  301 )                          
 333: s001-x 4abx-A   157 - 160 <=>  109 - 112   (GLY  172  - LEU  175  <=> VAL  302  - GLY  305 )                          
 334: s001-x 5yfp-H    24 -  43 <=>  419 - 438   (PHE   28  - GLN   47  <=> ASP  651  - LYS  670 )                          
 334: s001-x 5yfp-H    44 -  49 <=>  441 - 446   (ILE   48  - ILE   53  <=> GLU  673  - ILE  678 )                          
 334: s001-x 5yfp-H   131 - 134 <=>  449 - 452   (GLY  146  - LEU  149  <=> GLU  681  - ALA  684 )                          
 334: s001-x 5yfp-H   135 - 157 <=>  454 - 476   (LEU  150  - GLY  172  <=> ILE  686  - GLN  708 )                          
 334: s001-x 5yfp-H   159 - 162 <=>  483 - 486   (GLY  174  - SER  177  <=> GLY  718  - LYS  721 )                          
 334: s001-x 5yfp-H   165 - 173 <=>  489 - 497   (SER  180  - CYS  188  <=> ARG  724  - ALA  732 )                          
 335: s001-x 6usf-A    21 -  29 <=>  210 - 218   (LYS   25  - LEU   33  <=> ARG  214  - ILE  222 )                          
 335: s001-x 6usf-A    30 -  38 <=>  220 - 228   (TRP   34  - PHE   42  <=> LEU  224  - SER  232 )                          
 335: s001-x 6usf-A    40 -  44 <=>  229 - 233   (VAL   44  - ILE   48  <=> CYS  233  - LEU  237 )                          
 335: s001-x 6usf-A    45 -  48 <=>  235 - 238   (PRO   49  - GLY   52  <=> PHE  239  - PRO  242 )                          
 335: s001-x 6usf-A   132 - 157 <=>  240 - 265   (ILE  147  - GLY  172  <=> GLU  244  - ILE  269 )                          
 335: s001-x 6usf-A   161 - 169 <=>  274 - 282   (GLY  176  - ALA  184  <=> PRO  278  - PHE  286 )                          
 335: s001-x 6usf-A   172 - 176 <=>  454 - 458   (ILE  187  - ILE  191  <=> LEU  471  - GLY  475 )                          
 336: s001-x 2lm9-A    18 -  21 <=>   22 -  25   (PRO   22  - LYS   25  <=> ASP   39  - GLU   42 )                          
 336: s001-x 2lm9-A    22 -  42 <=>   28 -  48   (ILE   26  - CYS   46  <=> GLY   45  - GLU   65 )                          
 336: s001-x 2lm9-A    43 -  46 <=>   52 -  55   (GLN   47  - LEU   50  <=> GLY   69  - GLN   72 )                          
 336: s001-x 2lm9-A    47 -  51 <=>   58 -  62   (PHE   51  - SER   55  <=> LEU   75  - ASP   79 )                          
 336: s001-x 2lm9-A   131 - 134 <=>   64 -  67   (GLY  146  - LEU  149  <=> ASP   81  - GLU   84 )                          
 336: s001-x 2lm9-A   135 - 156 <=>   70 -  91   (LEU  150  - LYS  171  <=> ASN   87  - ARG  108 )                          
 336: s001-x 2lm9-A   158 - 161 <=>   92 -  95   (TYR  173  - GLY  176  <=> VAL  109  - SER  112 )                          
 337: s001-x 5zx1-A    19 -  22 <=>    2 -   5   (GLU   23  - ILE   26  <=> PRO   15  - GLU   18 )                          
 337: s001-x 5zx1-A    23 -  43 <=>    7 -  27   (GLN   27  - GLN   47  <=> TYR   20  - MET   40 )                          
 337: s001-x 5zx1-A    71 -  74 <=>   29 -  32   (THR   75  - GLU   78  <=> SER   42  - LYS   45 )                          
 337: s001-x 5zx1-A   140 - 155 <=>   34 -  49   (LEU  155  - GLN  170  <=> THR   47  - CYS   62 )                          
 337: s001-x 5zx1-A   161 - 175 <=>   53 -  67   (GLY  176  - THR  190  <=> GLU   66  - LEU   80 )                          
 338: s001-x 4gf2-A    15 -  18 <=>  335 - 338   (ILE   19  - PRO   22  <=> PRO  477  - CYS  480 )                          
 338: s001-x 4gf2-A    23 -  26 <=>  471 - 474   (GLN   27  - GLU   30  <=> PHE  613  - ILE  616 )                          
 338: s001-x 4gf2-A    28 -  42 <=>  475 - 489   (VAL   32  - CYS   46  <=> PRO  617  - CYS  631 )                          
 338: s001-x 4gf2-A    43 -  46 <=>  492 - 495   (GLN   47  - LEU   50  <=> ARG  634  - LYS  637 )                          
 338: s001-x 4gf2-A    47 -  50 <=>  498 - 501   (PHE   51  - MET   54  <=> SER  640  - SER  643 )                          
 338: s001-x 4gf2-A    51 -  54 <=>  503 - 506   (SER   55  - SER   58  <=> LYS  645  - CYS  648 )                          
 338: s001-x 4gf2-A   130 - 133 <=>  512 - 515   (SER  145  - CYS  148  <=> THR  657  - ASN  660 )                          
 338: s001-x 4gf2-A   134 - 158 <=>  518 - 542   (LEU  149  - TYR  173  <=> SER  663  - LYS  687 )                          
 338: s001-x 4gf2-A   160 - 170 <=>  555 - 565   (LEU  175  - THR  185  <=> ASN  700  - LYS  710 )                          
 338: s001-x 4gf2-A   171 - 174 <=>  569 - 572   (ASN  186  - GLU  189  <=> CYS  714  - VAL  717 )                          
 339: s001-x 6c0f-z     7 -  10 <=>   20 -  23   (PRO   11  - VAL   14  <=> ASN   20  - GLU   23 )                          
 339: s001-x 6c0f-z    14 -  20 <=>   74 -  80   (GLU   18  - ARG   24  <=> GLY   74  - LYS   80 )                          
 339: s001-x 6c0f-z    21 -  24 <=>   83 -  86   (LYS   25  - PHE   28  <=> SER   83  - ASP   86 )                          
 339: s001-x 6c0f-z    25 -  43 <=>   90 - 108   (LYS   29  - GLN   47  <=> THR   90  - PHE  108 )                          
 339: s001-x 6c0f-z    44 -  47 <=>  111 - 114   (ILE   48  - PHE   51  <=> PHE  111  - ASP  114 )                          
 339: s001-x 6c0f-z   133 - 157 <=>  115 - 139   (CYS  148  - GLY  172  <=> ARG  115  - ARG  139 )                          
 339: s001-x 6c0f-z   159 - 162 <=>  145 - 148   (GLY  174  - SER  177  <=> LEU  145  - GLU  148 )                          
 339: s001-x 6c0f-z   165 - 169 <=>  151 - 155   (SER  180  - ALA  184  <=> LYS  151  - ARG  155 )                          
 339: s001-x 6c0f-z   170 - 173 <=>  157 - 160   (THR  185  - CYS  188  <=> LEU  157  - SER  160 )                          
 339: s001-x 6c0f-z   175 - 178 <=>  161 - 164   (THR  190  - TRP  193  <=> GLY  161  - LYS  164 )                          
 340: s001-x 4uig-A    25 -  42 <=>    1 -  18   (LYS   29  - CYS   46  <=> HIS   42  - GLU   59 )                          
 340: s001-x 4uig-A    43 -  46 <=>   21 -  24   (GLN   47  - LEU   50  <=> ILE   62  - LEU   65 )                          
 340: s001-x 4uig-A    47 -  50 <=>   27 -  30   (PHE   51  - MET   54  <=> MET   68  - GLU   71 )                          
 340: s001-x 4uig-A   132 - 157 <=>   33 -  58   (ILE  147  - GLY  172  <=> TYR   74  - GLU   99 )                          
 341: s001-x 6eqi-C     5 -   8 <=>    1 -   4   (ILE    9  - PHE   12  <=> ASN  147  - GLN  150 )                          
 341: s001-x 6eqi-C    18 -  21 <=>  207 - 210   (PRO   22  - LYS   25  <=> CYS  361  - ASP  364 )                          
 341: s001-x 6eqi-C    22 -  25 <=>  213 - 216   (ILE   26  - LYS   29  <=> ASN  367  - VAL  370 )                          
 341: s001-x 6eqi-C    32 -  43 <=>  317 - 328   (ALA   36  - GLN   47  <=> ASP  471  - TYR  482 )                          
 341: s001-x 6eqi-C    67 -  70 <=>  331 - 334   (SER   71  - GLY   74  <=> ALA  485  - SER  488 )                          
 341: s001-x 6eqi-C    76 -  81 <=>  348 - 353   (GLY   80  - VAL   85  <=> ILE  502  - LEU  507 )                          
 341: s001-x 6eqi-C   116 - 120 <=>  355 - 359   (GLY  120  - THR  124  <=> LEU  509  - VAL  513 )                          
 341: s001-x 6eqi-C   135 - 151 <=>  361 - 377   (LEU  150  - ASP  166  <=> ARG  540  - VAL  556 )                          
 341: s001-x 6eqi-C   163 - 180 <=>  378 - 395   (GLY  178  - ALA  195  <=> ARG  557  - TYR  574 )                          
 342: s001-x 5eyb-A    22 -  26 <=>   77 -  81   (ILE   26  - GLU   30  <=> TYR  230  - ASN  234 )                          
 342: s001-x 5eyb-A    27 -  43 <=>   89 - 105   (LYS   31  - GLN   47  <=> GLY  242  - MET  258 )                          
 342: s001-x 5eyb-A    65 -  68 <=>  118 - 121   (LEU   69  - ASN   72  <=> ILE  271  - GLY  274 )                          
 342: s001-x 5eyb-A   140 - 157 <=>  124 - 141   (LEU  155  - GLY  172  <=> PRO  277  - ARG  294 )                          
 342: s001-x 5eyb-A   162 - 172 <=>  145 - 155   (SER  177  - ILE  187  <=> SER  298  - ASN  308 )                          
 342: s001-x 5eyb-A   175 - 179 <=>  156 - 160   (THR  190  - LYS  194  <=> PRO  309  - ARG  313 )                          
 343: s001-x 3bpx-A    23 -  26 <=>    2 -   5   (GLN   27  - GLU   30  <=> HIS    0  - ARG    3 )                          
 343: s001-x 3bpx-A    36 -  41 <=>   15 -  20   (PHE   40  - CYS   45  <=> ILE   13  - HIS   18 )                          
 343: s001-x 3bpx-A    43 -  46 <=>   35 -  38   (GLN   47  - LEU   50  <=> ASP   33  - VAL   36 )                          
 343: s001-x 3bpx-A    47 -  54 <=>   45 -  52   (PHE   51  - SER   58  <=> HIS   43  - GLN   50 )                          
 343: s001-x 3bpx-A    55 -  58 <=>   55 -  58   (ALA   59  - PHE   62  <=> LEU   53  - PHE   56 )                          
 343: s001-x 3bpx-A   129 - 132 <=>   95 -  98   (MET  133  - ILE  147  <=> VAL   93  - ARG   96 )                          
 343: s001-x 3bpx-A   133 - 154 <=>  100 - 121   (CYS  148  - LEU  169  <=> GLU   98  - PHE  119 )                          
 343: s001-x 3bpx-A   159 - 181 <=>  122 - 144   (GLY  174  - PHE  196  <=> THR  120  - ARG  142 )                          
 344: s001-x 6ysf-F    22 -  42 <=>    1 -  21   (ILE   26  - CYS   46  <=> LYS    3  - MET   23 )                          
 344: s001-x 6ysf-F    43 -  46 <=>   28 -  31   (GLN   47  - LEU   50  <=> LEU   30  - PHE   33 )                          
 344: s001-x 6ysf-F    76 -  98 <=>   37 -  59   (GLY   80  - VAL  102  <=> VAL   39  - ARG   61 )                          
 344: s001-x 6ysf-F   100 - 129 <=>  138 - 167   (ASP  104  - MET  133  <=> LYS  140  - ILE  169 )                          
 344: s001-x 6ysf-F   130 - 134 <=>  177 - 181   (SER  145  - LEU  149  <=> SER  179  - SER  183 )                          
 344: s001-x 6ysf-F   135 - 151 <=>  184 - 200   (LEU  150  - ASP  166  <=> GLY  186  - VAL  202 )                          
 344: s001-x 6ysf-F   152 - 157 <=>  202 - 207   (GLU  167  - GLY  172  <=> ASN  204  - ASN  209 )                          
 345: s001-x 5ip0-D    23 -  43 <=>   24 -  44   (GLN   27  - GLN   47  <=> LEU   26  - ALA   46 )                          
 345: s001-x 5ip0-D    44 -  47 <=>   48 -  51   (ILE   48  - PHE   51  <=> LEU   50  - LEU   53 )                          
 345: s001-x 5ip0-D    48 -  51 <=>   54 -  57   (GLY   52  - SER   55  <=> VAL   56  - VAL   59 )                          
 345: s001-x 5ip0-D   130 - 133 <=>   62 -  65   (SER  145  - CYS  148  <=> SER   64  - ALA   67 )                          
 345: s001-x 5ip0-D   134 - 156 <=>   68 -  90   (LEU  149  - LYS  171  <=> THR   70  - ALA   92 )                          
 345: s001-x 5ip0-D   158 - 161 <=>   91 -  94   (TYR  173  - GLY  176  <=> LEU   93  - GLN   96 )                          
 346: s001-x 5j9q-D    21 -  24 <=>   17 -  20   (LYS   25  - PHE   28  <=> LEU   17  - GLU   20 )                          
 346: s001-x 5j9q-D    25 -  43 <=>   22 -  40   (LYS   29  - GLN   47  <=> ARG   22  - LYS   40 )                          
 346: s001-x 5j9q-D    45 -  48 <=>   46 -  49   (PRO   49  - GLY   52  <=> GLU   46  - ILE   49 )                          
 346: s001-x 5j9q-D    49 -  52 <=>   52 -  55   (ILE   53  - SER   56  <=> PHE   52  - GLN   55 )                          
 346: s001-x 5j9q-D   130 - 134 <=>   60 -  64   (SER  145  - LEU  149  <=> PRO   60  - GLN   64 )                          
 346: s001-x 5j9q-D   135 - 155 <=>   67 -  87   (LEU  150  - GLN  170  <=> GLY   67  - CYS   87 )                          
 346: s001-x 5j9q-D   157 - 160 <=>   88 -  91   (GLY  172  - LEU  175  <=> VAL   88  - ASN   91 )                          
 347: s001-x 4bm5-A     1 -   4 <=>   94 -  97   (PHE    5  - VAL    8  <=> LEU 1003  - LYS 1006 )                          
 347: s001-x 4bm5-A    19 -  22 <=>  126 - 129   (GLU   23  - ILE   26  <=> ALA 1035  - GLY 1038 )                          
 347: s001-x 4bm5-A    28 -  34 <=>  154 - 160   (VAL   32  - THR   38  <=> GLU 1077  - ALA 1083 )                          
 347: s001-x 4bm5-A    35 -  43 <=>  162 - 170   (LEU   39  - GLN   47  <=> ARG 1085  - GLU 1093 )                          
 347: s001-x 4bm5-A   139 - 155 <=>  172 - 188   (GLN  154  - GLN  170  <=> SER 1103  - ALA 1119 )                          
 347: s001-x 4bm5-A   162 - 181 <=>  190 - 209   (SER  177  - PHE  196  <=> GLN 1121  - ALA 1140 )                          
 348: s001-x 4j19-A    27 -  42 <=>    7 -  22   (LYS   31  - CYS   46  <=> ARG  275  - GLN  290 )                          
 348: s001-x 4j19-A   143 - 156 <=>   25 -  38   (ALA  158  - LYS  171  <=> ASP  293  - ALA  306 )                          
 348: s001-x 4j19-A   162 - 181 <=>   57 -  76   (SER  177  - PHE  196  <=> LYS  325  - GLU  344 )                          
 349: s001-x 1skv-A    26 -  43 <=>    1 -  18   (GLU   30  - GLN   47  <=> SER    2  - ARG   19 )                          
 349: s001-x 1skv-A    45 -  49 <=>   25 -  29   (PRO   49  - ILE   53  <=> HIS   26  - ILE   30 )                          
 349: s001-x 1skv-A   130 - 156 <=>   34 -  60   (SER  145  - LYS  171  <=> GLY   35  - LYS   61 )                          
 349: s001-x 1skv-A   158 - 161 <=>   61 -  64   (TYR  173  - GLY  176  <=> VAL   62  - HIS   65 )                          
 350: s001-x 5a7d-R    25 -  43 <=>   37 -  55   (LYS   29  - GLN   47  <=> ILE  344  - SER  362 )                          
 350: s001-x 5a7d-R    44 -  47 <=>   59 -  62   (ILE   48  - PHE   51  <=> HIS  366  - ARG  369 )                          
 350: s001-x 5a7d-R    48 -  52 <=>   66 -  70   (GLY   52  - SER   56  <=> VAL  373  - LEU  377 )                          
 350: s001-x 5a7d-R   108 - 129 <=>  105 - 126   (PHE  112  - MET  133  <=> ASP  412  - ASP  433 )                          
 350: s001-x 5a7d-R   130 - 133 <=>  139 - 142   (SER  145  - CYS  148  <=> LEU  446  - LEU  449 )                          
 350: s001-x 5a7d-R   134 - 155 <=>  145 - 166   (LEU  149  - GLN  170  <=> ASP  452  - ARG  473 )                          
 350: s001-x 5a7d-R   157 - 160 <=>  167 - 170   (GLY  172  - LEU  175  <=> VAL  474  - ILE  477 )                          
 350: s001-x 5a7d-R   165 - 169 <=>  189 - 193   (SER  180  - ALA  184  <=> ALA  496  - ASN  500 )                          
 350: s001-x 5a7d-R   172 - 175 <=>  194 - 197   (ILE  187  - THR  190  <=> ILE  501  - ASP  504 )                          
 351: s001-x 3r2h-A    21 -  42 <=>    1 -  22   (LYS   25  - CYS   46  <=> MET    1  - ARG   22 )                          
 351: s001-x 3r2h-A    43 -  46 <=>   25 -  28   (GLN   47  - LEU   50  <=> TYR   25  - HIS   28 )                          
 351: s001-x 3r2h-A    48 -  53 <=>   34 -  39   (GLY   52  - ASP   57  <=> ASP   34  - LYS   39 )                          
 351: s001-x 3r2h-A    68 -  71 <=>   45 -  48   (ASN   72  - THR   75  <=> ASN   45  - MET   48 )                          
 351: s001-x 3r2h-A   132 - 158 <=>   81 - 107   (ILE  147  - TYR  173  <=> THR   81  - CYS  107 )                          
 351: s001-x 3r2h-A   159 - 168 <=>  115 - 124   (GLY  174  - ILE  183  <=> SER  115  - ALA  124 )                          
 352: s001-x 5y06-A    21 -  24 <=>   10 -  13   (LYS   25  - PHE   28  <=> SER   10  - THR   13 )                          
 352: s001-x 5y06-A    25 -  42 <=>   15 -  32   (LYS   29  - CYS   46  <=> SER   15  - ALA   32 )                          
 352: s001-x 5y06-A    44 -  47 <=>   38 -  41   (ILE   48  - PHE   51  <=> ASP   38  - THR   41 )                          
 352: s001-x 5y06-A    48 -  51 <=>   44 -  47   (GLY   52  - SER   55  <=> ARG   44  - VAL   47 )                          
 352: s001-x 5y06-A   130 - 133 <=>  132 - 135   (SER  145  - CYS  148  <=> ARG  137  - GLU  140 )                          
 352: s001-x 5y06-A   134 - 155 <=>  138 - 159   (LEU  149  - GLN  170  <=> THR  143  - HIS  164 )                          
 352: s001-x 5y06-A   157 - 160 <=>  160 - 163   (GLY  172  - LEU  175  <=> GLN  165  - THR  168 )                          
 353: s001-x 3tix-C     2 -   5 <=>    4 -   7   (LEU    6  - ILE    9  <=> ILE  -66  - LYS  -63 )                          
 353: s001-x 3tix-C     8 -  14 <=>    8 -  14   (PHE   12  - GLU   18  <=> VAL  -62  - GLU  -56 )                          
 353: s001-x 3tix-C    23 -  43 <=>   94 - 114   (GLN   27  - GLN   47  <=> ARG   29  - SER   49 )                          
 353: s001-x 3tix-C    44 -  47 <=>  117 - 120   (ILE   48  - PHE   51  <=> LYS   52  - ARG   55 )                          
 353: s001-x 3tix-C   135 - 158 <=>  122 - 145   (LEU  150  - TYR  173  <=> LYS   57  - ALA   80 )                          
 354: s001-x 2eul-A    18 -  42 <=>    3 -  27   (PRO   22  - CYS   46  <=> ARG    3  - GLN   27 )                          
 354: s001-x 2eul-A    43 -  46 <=>   31 -  34   (GLN   47  - LEU   50  <=> LYS   31  - GLN   34 )                          
 354: s001-x 2eul-A    47 -  50 <=>   37 -  40   (PHE   51  - MET   54  <=> MET   37  - SER   40 )                          
 354: s001-x 2eul-A   131 - 134 <=>   42 -  45   (GLY  146  - LEU  149  <=> ASP   42  - ASP   45 )                          
 354: s001-x 2eul-A   135 - 155 <=>   47 -  67   (LEU  150  - GLN  170  <=> GLY   47  - ASP   67 )                          
 354: s001-x 2eul-A   157 - 160 <=>   68 -  71   (GLY  172  - LEU  175  <=> ILE   68  - ARG   71 )                          
 355: s001-x 4hga-A    23 -  43 <=>    4 -  24   (GLN   27  - GLN   47  <=> SER  184  - ARG  204 )                          
 355: s001-x 4hga-A    44 -  47 <=>   27 -  30   (ILE   48  - PHE   51  <=> GLU  207  - LEU  210 )                          
 355: s001-x 4hga-A   132 - 135 <=>   32 -  35   (ILE  147  - LEU  150  <=> LEU  212  - LEU  215 )                          
 355: s001-x 4hga-A   136 - 139 <=>   37 -  40   (ILE  151  - GLN  154  <=> ASP  217  - SER  220 )                          
 355: s001-x 4hga-A   140 - 155 <=>   42 -  57   (LEU  155  - GLN  170  <=> TYR  222  - GLY  237 )                          
 355: s001-x 4hga-A   157 - 160 <=>   58 -  61   (GLY  172  - LEU  175  <=> ARG  238  - GLU  241 )                          
 355: s001-x 4hga-A   178 - 181 <=>  162 - 165   (TRP  193  - PHE  196  <=> ASP  342  - ARG  345 )                          
 356: s001-x 6uvu-B    19 -  40 <=>   10 -  31   (GLU   23  - VAL   44  <=> ASP   20  - ASN   41 )                          
 356: s001-x 6uvu-B    70 -  73 <=>   32 -  35   (GLY   74  - MET   77  <=> ASP   42  - LEU   45 )                          
 356: s001-x 6uvu-B   118 - 128 <=>   47 -  57   (ILE  122  - VAL  132  <=> LEU   57  - GLY   67 )                          
 356: s001-x 6uvu-B   136 - 151 <=>   59 -  74   (ILE  151  - ASP  166  <=> LYS   69  - ARG   84 )                          
 356: s001-x 6uvu-B   164 - 181 <=>   91 - 108   (ILE  179  - PHE  196  <=> ASP  101  - ALA  118 )                          
 357: s001-x 6qgi-A    26 -  43 <=>   36 -  53   (GLU   30  - GLN   47  <=> THR   36  - SER   53 )                          
 357: s001-x 6qgi-A    44 -  47 <=>   57 -  60   (ILE   48  - PHE   51  <=> SER   57  - VAL   60 )                          
 357: s001-x 6qgi-A    48 -  53 <=>   62 -  67   (GLY   52  - ASP   57  <=> ASN   62  - ASP   67 )                          
 357: s001-x 6qgi-A   130 - 134 <=>  106 - 110   (SER  145  - LEU  149  <=> LEU  106  - GLN  110 )                          
 357: s001-x 6qgi-A   135 - 157 <=>  112 - 134   (LEU  150  - GLY  172  <=> ASN  112  - HIS  134 )                          
 357: s001-x 6qgi-A   158 - 164 <=>  137 - 143   (TYR  173  - ILE  179  <=> ILE  137  - PHE  143 )                          
 357: s001-x 6qgi-A   169 - 172 <=>  218 - 221   (ALA  184  - ILE  187  <=> ASP  218  - VAL  221 )                          
 357: s001-x 6qgi-A   178 - 181 <=>  375 - 378   (TRP  193  - PHE  196  <=> TYR  375  - THR  378 )                          
 358: s001-x 5vyk-C    20 -  23 <=>    1 -   4   (ARG   24  - GLN   27  <=> ALA   33  - ARG   36 )                          
 358: s001-x 5vyk-C    24 -  42 <=>    6 -  24   (PHE   28  - CYS   46  <=> LEU   38  - ARG   56 )                          
 358: s001-x 5vyk-C    43 -  46 <=>   28 -  31   (GLN   47  - LEU   50  <=> THR   60  - ALA   63 )                          
 358: s001-x 5vyk-C   135 - 155 <=>   33 -  53   (LEU  150  - GLN  170  <=> SER   65  - CYS   85 )                          
 358: s001-x 5vyk-C   157 - 160 <=>   54 -  57   (GLY  172  - LEU  175  <=> LYS   86  - GLN   89 )                          
 358: s001-x 5vyk-C   165 - 170 <=>   77 -  82   (SER  180  - THR  185  <=> PHE  109  - TYR  114 )                          
 358: s001-x 5vyk-C   173 - 179 <=>   86 -  92   (CYS  188  - LYS  194  <=> VAL  118  - GLN  124 )                          
 359: s001-x 6vls-D    20 -  44 <=>  374 - 398   (ARG   24  - ILE   48  <=> ALA  394  - ASN  418 )                          
 359: s001-x 6vls-D    70 -  73 <=>  400 - 403   (GLY   74  - MET   77  <=> VAL  420  - PHE  423 )                          
 359: s001-x 6vls-D    75 -  87 <=>  405 - 417   (LEU   79  - MET   91  <=> PHE  425  - ASN  437 )                          
 359: s001-x 6vls-D   118 - 129 <=>  423 - 434   (ILE  122  - MET  133  <=> SER  443  - LYS  454 )                          
 359: s001-x 6vls-D   130 - 133 <=>  436 - 439   (SER  145  - CYS  148  <=> ASN  456  - THR  459 )                          
 359: s001-x 6vls-D   134 - 155 <=>  441 - 462   (LEU  149  - GLN  170  <=> GLY  461  - PHE  482 )                          
 359: s001-x 6vls-D   157 - 160 <=>  463 - 466   (GLY  172  - LEU  175  <=> LEU  483  - THR  486 )                          
 360: s001-x 1n81-A    20 -  41 <=>   66 -  87   (ARG   24  - CYS   45  <=> TYR   86  - SER  107 )                          
 360: s001-x 1n81-A    42 -  45 <=>   89 -  92   (CYS   46  - PRO   49  <=> CYS  109  - LYS  112 )                          
 360: s001-x 1n81-A    59 -  65 <=>   96 - 102   (TYR   63  - LEU   69  <=> GLU  116  - ILE  122 )                          
 360: s001-x 1n81-A    75 -  87 <=>  104 - 116   (LEU   79  - MET   91  <=> ASP  124  - VAL  136 )                          
 360: s001-x 1n81-A    98 - 107 <=>  122 - 131   (VAL  102  - LEU  111  <=> HIS  142  - ARG  151 )                          
 360: s001-x 1n81-A   109 - 124 <=>  136 - 151   (ASN  113  - SER  128  <=> LYS  156  - ASP  171 )                          
 360: s001-x 1n81-A   140 - 158 <=>  155 - 173   (LEU  155  - TYR  173  <=> THR  175  - VAL  193 )                          
 361: s001-x 2pms-C    23 -  43 <=>   43 -  63   (GLN   27  - GLN   47  <=> ALA  218  - ALA  238 )                          
 361: s001-x 2pms-C    44 -  47 <=>   67 -  70   (ILE   48  - PHE   51  <=> LYS  242  - ASP  245 )                          
 361: s001-x 2pms-C    48 -  51 <=>   73 -  76   (GLY   52  - SER   55  <=> LYS  248  - GLU  251 )                          
 361: s001-x 2pms-C   130 - 133 <=>   78 -  81   (SER  145  - CYS  148  <=> GLU  257  - PHE  260 )                          
 361: s001-x 2pms-C   134 - 155 <=>   84 - 105   (LEU  149  - GLN  170  <=> GLY  263  - LYS  284 )                          
 361: s001-x 2pms-C   158 - 161 <=>  106 - 109   (TYR  173  - GLY  176  <=> ALA  285  - GLU  288 )                          
 362: s001-x 4dci-B    19 -  22 <=>   19 -  22   (GLU   23  - ILE   26  <=> ALA   17  - THR   20 )                          
 362: s001-x 4dci-B    23 -  43 <=>   26 -  46   (GLN   27  - GLN   47  <=> LYS   24  - GLN   44 )                          
 362: s001-x 4dci-B    44 -  47 <=>   49 -  52   (ILE   48  - PHE   51  <=> GLN   47  - GLN   50 )                          
 362: s001-x 4dci-B    48 -  51 <=>   55 -  58   (GLY   52  - SER   55  <=> VAL   53  - VAL   56 )                          
 362: s001-x 4dci-B   130 - 133 <=>   70 -  73   (SER  145  - CYS  148  <=> VAL   68  - GLN   71 )                          
 362: s001-x 4dci-B   134 - 155 <=>   76 -  97   (LEU  149  - GLN  170  <=> ASN   74  - GLN   95 )                          
 362: s001-x 4dci-B   157 - 160 <=>   98 - 101   (GLY  172  - LEU  175  <=> GLN   96  - GLN   99 )                          
 363: s001-x 4l0r-A    23 -  43 <=>    6 -  26   (GLN   27  - GLN   47  <=> LEU   38  - GLN   58 )                          
 363: s001-x 4l0r-A    44 -  47 <=>   29 -  32   (ILE   48  - PHE   51  <=> LYS   61  - GLN   64 )                          
 363: s001-x 4l0r-A   132 - 155 <=>   36 -  59   (ILE  147  - GLN  170  <=> THR   68  - ASN   91 )                          
 363: s001-x 4l0r-A   157 - 160 <=>   60 -  63   (GLY  172  - LEU  175  <=> GLN   92  - LYS   95 )                          
 364: s001-x 6xxv-C    73 -  76 <=>    1 -   4   (MET   77  - GLY   80  <=> MET    6  - GLU    9 )                          
 364: s001-x 6xxv-C    77 -  91 <=>    6 -  20   (ILE   81  - ALA   95  <=> ASP   11  - PHE   25 )                          
 364: s001-x 6xxv-C    95 -  98 <=>   21 -  24   (ILE   99  - VAL  102  <=> ASN   26  - LYS   29 )                          
 364: s001-x 6xxv-C   101 - 129 <=>   40 -  68   (THR  105  - MET  133  <=> MET   45  - ASP   73 )                          
 364: s001-x 6xxv-C   130 - 133 <=>   72 -  75   (SER  145  - CYS  148  <=> THR   77  - GLN   80 )                          
 364: s001-x 6xxv-C   134 - 149 <=>   77 -  92   (LEU  149  - LEU  164  <=> LYS   82  - ALA   97 )                          
 365: s001-x 2r5z-A    27 -  42 <=>   23 -  38   (LYS   31  - CYS   46  <=> THR  109  - ARG  124 )                          
 365: s001-x 2r5z-A   143 - 155 <=>   41 -  53   (ALA  158  - GLN  170  <=> THR  127  - SER  139 )                          
 365: s001-x 2r5z-A   162 - 179 <=>   58 -  75   (SER  177  - LYS  194  <=> GLN  144  - LYS  161 )                          
 366: s001-x 3hjl-A     1 -   4 <=>   20 -  23   (PHE    5  - VAL    8  <=> GLU   24  - MET   27 )                          
 366: s001-x 3hjl-A    27 -  30 <=>   30 -  33   (LYS   31  - TRP   34  <=> SER   34  - GLU   37 )                          
 366: s001-x 3hjl-A    77 -  94 <=>   50 -  67   (ILE   81  - LYS   98  <=> GLU   54  - GLY   71 )                          
 366: s001-x 3hjl-A    96 -  99 <=>   68 -  71   (ILE  100  - GLY  103  <=> ILE   72  - LYS   75 )                          
 366: s001-x 3hjl-A   107 - 119 <=>   72 -  84   (LEU  111  - ILE  123  <=> LYS   76  - ILE   88 )                          
 366: s001-x 3hjl-A   122 - 129 <=>   85 -  92   (GLY  126  - MET  133  <=> PRO   89  - PHE   96 )                          
 366: s001-x 3hjl-A   177 - 181 <=>  172 - 176   (VAL  192  - PHE  196  <=> GLU  176  - ILE  180 )                          
 367: s001-x 5jk9-A     7 -  13 <=>   37 -  43   (PRO   11  - PRO   17  <=> MET   54  - ALA   60 )                          
 367: s001-x 5jk9-A    72 -  75 <=>   60 -  63   (LEU   76  - LEU   79  <=> VAL   77  - GLU   80 )                          
 367: s001-x 5jk9-A    76 -  92 <=>   66 -  82   (GLY   80  - GLY   96  <=> LEU   83  - ASP   99 )                          
 367: s001-x 5jk9-A    97 - 102 <=>   83 -  88   (GLU  101  - PRO  106  <=> SER  100  - ASP  105 )                          
 367: s001-x 5jk9-A   104 - 129 <=>   89 - 114   (ASP  108  - MET  133  <=> LEU  106  - LYS  131 )                          
 367: s001-x 5jk9-A   173 - 176 <=>  173 - 176   (CYS  188  - ILE  191  <=> SER  190  - LEU  193 )                          
 367: s001-x 5jk9-A   178 - 181 <=>  220 - 223   (TRP  193  - PHE  196  <=> SER  237  - SER  240 )                          
 368: s001-x 4uis-B    22 -  35 <=>   12 -  25   (ILE   26  - LEU   39  <=> UNK   80  - MET   93 )                          
 368: s001-x 4uis-B    50 -  53 <=>   51 -  54   (MET   54  - ASP   57  <=> UNK  152  - UNK  155 )                          
 368: s001-x 4uis-B    75 -  95 <=>   55 -  75   (LEU   79  - ILE   99  <=> UNK  167  - LYS  187 )                          
 368: s001-x 4uis-B   104 - 126 <=>   81 - 103   (ASP  108  - VAL  130  <=> UNK  194  - UNK  216 )                          
 368: s001-x 4uis-B   175 - 181 <=>  134 - 140   (THR  190  - PHE  196  <=> UNK  250  - UNK  256 )                          
 369: s001-x 6jl7-A    19 -  24 <=>   25 -  30   (GLU   23  - PHE   28  <=> GLN   41  - PRO   46 )                          
 369: s001-x 6jl7-A    28 -  33 <=>   36 -  41   (VAL   32  - ILE   37  <=> LYS   52  - ALA   57 )                          
 369: s001-x 6jl7-A    73 -  76 <=>   59 -  62   (MET   77  - GLY   80  <=> ASP   75  - GLU   78 )                          
 369: s001-x 6jl7-A    77 -  91 <=>   64 -  78   (ILE   81  - ALA   95  <=> ASN   80  - SER   94 )                          
 369: s001-x 6jl7-A   104 - 128 <=>   80 - 104   (ASP  108  - VAL  132  <=> PRO   96  - ILE  120 )                          
 369: s001-x 6jl7-A   132 - 135 <=>  143 - 146   (ILE  147  - LEU  150  <=> ARG  159  - SER  162 )                          
 369: s001-x 6jl7-A   177 - 181 <=>  217 - 221   (VAL  192  - PHE  196  <=> LEU  233  - ILE  237 )                          
 370: s001-x 5kbw-B     1 -   4 <=>   22 -  25   (PHE    5  - VAL    8  <=> LEU   23  - PRO   26 )                          
 370: s001-x 5kbw-B     7 -  10 <=>   32 -  35   (PRO   11  - VAL   14  <=> PHE   33  - TYR   36 )                          
 370: s001-x 5kbw-B    73 -  76 <=>   47 -  50   (MET   77  - GLY   80  <=> PHE   48  - GLY   51 )                          
 370: s001-x 5kbw-B    77 -  92 <=>   52 -  67   (ILE   81  - GLY   96  <=> GLY   53  - LEU   68 )                          
 370: s001-x 5kbw-B    96 -  99 <=>   68 -  71   (ILE  100  - GLY  103  <=> MET   69  - GLY   72 )                          
 370: s001-x 5kbw-B   104 - 129 <=>   72 -  97   (ASP  108  - MET  133  <=> ASP   73  - ASN   98 )                          
 370: s001-x 5kbw-B   133 - 145 <=>   99 - 111   (CYS  148  - LEU  160  <=> SER  100  - THR  112 )                          
 370: s001-x 5kbw-B   169 - 175 <=>  165 - 171   (ALA  184  - THR  190  <=> LYS  166  - LYS  172 )                          
 371: s001-x 6c4v-A    76 -  93 <=>    7 -  24   (GLY   80  - ALA   97  <=> ARG 1376  - LYS 1393 )                          
 371: s001-x 6c4v-A    98 - 102 <=>   35 -  39   (VAL  102  - PRO  106  <=> ARG 1404  - GLU 1408 )                          
 371: s001-x 6c4v-A   109 - 126 <=>   64 -  81   (ASN  113  - VAL  130  <=> SER 1433  - GLY 1450 )                          
 372: s001-x 6s6b-K    35 -  38 <=>   64 -  67   (LEU   39  - PHE   42  <=> SER   77  - ASP   80 )                          
 372: s001-x 6s6b-K    42 -  45 <=>   75 -  78   (CYS   46  - PRO   49  <=> TYR   88  - ARG   91 )                          
 372: s001-x 6s6b-K    54 -  57 <=>   82 -  85   (SER   58  - PRO   61  <=> GLU   95  - SER   98 )                          
 372: s001-x 6s6b-K    63 -  68 <=>  682 - 687   (VAL   67  - ASN   72  <=> ASN  695  - SER  700 )                          
 372: s001-x 6s6b-K    76 -  84 <=>  691 - 699   (GLY   80  - GLY   88  <=> TYR  704  - ILE  712 )                          
 372: s001-x 6s6b-K   108 - 114 <=>  701 - 707   (PHE  112  - LEU  118  <=> GLU  714  - SER  720 )                          
 372: s001-x 6s6b-K   116 - 129 <=>  708 - 721   (GLY  120  - MET  133  <=> CYS  721  - MET  734 )                          
 372: s001-x 6s6b-K   130 - 136 <=>  723 - 729   (SER  145  - ILE  151  <=> ARG  736  - ALA  742 )                          
 372: s001-x 6s6b-K   139 - 157 <=>  730 - 748   (GLN  154  - GLY  172  <=> ASN  743  - GLU  761 )                          
 372: s001-x 6s6b-K   159 - 162 <=>  749 - 752   (GLY  174  - SER  177  <=> GLY  762  - ILE  765 )                          
 372: s001-x 6s6b-K   178 - 181 <=>  835 - 838   (TRP  193  - PHE  196  <=> TYR  848  - SER  851 )                          
 373: s001-x 5tk6-A     5 -   8 <=>   82 -  85   (ILE    9  - PHE   12  <=> ASN   83  - LEU   86 )                          
 373: s001-x 5tk6-A    19 -  43 <=>  117 - 141   (GLU   23  - GLN   47  <=> ASN  118  - ILE  142 )                          
 373: s001-x 5tk6-A    67 -  70 <=>  144 - 147   (SER   71  - GLY   74  <=> HIS  145  - ASN  148 )                          
 373: s001-x 5tk6-A   140 - 156 <=>  151 - 167   (LEU  155  - LYS  171  <=> ILE  152  - GLU  168 )                          
 373: s001-x 5tk6-A   159 - 162 <=>  168 - 171   (GLY  174  - SER  177  <=> TYR  169  - LEU  172 )                          
 373: s001-x 5tk6-A   164 - 173 <=>  172 - 181   (ILE  179  - CYS  188  <=> LYS  173  - ASP  182 )                          
 373: s001-x 5tk6-A   178 - 181 <=>  186 - 189   (TRP  193  - PHE  196  <=> ASN  187  - TYR  190 )                          
 374: s001-x 5z2c-A    46 -  49 <=>    1 -   4   (LEU   50  - ILE   53  <=> ASN    2  - LYS    5 )                          
 374: s001-x 5z2c-A    51 -  54 <=>  116 - 119   (SER   55  - SER   58  <=> PHE  117  - GLY  120 )                          
 374: s001-x 5z2c-A    59 -  65 <=>  291 - 297   (TYR   63  - LEU   69  <=> THR  292  - THR  298 )                          
 374: s001-x 5z2c-A    72 -  76 <=>  345 - 349   (LEU   76  - GLY   80  <=> THR  346  - GLU  350 )                          
 374: s001-x 5z2c-A    77 -  92 <=>  351 - 366   (ILE   81  - GLY   96  <=> HIS  352  - ARG  367 )                          
 374: s001-x 5z2c-A    96 -  99 <=>  367 - 370   (ILE  100  - GLY  103  <=> LEU  368  - GLU  371 )                          
 374: s001-x 5z2c-A   104 - 128 <=>  371 - 395   (ASP  108  - VAL  132  <=> THR  372  - SER  396 )                          
 374: s001-x 5z2c-A   133 - 149 <=>  396 - 412   (CYS  148  - LEU  164  <=> ARG  397  - ALA  413 )                          
 374: s001-x 5z2c-A   155 - 158 <=>  419 - 422   (GLN  170  - TYR  173  <=> GLN  420  - SER  423 )                          
 374: s001-x 5z2c-A   178 - 181 <=>  437 - 440   (TRP  193  - PHE  196  <=> GLU  438  - LEU  441 )                          
 375: s001-x 1p49-A    18 -  21 <=>   83 -  86   (PRO   22  - LYS   25  <=> THR  105  - SER  108 )                          
 375: s001-x 1p49-A    22 -  25 <=>  119 - 122   (ILE   26  - LYS   29  <=> CYS  141  - LYS  144 )                          
 375: s001-x 1p49-A   100 - 104 <=>  151 - 155   (ASP  104  - ASP  108  <=> GLY  173  - VAL  177 )                          
 375: s001-x 1p49-A   106 - 112 <=>  156 - 162   (ALA  110  - GLN  116  <=> PHE  178  - ARG  184 )                          
 375: s001-x 1p49-A   113 - 129 <=>  164 - 180   (LYS  117  - MET  133  <=> VAL  186  - ALA  202 )                          
 375: s001-x 1p49-A   130 - 134 <=>  186 - 190   (SER  145  - LEU  149  <=> LEU  208  - PRO  212 )                          
 375: s001-x 1p49-A   135 - 157 <=>  192 - 214   (LEU  150  - GLY  172  <=> GLY  214  - TYR  236 )                          
 376: s001-x 5tqb-B    23 -  33 <=>    1 -  11   (GLN   27  - ILE   37  <=> SER   27  - ALA   37 )                          
 376: s001-x 5tqb-B    52 -  57 <=>   96 - 101   (SER   56  - PRO   61  <=> GLU  122  - ASP  127 )                          
 376: s001-x 5tqb-B    76 -  79 <=>  107 - 110   (GLY   80  - PRO   83  <=> GLU  133  - ALA  136 )                          
 376: s001-x 5tqb-B    81 -  92 <=>  111 - 122   (VAL   85  - GLY   96  <=> THR  137  - ASP  148 )                          
 376: s001-x 5tqb-B    97 - 129 <=>  126 - 158   (GLU  101  - MET  133  <=> GLN  152  - THR  184 )                          
 376: s001-x 5tqb-B   130 - 133 <=>  162 - 165   (SER  145  - CYS  148  <=> TRP  188  - ASP  191 )                          
 376: s001-x 5tqb-B   134 - 149 <=>  167 - 182   (LEU  149  - LEU  164  <=> GLU  193  - PRO  208 )                          
 376: s001-x 5tqb-B   173 - 181 <=>  249 - 257   (CYS  188  - PHE  196  <=> GLU  275  - GLU  283 )                          
 377: s001-x 3l5k-A    39 -  42 <=>   17 -  20   (LEU   43  - CYS   46  <=> ILE   12  - MET   15 )                          
 377: s001-x 3l5k-A    74 -  93 <=>   25 -  44   (GLU   78  - ALA   97  <=> LEU   20  - LYS   39 )                          
 377: s001-x 3l5k-A    96 - 100 <=>   70 -  74   (ILE  100  - ASP  104  <=> LEU   65  - MET   69 )                          
 377: s001-x 3l5k-A   104 - 123 <=>   75 -  94   (ASP  108  - GLN  127  <=> SER   70  - ALA   89 )                          
 377: s001-x 3l5k-A   138 - 144 <=>  121 - 127   (ILE  153  - GLY  159  <=> ARG  116  - MET  122 )                          
 377: s001-x 3l5k-A   158 - 161 <=>  152 - 155   (TYR  173  - GLY  176  <=> HIS  147  - PRO  150 )                          
 377: s001-x 3l5k-A   172 - 176 <=>  216 - 220   (ILE  187  - ILE  191  <=> LEU  211  - GLN  215 )                          
 377: s001-x 3l5k-A   178 - 181 <=>  221 - 224   (TRP  193  - PHE  196  <=> ASP  216  - PRO  219 )                          
 378: s001-x 2pft-A     1 -   6 <=>  265 - 270   (PHE    5  - LYS   10  <=> GLY  390  - GLU  395 )                          
 378: s001-x 2pft-A    55 -  58 <=>  282 - 285   (ALA   59  - PHE   62  <=> LYS  407  - ASN  410 )                          
 378: s001-x 2pft-A    69 -  73 <=>  288 - 292   (ARG   73  - MET   77  <=> LYS  413  - VAL  417 )                          
 378: s001-x 2pft-A    76 -  81 <=>  293 - 298   (GLY   80  - VAL   85  <=> HIS  418  - ASN  423 )                          
 378: s001-x 2pft-A    83 -  89 <=>  299 - 305   (SER   87  - LEU   93  <=> ALA  424  - GLN  430 )                          
 378: s001-x 2pft-A    97 - 100 <=>  312 - 315   (GLU  101  - ASP  104  <=> THR  437  - ALA  440 )                          
 378: s001-x 2pft-A   101 - 128 <=>  326 - 353   (THR  105  - VAL  132  <=> SER  459  - GLU  486 )                          
 378: s001-x 2pft-A   133 - 156 <=>  354 - 377   (CYS  148  - LYS  171  <=> ASP  487  - GLU  510 )                          
 379: s001-x 3r6n-A    23 -  43 <=>    3 -  23   (GLN   27  - GLN   47  <=> TRP  180  - ALA  200 )                          
 379: s001-x 3r6n-A    44 -  49 <=>   26 -  31   (ILE   48  - ILE   53  <=> ASP  203  - GLY  208 )                          
 379: s001-x 3r6n-A   130 - 133 <=>   33 -  36   (SER  145  - CYS  148  <=> ASP  210  - SER  213 )                          
 379: s001-x 3r6n-A   134 - 158 <=>   38 -  62   (LEU  149  - TYR  173  <=> GLU  215  - LYS  239 )                          
 379: s001-x 3r6n-A   164 - 169 <=>   75 -  80   (ILE  179  - ALA  184  <=> GLU  252  - ASN  257 )                          
 380: s001-x 3bqy-A    23 -  42 <=>   67 -  86   (GLN   27  - CYS   46  <=> GLY   82  - LEU  101 )                          
 380: s001-x 3bqy-A    43 -  46 <=>   88 -  91   (GLN   47  - LEU   50  <=> ALA  103  - ASP  106 )                          
 380: s001-x 3bqy-A    65 -  68 <=>   96 -  99   (LEU   69  - ASN   72  <=> PHE  111  - THR  114 )                          
 380: s001-x 3bqy-A   143 - 158 <=>  102 - 117   (ALA  158  - TYR  173  <=> THR  117  - LEU  132 )                          
 380: s001-x 3bqy-A   159 - 181 <=>  127 - 149   (GLY  174  - PHE  196  <=> ALA  142  - LEU  164 )                          
 381: s001-x 3j6v-O   106 - 115 <=>    3 -  12   (ALA  110  - PHE  119  <=> LYS   56  - ASP   65 )                          
 381: s001-x 3j6v-O   126 - 129 <=>  115 - 118   (VAL  130  - MET  133  <=> ASN  168  - LYS  171 )                          
 381: s001-x 3j6v-O   130 - 134 <=>  157 - 161   (SER  145  - LEU  149  <=> ILE  210  - GLN  214 )                          
 381: s001-x 3j6v-O   135 - 175 <=>  163 - 203   (LEU  150  - THR  190  <=> VAL  216  - GLN  256 )                          
 382: s001-x 2hcf-A    35 -  38 <=>    7 -  10   (LEU   39  - PHE   42  <=> PHE    8  - ASP   11 )                          
 382: s001-x 2hcf-A    39 -  42 <=>   12 -  15   (LEU   43  - CYS   46  <=> THR   13  - LYS   16 )                          
 382: s001-x 2hcf-A    73 -  76 <=>   16 -  19   (MET   77  - GLY   80  <=> VAL   17  - UNK   20 )                          
 382: s001-x 2hcf-A    77 -  89 <=>   21 -  33   (ILE   81  - LEU   93  <=> ARG   22  - GLY   34 )                          
 382: s001-x 2hcf-A    97 - 100 <=>   56 -  59   (GLU  101  - ASP  104  <=> VAL   60  - GLU   63 )                          
 382: s001-x 2hcf-A   102 - 125 <=>   60 -  83   (PRO  106  - ILE  129  <=> ARG   64  - ARG   87 )                          
 382: s001-x 2hcf-A   141 - 144 <=>  118 - 121   (PHE  156  - GLY  159  <=> SER  122  - HIS  125 )                          
 382: s001-x 2hcf-A   150 - 153 <=>  137 - 140   (LEU  165  - LEU  168  <=> PHE  141  - ASP  144 )                          
 382: s001-x 2hcf-A   155 - 160 <=>  141 - 146   (GLN  170  - LEU  175  <=> ALA  145  - GLU  150 )                          
 382: s001-x 2hcf-A   173 - 181 <=>  194 - 202   (CYS  188  - PHE  196  <=> GLY  198  - ALA  206 )                          
 383: s001-x 5b5r-A    17 -  20 <=>    3 -   6   (LYS   21  - ARG   24  <=> PRO    2  - GLU    5 )                          
 383: s001-x 5b5r-A    31 -  43 <=>  309 - 321   (THR   35  - GLN   47  <=> THR  353  - GLU  365 )                          
 383: s001-x 5b5r-A    71 -  88 <=>  323 - 340   (THR   75  - GLN   92  <=> LYS  367  - PHE  384 )                          
 383: s001-x 5b5r-A    90 -  93 <=>  341 - 344   (LEU   94  - ALA   97  <=> LEU  385  - LYS  388 )                          
 383: s001-x 5b5r-A   108 - 111 <=>  346 - 349   (PHE  112  - ALA  115  <=> GLY  390  - PRO  393 )                          
 383: s001-x 5b5r-A   118 - 123 <=>  352 - 357   (ILE  122  - GLN  127  <=> PRO  396  - SER  401 )                          
 383: s001-x 5b5r-A   137 - 152 <=>  359 - 374   (THR  152  - GLU  167  <=> GLY  403  - GLY  418 )                          
 383: s001-x 5b5r-A   162 - 175 <=>  396 - 409   (SER  177  - THR  190  <=> ALA  440  - ARG  453 )                          
 384: s001-x 2imu-A   133 - 155 <=>    1 -  23   (CYS  148  - GLN  170  <=> PHE    1  - PRO   23 )                          
 384: s001-x 2imu-A   162 - 181 <=>   24 -  43   (SER  177  - PHE  196  <=> PRO   24  - GLU   43 )                          
 385: s001-x 1m12-A    69 -  90 <=>    1 -  22   (ARG   73  - LEU   94  <=> SER    1  - ASN   22 )                          
 385: s001-x 1m12-A   108 - 115 <=>   24 -  31   (PHE  112  - PHE  119  <=> THR   24  - ALA   31 )                          
 385: s001-x 1m12-A   117 - 123 <=>   32 -  38   (MET  121  - GLN  127  <=> PHE   32  - LYS   38 )                          
 385: s001-x 1m12-A   125 - 128 <=>   39 -  42   (ILE  129  - VAL  132  <=> LEU   39  - SER   42 )                          
 385: s001-x 1m12-A   136 - 156 <=>   43 -  63   (ILE  151  - LYS  171  <=> LEU   43  - LEU   63 )                          
 385: s001-x 1m12-A   159 - 162 <=>   64 -  67   (GLY  174  - SER  177  <=> GLU   64  - SER   67 )                          
 385: s001-x 1m12-A   164 - 167 <=>   68 -  71   (ILE  179  - PHE  182  <=> PRO   68  - VAL   71 )                          
 385: s001-x 1m12-A   168 - 171 <=>   73 -  76   (ILE  183  - ASN  186  <=> SER   73  - HIS   76 )                          
 385: s001-x 1m12-A   174 - 179 <=>   79 -  84   (GLU  189  - LYS  194  <=> SER   79  - ARG   84 )                          
 386: s001-x 5ux1-C    30 -  33 <=>    5 -   8   (TRP   34  - ILE   37  <=> ALA   28  - SER   31 )                          
 386: s001-x 5ux1-C    36 -  40 <=>   10 -  14   (PHE   40  - VAL   44  <=> SER   33  - GLN   37 )                          
 386: s001-x 5ux1-C    69 -  76 <=>   19 -  26   (ARG   73  - GLY   80  <=> PRO   42  - HIS   49 )                          
 386: s001-x 5ux1-C    77 -  92 <=>   28 -  43   (ILE   81  - GLY   96  <=> HIS   51  - ARG   66 )                          
 386: s001-x 5ux1-C    98 - 101 <=>   45 -  48   (VAL  102  - THR  105  <=> LEU   68  - PRO   71 )                          
 386: s001-x 5ux1-C   104 - 129 <=>   49 -  74   (ASP  108  - MET  133  <=> GLY   72  - ALA   97 )                          
 386: s001-x 5ux1-C   162 - 176 <=>  112 - 126   (SER  177  - ILE  191  <=> LEU  135  - GLU  149 )                          
 387: s001-x 1s8n-A    86 -  89 <=>   77 -  80   (ILE   90  - LEU   93  <=> PRO   87  - VAL   90 )                          
 387: s001-x 1s8n-A    98 - 101 <=>   81 -  84   (VAL  102  - THR  105  <=> LEU   91  - PHE   94 )                          
 387: s001-x 1s8n-A   109 - 116 <=>   91 -  98   (ASN  113  - GLY  120  <=> GLU  101  - ALA  108 )                          
 387: s001-x 1s8n-A   135 - 156 <=>  133 - 154   (LEU  150  - LYS  171  <=> ALA  143  - THR  164 )                          
 387: s001-x 1s8n-A   157 - 160 <=>  156 - 159   (GLY  172  - LEU  175  <=> HIS  166  - THR  169 )                          
 387: s001-x 1s8n-A   162 - 175 <=>  162 - 175   (SER  177  - THR  190  <=> ASP  172  - ARG  185 )                          
 388: s001-x 2zzd-F   137 - 155 <=>    3 -  21   (THR  152  - GLN  170  <=> SER   25  - LEU   43 )                          
 388: s001-x 2zzd-F   162 - 178 <=>   22 -  38   (SER  177  - TRP  193  <=> PHE   44  - GLY   60 )                          
 389: s001-x 4cz8-A    21 -  24 <=>  142 - 145   (LYS   25  - PHE   28  <=> ARG  142  - GLN  145 )                          
 389: s001-x 4cz8-A    25 -  37 <=>  147 - 159   (LYS   29  - ILE   41  <=> ILE  147  - ASP  159 )                          
 389: s001-x 4cz8-A    40 -  43 <=>  162 - 165   (VAL   44  - GLN   47  <=> GLY  162  - LEU  165 )                          
 389: s001-x 4cz8-A    44 -  47 <=>  169 - 172   (ILE   48  - PHE   51  <=> ALA  169  - UNK  172 )                          
 389: s001-x 4cz8-A    50 -  53 <=>  186 - 189   (MET   54  - ASP   57  <=> SER  186  - LEU  189 )                          
 389: s001-x 4cz8-A    66 -  69 <=>  198 - 201   (ALA   70  - ARG   73  <=> TYR  198  - TYR  201 )                          
 389: s001-x 4cz8-A    73 -  76 <=>  202 - 205   (MET   77  - GLY   80  <=> ASN  202  - VAL  205 )                          
 389: s001-x 4cz8-A    77 -  92 <=>  207 - 222   (ILE   81  - GLY   96  <=> ILE  207  - LYS  222 )                          
 389: s001-x 4cz8-A    96 - 124 <=>  223 - 251   (ILE  100  - SER  128  <=> ARG  223  - ASP  251 )                          
 389: s001-x 4cz8-A   143 - 146 <=>  253 - 256   (ALA  158  - ILE  161  <=> SER  253  - LEU  256 )                          
 389: s001-x 4cz8-A   177 - 181 <=>  396 - 400   (VAL  192  - PHE  196  <=> THR  396  - THR  400 )                          
 390: s001-x 1qhh-C    82 -  93 <=>   39 -  50   (THR   86  - ALA   97  <=> SER  479  - LYS  490 )                          
 390: s001-x 1qhh-C    95 -  98 <=>   51 -  54   (ILE   99  - VAL  102  <=> SER  491  - ARG  494 )                          
 390: s001-x 1qhh-C   101 - 124 <=>   65 -  88   (THR  105  - SER  128  <=> ALA  505  - ASP  528 )                          
 390: s001-x 1qhh-C   143 - 149 <=>   96 - 102   (ALA  158  - LEU  164  <=> THR  536  - SER  542 )                          
 391: s001-x 6c94-A    19 -  23 <=>   41 -  45   (GLU   23  - GLN   27  <=> THR   59  - ASP   63 )                          
 391: s001-x 6c94-A    39 -  43 <=>  119 - 123   (LEU   43  - GLN   47  <=> THR  137  - HIS  141 )                          
 391: s001-x 6c94-A    71 -  95 <=>  125 - 149   (THR   75  - ILE   99  <=> ASP  143  - ALA  167 )                          
 391: s001-x 6c94-A   104 - 123 <=>  156 - 175   (ASP  108  - GLN  127  <=> ASP  174  - GLY  193 )                          
 391: s001-x 6c94-A   128 - 132 <=>  244 - 248   (VAL  132  - ILE  147  <=> ALA  262  - GLU  266 )                          
 391: s001-x 6c94-A   133 - 136 <=>  251 - 254   (CYS  148  - ILE  151  <=> ARG  269  - ILE  272 )                          
 391: s001-x 6c94-A   146 - 150 <=>  437 - 441   (ILE  161  - LEU  165  <=> MET  455  - LYS  459 )                          
 392: s001-x 6wgm-A    77 -  93 <=>   15 -  31   (ILE   81  - ALA   97  <=> THR   34  - ALA   50 )                          
 392: s001-x 6wgm-A   100 - 129 <=>  226 - 255   (ASP  104  - MET  133  <=> ASP  245  - GLU  274 )                          
 392: s001-x 6wgm-A   130 - 135 <=>  261 - 266   (SER  145  - LEU  150  <=> GLY  280  - ASP  285 )                          
 392: s001-x 6wgm-A   175 - 181 <=>  282 - 288   (THR  190  - PHE  196  <=> MET  301  - ALA  307 )                          
 393: s001-x 1hrk-A    22 -  26 <=>    2 -   6   (ILE   26  - GLU   30  <=> LYS   66  - GLY   70 )                          
 393: s001-x 1hrk-A    30 -  33 <=>    7 -  10   (TRP   34  - ILE   37  <=> ILE   71  - LEU   74 )                          
 393: s001-x 1hrk-A    74 -  88 <=>   16 -  30   (GLU   78  - GLN   92  <=> GLU   80  - LEU   94 )                          
 393: s001-x 1hrk-A    90 -  93 <=>   31 -  34   (LEU   94  - ALA   97  <=> ASP   95  - LEU   98 )                          
 393: s001-x 1hrk-A    96 -  99 <=>   35 -  38   (ILE  100  - GLY  103  <=> MET   99  - PRO  102 )                          
 393: s001-x 1hrk-A   105 - 127 <=>   41 -  63   (ARG  109  - TYR  131  <=> ASN  105  - GLY  127 )                          
 393: s001-x 1hrk-A   131 - 134 <=>  288 - 291   (GLY  146  - LEU  149  <=> TYR  352  - VAL  355 )                          
 393: s001-x 1hrk-A   173 - 176 <=>  306 - 309   (CYS  188  - ILE  191  <=> SER  370  - GLY  373 )                          
 393: s001-x 1hrk-A   178 - 181 <=>  310 - 313   (TRP  193  - PHE  196  <=> ASN  374  - PHE  377 )                          
 394: s001-x 2x3j-A    73 -  76 <=>    1 -   4   (MET   77  - GLY   80  <=> ASN    3  - HIS    6 )                          
 394: s001-x 2x3j-A    77 -  95 <=>    6 -  24   (ILE   81  - ILE   99  <=> VAL    8  - LEU   26 )                          
 394: s001-x 2x3j-A    97 - 100 <=>  111 - 114   (GLU  101  - ASP  104  <=> ARG  113  - ALA  116 )                          
 394: s001-x 2x3j-A   101 - 123 <=>  124 - 146   (THR  105  - GLN  127  <=> ASN  126  - GLY  148 )                          
 394: s001-x 2x3j-A   126 - 129 <=>  147 - 150   (VAL  130  - MET  133  <=> ARG  149  - ALA  152 )                          
 394: s001-x 2x3j-A   132 - 136 <=>  155 - 159   (ILE  147  - ILE  151  <=> GLN  157  - GLN  161 )                          
 394: s001-x 2x3j-A   156 - 159 <=>  180 - 183   (LYS  171  - GLY  174  <=> PRO  182  - LEU  185 )                          
 394: s001-x 2x3j-A   178 - 181 <=>  409 - 412   (TRP  193  - PHE  196  <=> ASP  411  - ALA  414 )                          
 395: s001-x 2ig3-A    63 -  66 <=>    1 -   4   (VAL   67  - ALA   70  <=> MET    1  - GLU    4 )                          
 395: s001-x 2ig3-A    77 -  97 <=>    9 -  29   (ILE   81  - GLU  101  <=> GLU    9  - GLY   29 )                          
 395: s001-x 2ig3-A    98 - 101 <=>   32 -  35   (VAL  102  - THR  105  <=> PHE   32  - ALA   35 )                          
 395: s001-x 2ig3-A   104 - 125 <=>   39 -  60   (ASP  108  - ILE  129  <=> SER   39  - GLY   60 )                          
 395: s001-x 2ig3-A   167 - 170 <=>   98 - 101   (PHE  182  - THR  185  <=> TYR   98  - GLU  101 )                          
 396: s001-x 7jg8-d    24 -  44 <=>  162 - 182   (PHE   28  - ILE   48  <=> ARG  173  - GLY  193 )                          
 396: s001-x 7jg8-d    62 -  65 <=>  189 - 192   (ARG   66  - LEU   69  <=> THR  200  - ALA  203 )                          
 396: s001-x 7jg8-d    80 -  89 <=>  198 - 207   (ILE   84  - LEU   93  <=> VAL  209  - ALA  218 )                          
 396: s001-x 7jg8-d   107 - 120 <=>  221 - 234   (LEU  111  - THR  124  <=> PRO  232  - VAL  245 )                          
 396: s001-x 7jg8-d   141 - 154 <=>  235 - 248   (PHE  156  - LEU  169  <=> SER  246  - ASN  259 )                          
 396: s001-x 7jg8-d   157 - 160 <=>  249 - 252   (GLY  172  - LEU  175  <=> ARG  260  - THR  263 )                          
 396: s001-x 7jg8-d   162 - 181 <=>  258 - 277   (SER  177  - PHE  196  <=> ASP  269  - GLU  288 )                          
 397: s001-x 3egq-A    29 -  40 <=>   69 -  80   (LEU   33  - VAL   44  <=> ARG   69  - GLY   80 )                          
 397: s001-x 3egq-A    67 -  71 <=>   92 -  96   (SER   71  - THR   75  <=> UNK   92  - LEU   96 )                          
 397: s001-x 3egq-A   136 - 156 <=>  100 - 120   (ILE  151  - LYS  171  <=> ARG  100  - GLU  120 )                          
 397: s001-x 3egq-A   161 - 181 <=>  127 - 147   (GLY  176  - PHE  196  <=> GLU  127  - ASP  147 )                          
 398: s001-x 2lck-A    20 -  45 <=>    1 -  26   (ARG   24  - PRO   49  <=> MET   13  - LYS   38 )                          
 398: s001-x 2lck-A    46 -  51 <=>   29 -  34   (LEU   50  - SER   55  <=> LEU   41  - GLU   46 )                          
 398: s001-x 2lck-A    57 -  65 <=>  165 - 173   (PRO   61  - LEU   69  <=> LYS  177  - ARG  185 )                          
 398: s001-x 2lck-A    84 -  91 <=>  181 - 188   (GLY   88  - ALA   95  <=> GLU  193  - ILE  200 )                          
 398: s001-x 2lck-A    96 -  99 <=>  189 - 192   (ILE  100  - GLY  103  <=> LYS  201  - LEU  204 )                          
 398: s001-x 2lck-A   101 - 125 <=>  205 - 229   (THR  105  - ILE  129  <=> HIS  217  - ARG  241 )                          
 398: s001-x 2lck-A   127 - 130 <=>  230 - 233   (TYR  131  - SER  145  <=> TYR  242  - SER  245 )                          
 398: s001-x 2lck-A   136 - 151 <=>  260 - 275   (ILE  151  - ASP  166  <=> GLY  272  - MET  287 )                          
 398: s001-x 2lck-A   153 - 158 <=>  276 - 281   (LEU  168  - TYR  173  <=> PHE  288  - GLN  293 )                          
 399: s001-x 5flv-M    27 -  42 <=>    4 -  19   (LYS   31  - CYS   46  <=> SER  145  - ARG  160 )                          
 399: s001-x 5flv-M   143 - 155 <=>   22 -  34   (ALA  158  - GLN  170  <=> SER  163  - LYS  175 )                          
 399: s001-x 5flv-M   162 - 176 <=>   39 -  53   (SER  177  - ILE  191  <=> GLN  180  - ARG  194 )                          
 400: s001-x 2c5i-T    17 -  20 <=>   21 -  24   (LYS   21  - ARG   24  <=> ILE   26  - HIS   29 )                          
 400: s001-x 2c5i-T    21 -  24 <=>   26 -  29   (LYS   25  - PHE   28  <=> THR   31  - ASP   34 )                          
 400: s001-x 2c5i-T    25 -  43 <=>   31 -  49   (LYS   29  - GLN   47  <=> ASP   36  - ASP   54 )                          
 400: s001-x 2c5i-T    45 -  49 <=>   55 -  59   (PRO   49  - ILE   53  <=> ILE   60  - ARG   64 )                          
 400: s001-x 2c5i-T   132 - 157 <=>   61 -  86   (ILE  147  - GLY  172  <=> GLU   66  - PHE   91 )                          
 400: s001-x 2c5i-T   159 - 162 <=>   87 -  90   (GLY  174  - SER  177  <=> ASP   92  - ILE   95 )                          
 401: s001-x 5xyf-A    24 -  41 <=>    2 -  19   (PHE   28  - CYS   45  <=> VAL    6  - VAL   23 )                          
 401: s001-x 5xyf-A    42 -  45 <=>   21 -  24   (CYS   46  - PRO   49  <=> GLY   25  - VAL   28 )                          
 401: s001-x 5xyf-A    47 -  50 <=>   63 -  66   (PHE   51  - MET   54  <=> VAL   67  - ILE   70 )                          
 401: s001-x 5xyf-A    51 -  54 <=>   75 -  78   (SER   55  - SER   58  <=> VAL   79  - ALA   82 )                          
 401: s001-x 5xyf-A    55 -  60 <=>   81 -  86   (ALA   59  - TRP   64  <=> HIS   85  - SER   90 )                          
 401: s001-x 5xyf-A    85 -  89 <=>   89 -  93   (LEU   89  - LEU   93  <=> ASP   96  - THR  100 )                          
 401: s001-x 5xyf-A   130 - 134 <=>  126 - 130   (SER  145  - LEU  149  <=> GLN  133  - GLN  137 )                          
 401: s001-x 5xyf-A   135 - 156 <=>  133 - 154   (LEU  150  - LYS  171  <=> GLY  140  - ALA  161 )                          
 401: s001-x 5xyf-A   158 - 161 <=>  155 - 158   (TYR  173  - GLY  176  <=> LEU  162  - PRO  165 )                          
 401: s001-x 5xyf-A   167 - 170 <=>  185 - 188   (PHE  182  - THR  185  <=> TYR  192  - ASP  195 )                          
 402: s001-x 6sz9-D    16 -  19 <=>   44 -  47   (GLN   20  - GLU   23  <=> GLN   54  - LEU   57 )                          
 402: s001-x 6sz9-D    20 -  23 <=>  118 - 121   (ARG   24  - GLN   27  <=> LEU  128  - SER  131 )                          
 402: s001-x 6sz9-D    24 -  42 <=>  123 - 141   (PHE   28  - CYS   46  <=> GLN  133  - LEU  151 )                          
 402: s001-x 6sz9-D    43 -  46 <=>  145 - 148   (GLN   47  - LEU   50  <=> ASN  155  - TYR  158 )                          
 402: s001-x 6sz9-D    47 -  51 <=>  151 - 155   (PHE   51  - SER   55  <=> THR  161  - ILE  165 )                          
 402: s001-x 6sz9-D    66 -  69 <=>  157 - 160   (ALA   70  - ARG   73  <=> LYS  167  - ILE  170 )                          
 402: s001-x 6sz9-D    75 -  84 <=>  163 - 172   (LEU   79  - GLY   88  <=> ALA  173  - ASP  182 )                          
 402: s001-x 6sz9-D   109 - 112 <=>  175 - 178   (ASN  113  - GLN  116  <=> LYS  185  - SER  188 )                          
 402: s001-x 6sz9-D   114 - 125 <=>  180 - 191   (LEU  118  - ILE  129  <=> LYS  190  - GLN  201 )                          
 402: s001-x 6sz9-D   126 - 129 <=>  193 - 196   (VAL  130  - MET  133  <=> LEU  203  - SER  206 )                          
 402: s001-x 6sz9-D   133 - 157 <=>  197 - 221   (CYS  148  - GLY  172  <=> VAL  207  - LYS  232 )                          
 403: s001-x 1r5i-D     1 -   5 <=>   25 -  29   (PHE    5  - ILE    9  <=> PHE   24  - GLU   28 )                          
 403: s001-x 1r5i-D    19 -  22 <=>  119 - 122   (GLU   23  - ILE   26  <=> LEU  118  - PHE  121 )                          
 403: s001-x 1r5i-D    23 -  43 <=>  125 - 145   (GLN   27  - GLN   47  <=> GLN  124  - ILE  144 )                          
 403: s001-x 1r5i-D    59 -  65 <=>  155 - 161   (TYR   63  - LEU   69  <=> ARG  154  - ILE  160 )                          
 403: s001-x 1r5i-D    75 -  79 <=>  162 - 166   (LEU   79  - PRO   83  <=> ASN  161  - GLU  165 )                          
 403: s001-x 1r5i-D   148 - 154 <=>  171 - 177   (LEU  163  - LEU  169  <=> ASP  170  - LEU  176 )                          
 403: s001-x 1r5i-D   161 - 181 <=>  178 - 198   (GLY  176  - PHE  196  <=> TRP  177  - ASP  197 )                          
 404: s001-x 2n39-A    39 -  43 <=>    4 -   8   (LEU   43  - GLN   47  <=> GLY    4  - GLN    8 )                          
 404: s001-x 2n39-A    71 -  75 <=>    9 -  13   (THR   75  - LEU   79  <=> LYS    9  - ILE   13 )                          
 404: s001-x 2n39-A    76 -  79 <=>   15 -  18   (GLY   80  - PRO   83  <=> LYS   15  - MET   18 )                          
 404: s001-x 2n39-A    81 -  85 <=>   19 -  23   (VAL   85  - LEU   89  <=> ARG   19  - ALA   23 )                          
 404: s001-x 2n39-A    97 - 128 <=>   32 -  63   (GLU  101  - VAL  132  <=> GLU   32  - THR   63 )                          
 404: s001-x 2n39-A   133 - 154 <=>   64 -  85   (CYS  148  - LEU  169  <=> ASN   64  - PHE   85 )                          
 405: s001-x 6urt-A    84 -  91 <=>   37 -  44   (GLY   88  - ALA   95  <=> PHE   40  - PHE   47 )                          
 405: s001-x 6urt-A    97 - 100 <=>   46 -  49   (GLU  101  - ASP  104  <=> ILE   49  - ILE   52 )                          
 405: s001-x 6urt-A   101 - 127 <=>   80 - 106   (THR  105  - TYR  131  <=> THR   83  - GLY  109 )                          
 405: s001-x 6urt-A   136 - 158 <=>  108 - 130   (ILE  151  - TYR  173  <=> ASP  111  - LEU  133 )                          
 405: s001-x 6urt-A   168 - 180 <=>  157 - 169   (ILE  183  - ALA  195  <=> GLY  160  - MET  172 )                          
 406: s001-x 6ezn-B    22 -  43 <=>   51 -  72   (ILE   26  - GLN   47  <=> ASN   71  - MET   92 )                          
 406: s001-x 6ezn-B    44 -  48 <=>   76 -  80   (ILE   48  - GLY   52  <=> LEU   96  - ASN  100 )                          
 406: s001-x 6ezn-B   132 - 155 <=>   83 - 106   (ILE  147  - GLN  170  <=> PRO  103  - LEU  126 )                          
 406: s001-x 6ezn-B   157 - 160 <=>  107 - 110   (GLY  172  - LEU  175  <=> HIS  127  - ASN  130 )                          
 407: s001-x 3c2b-A    13 -  17 <=>   66 -  70   (PRO   17  - LYS   21  <=> LYS   77  - ARG   81 )                          
 407: s001-x 3c2b-A    23 -  41 <=>   72 -  90   (GLN   27  - CYS   45  <=> SER   83  - VAL  101 )                          
 407: s001-x 3c2b-A    42 -  45 <=>   92 -  95   (CYS   46  - PRO   49  <=> ALA  103  - VAL  106 )                          
 407: s001-x 3c2b-A    67 -  70 <=>   97 - 100   (SER   71  - GLY   74  <=> LEU  108  - ASN  111 )                          
 407: s001-x 3c2b-A   133 - 157 <=>  110 - 134   (CYS  148  - GLY  172  <=> LYS  124  - GLY  148 )                          
 407: s001-x 3c2b-A   162 - 178 <=>  148 - 164   (SER  177  - TRP  193  <=> ALA  162  - UNK  178 )                          
 408: s001-x 5xpd-A    13 -  16 <=>   21 -  24   (PRO   17  - GLN   20  <=> ALA   26  - PRO   29 )                          
 408: s001-x 5xpd-A    17 -  20 <=>   26 -  29   (LYS   21  - ARG   24  <=> PHE   31  - ILE   34 )                          
 408: s001-x 5xpd-A    21 -  24 <=>   35 -  38   (LYS   25  - PHE   28  <=> THR   40  - PHE   43 )                          
 408: s001-x 5xpd-A    26 -  43 <=>   39 -  56   (GLU   30  - GLN   47  <=> GLN   44  - TYR   61 )                          
 408: s001-x 5xpd-A    44 -  48 <=>   59 -  63   (ILE   48  - GLY   52  <=> GLN   64  - THR   68 )                          
 408: s001-x 5xpd-A   141 - 157 <=>   69 -  85   (PHE  156  - GLY  172  <=> THR   74  - PHE   90 )                          
 408: s001-x 5xpd-A   159 - 162 <=>   97 - 100   (GLY  174  - SER  177  <=> THR  102  - VAL  105 )                          
 408: s001-x 5xpd-A   165 - 181 <=>  103 - 119   (SER  180  - PHE  196  <=> LEU  108  - LEU  124 )                          
 409: s001-x 3hfh-B    20 -  24 <=>   62 -  66   (ARG   24  - PHE   28  <=> GLU  717  - UNK  721 )                          
 409: s001-x 3hfh-B    25 -  42 <=>   68 -  85   (LYS   29  - CYS   46  <=> ASN  723  - UNK  740 )                          
 409: s001-x 3hfh-B    65 -  68 <=>   87 -  90   (LEU   69  - ASN   72  <=> ASN  742  - ALA  745 )                          
 409: s001-x 3hfh-B    76 -  79 <=>   91 -  94   (GLY   80  - PRO   83  <=> THR  746  - GLU  749 )                          
 409: s001-x 3hfh-B   144 - 149 <=>   97 - 102   (GLY  159  - LEU  164  <=> ALA  752  - ASP  757 )                          
 409: s001-x 3hfh-B   150 - 155 <=>  104 - 109   (LEU  165  - GLN  170  <=> ARG  759  - GLU  764 )                          
 409: s001-x 3hfh-B   161 - 181 <=>  112 - 132   (GLY  176  - PHE  196  <=> UNK  767  - ASP  787 )                          
 410: s001-x 3o60-A    13 -  17 <=>   31 -  35   (PRO   17  - LYS   21  <=> VAL   33  - THR   37 )                          
 410: s001-x 3o60-A    20 -  23 <=>   42 -  45   (ARG   24  - GLN   27  <=> LYS   44  - CYS   47 )                          
 410: s001-x 3o60-A    28 -  45 <=>   60 -  77   (VAL   32  - PRO   49  <=> LYS   62  - PHE   79 )                          
 410: s001-x 3o60-A    48 -  55 <=>   83 -  90   (GLY   52  - ALA   59  <=> GLN   85  - ASN   92 )                          
 410: s001-x 3o60-A    68 -  71 <=>   92 -  95   (ASN   72  - THR   75  <=> GLN   94  - ILE   97 )                          
 410: s001-x 3o60-A   140 - 154 <=>   99 - 113   (LEU  155  - LEU  169  <=> ILE  101  - ARG  115 )                          
 410: s001-x 3o60-A   163 - 181 <=>  114 - 132   (GLY  178  - PHE  196  <=> ALA  116  - LEU  134 )                          
 411: s001-x 1sjj-A    23 -  43 <=>  607 - 627   (GLN   27  - GLN   47  <=> LEU  632  - GLU  652 )                          
 411: s001-x 1sjj-A    44 -  48 <=>  630 - 634   (ILE   48  - GLY   52  <=> GLY  655  - ILE  659 )                          
 411: s001-x 1sjj-A   130 - 133 <=>  636 - 639   (SER  145  - CYS  148  <=> MET  661  - THR  664 )                          
 411: s001-x 1sjj-A   134 - 155 <=>  641 - 662   (LEU  149  - GLN  170  <=> GLU  666  - ASP  687 )                          
 411: s001-x 1sjj-A   157 - 160 <=>  663 - 666   (GLY  172  - LEU  175  <=> GLN  688  - GLY  691 )                          
 411: s001-x 1sjj-A   164 - 169 <=>  690 - 695   (ILE  179  - ALA  184  <=> ARG  715  - GLN  720 )                          
 412: s001-x 5zr1-B    17 -  20 <=>  185 - 188   (LYS   21  - ARG   24  <=> SER  431  - LYS  434 )                          
 412: s001-x 5zr1-B    24 -  31 <=>  252 - 259   (PHE   28  - THR   35  <=> MET  498  - SER  505 )                          
 412: s001-x 5zr1-B    33 -  45 <=>  260 - 272   (ILE   37  - PRO   49  <=> GLY  506  - THR  518 )                          
 412: s001-x 5zr1-B    68 -  71 <=>  273 - 276   (ASN   72  - THR   75  <=> VAL  519  - LYS  522 )                          
 412: s001-x 5zr1-B    73 -  76 <=>  278 - 281   (MET   77  - GLY   80  <=> MET  524  - LEU  527 )                          
 412: s001-x 5zr1-B    77 -  90 <=>  283 - 296   (ILE   81  - LEU   94  <=> ILE  529  - ASN  542 )                          
 412: s001-x 5zr1-B   112 - 118 <=>  303 - 309   (GLN  116  - ILE  122  <=> THR  549  - GLU  555 )                          
 412: s001-x 5zr1-B   122 - 129 <=>  312 - 319   (GLY  126  - MET  133  <=> LEU  558  - ALA  565 )                          
 412: s001-x 5zr1-B   133 - 140 <=>  326 - 333   (CYS  148  - LEU  155  <=> GLU  572  - LEU  579 )                          
 412: s001-x 5zr1-B   142 - 145 <=>  340 - 343   (VAL  157  - LEU  160  <=> LYS  586  - ASN  589 )                          
 412: s001-x 5zr1-B   148 - 151 <=>  356 - 359   (LEU  163  - ASP  166  <=> VAL  602  - THR  605 )                          
 412: s001-x 5zr1-B   162 - 170 <=>  361 - 369   (SER  177  - THR  185  <=> ALA  607  - THR  615 )                          
 412: s001-x 5zr1-B   171 - 174 <=>  371 - 374   (ASN  186  - GLU  189  <=> LEU  617  - LEU  620 )                          
 413: s001-x 1szi-A    23 -  44 <=>   60 -  81   (GLN   27  - ILE   48  <=> ALA  265  - VAL  286 )                          
 413: s001-x 1szi-A   137 - 155 <=>   84 - 102   (THR  152  - GLN  170  <=> ALA  321  - GLN  339 )                          
 413: s001-x 1szi-A   157 - 160 <=>  103 - 106   (GLY  172  - LEU  175  <=> GLN  340  - SER  343 )                          
 413: s001-x 1szi-A   162 - 165 <=>  136 - 139   (SER  177  - SER  180  <=> LEU  373  - THR  376 )                          
 413: s001-x 1szi-A   169 - 174 <=>  152 - 157   (ALA  184  - GLU  189  <=> GLY  389  - THR  394 )                          
 414: s001-x 6oqr-W    30 -  44 <=>    5 -  19   (TRP   34  - ILE   48  <=> VAL    6  - GLU   20 )                          
 414: s001-x 6oqr-W    69 -  72 <=>   20 -  23   (ARG   73  - LEU   76  <=> HIS   21  - VAL   24 )                          
 414: s001-x 6oqr-W    73 -  76 <=>   25 -  28   (MET   77  - GLY   80  <=> ARG   26  - ASP   29 )                          
 414: s001-x 6oqr-W    77 -  85 <=>   30 -  38   (ILE   81  - LEU   89  <=> LEU   31  - LYS   39 )                          
 414: s001-x 6oqr-W    86 -  89 <=>   41 -  44   (ILE   90  - LEU   93  <=> GLN   42  - GLU   45 )                          
 414: s001-x 6oqr-W   103 - 106 <=>   48 -  51   (LYS  107  - ALA  110  <=> GLY   49  - ALA   52 )                          
 414: s001-x 6oqr-W   108 - 115 <=>   55 -  62   (PHE  112  - PHE  119  <=> LEU   56  - VAL   63 )                          
 414: s001-x 6oqr-W   117 - 120 <=>   63 -  66   (MET  121  - THR  124  <=> ALA   64  - GLN   67 )                          
 414: s001-x 6oqr-W   140 - 155 <=>   67 -  82   (LEU  155  - GLN  170  <=> LEU   68  - GLY   83 )                          
 414: s001-x 6oqr-W   162 - 177 <=>   85 - 100   (SER  177  - VAL  192  <=> ASN   86  - VAL  101 )                          
 414: s001-x 6oqr-W   178 - 181 <=>  102 - 105   (TRP  193  - PHE  196  <=> GLU  103  - ALA  106 )                          
 415: s001-x 6acx-A    14 -  18 <=>  562 - 566   (GLU   18  - PRO   22  <=> GLU  580  - LEU  584 )                          
 415: s001-x 6acx-A    20 -  41 <=>  567 - 588   (ARG   24  - CYS   45  <=> SER  585  - ILE  606 )                          
 415: s001-x 6acx-A    46 -  49 <=>  767 - 770   (LEU   50  - ILE   53  <=> LYS  785  - ARG  788 )                          
 415: s001-x 6acx-A    50 -  53 <=>  773 - 776   (MET   54  - ASP   57  <=> VAL  791  - LEU  794 )                          
 415: s001-x 6acx-A    63 -  66 <=>  789 - 792   (VAL   67  - ALA   70  <=> MET  807  - ALA  810 )                          
 415: s001-x 6acx-A    67 -  71 <=>  794 - 798   (SER   71  - THR   75  <=> ILE  812  - SER  816 )                          
 415: s001-x 6acx-A    92 - 100 <=>  957 - 965   (GLY   96  - ASP  104  <=> ILE  975  - ALA  983 )                          
 415: s001-x 6acx-A   108 - 118 <=>  968 - 978   (PHE  112  - ILE  122  <=> ALA  986  - GLY  996 )                          
 415: s001-x 6acx-A   143 - 146 <=>  984 - 987   (ALA  158  - ILE  161  <=> GLY 1002  - GLN 1005 )                          
 415: s001-x 6acx-A   148 - 155 <=>  988 - 995   (LEU  163  - GLN  170  <=> SER 1006  - GLY 1013 )                          
 415: s001-x 6acx-A   162 - 176 <=>  998 -1012   (SER  177  - ILE  191  <=> LEU 1016  - ALA 1030 )                          
 415: s001-x 6acx-A   178 - 181 <=> 1013 -1016   (TRP  193  - PHE  196  <=> ALA 1031  - GLY 1034 )                          
 416: s001-x 3vou-A    20 -  23 <=>   11 -  14   (ARG   24  - GLN   27  <=> MET   11  - ALA   14 )                          
 416: s001-x 3vou-A    24 -  42 <=>   17 -  35   (PHE   28  - CYS   46  <=> ARG   17  - LEU   35 )                          
 416: s001-x 3vou-A    43 -  46 <=>   39 -  42   (GLN   47  - LEU   50  <=> THR   39  - TYR   42 )                          
 416: s001-x 3vou-A    47 -  50 <=>   46 -  49   (PHE   51  - MET   54  <=> GLU   46  - ARG   49 )                          
 416: s001-x 3vou-A    67 -  70 <=>   54 -  57   (SER   71  - GLY   74  <=> LEU   54  - SER   57 )                          
 416: s001-x 3vou-A    73 -  79 <=>   58 -  64   (MET   77  - PRO   83  <=> VAL   58  - VAL   64 )                          
 416: s001-x 3vou-A   125 - 128 <=>   67 -  70   (ILE  129  - VAL  132  <=> GLY   67  - SER   70 )                          
 416: s001-x 3vou-A   133 - 157 <=>   73 -  97   (CYS  148  - GLY  172  <=> THR   73  - LYS   97 )                          
 416: s001-x 3vou-A   159 - 162 <=>   98 - 101   (GLY  174  - SER  177  <=> LEU   98  - ASN  101 )                          
 417: s001-x 6scj-A     1 -   6 <=>  337 - 342   (PHE    5  - LYS   10  <=> GLU  360  - ALA  365 )                          
 417: s001-x 6scj-A     7 -  12 <=>  545 - 550   (PRO   11  - LEU   16  <=> GLY  624  - VAL  629 )                          
 417: s001-x 6scj-A    18 -  21 <=>  801 - 804   (PRO   22  - LYS   25  <=> GLN  906  - GLU  909 )                          
 417: s001-x 6scj-A    23 -  44 <=>  822 - 843   (GLN   27  - ILE   48  <=> GLU  927  - SER  948 )                          
 417: s001-x 6scj-A    71 -  75 <=>  844 - 848   (THR   75  - LEU   79  <=> SER  949  - LEU  953 )                          
 417: s001-x 6scj-A    76 -  83 <=>  850 - 857   (GLY   80  - SER   87  <=> GLU  955  - GLY  962 )                          
 417: s001-x 6scj-A   115 - 118 <=>  858 - 861   (PHE  119  - ILE  122  <=> ILE  963  - ARG  966 )                          
 417: s001-x 6scj-A   134 - 140 <=>  866 - 872   (LEU  149  - LEU  155  <=> GLY  971  - PRO  977 )                          
 417: s001-x 6scj-A   143 - 154 <=>  873 - 884   (ALA  158  - LEU  169  <=> PRO  978  - GLY  989 )                          
 417: s001-x 6scj-A   160 - 163 <=>  885 - 888   (LEU  175  - GLY  178  <=> SER  990  - ALA  993 )                          
 417: s001-x 6scj-A   165 - 181 <=>  889 - 905   (SER  180  - PHE  196  <=> ILE  994  - LEU 1021 )                          
 418: s001-x 7bln-A    27 -  43 <=>    1 -  17   (LYS   31  - GLN   47  <=> GLN   12  - PHE   28 )                          
 418: s001-x 7bln-A    44 -  47 <=>   21 -  24   (ILE   48  - PHE   51  <=> ARG   32  - ASP   35 )                          
 418: s001-x 7bln-A   136 - 153 <=>   27 -  44   (ILE  151  - LEU  168  <=> LYS   38  - THR   55 )                          
 418: s001-x 7bln-A   157 - 173 <=>   45 -  61   (GLY  172  - CYS  188  <=> SER   56  - ASP   72 )                          
 419: s001-x 5xqi-B    22 -  43 <=>   11 -  32   (ILE   26  - GLN   47  <=> GLU   11  - LYS   32 )                          
 419: s001-x 5xqi-B    44 -  47 <=>   36 -  39   (ILE   48  - PHE   51  <=> ASP   36  - LYS   39 )                          
 419: s001-x 5xqi-B    48 -  51 <=>   43 -  46   (GLY   52  - SER   55  <=> LEU   43  - THR   46 )                          
 419: s001-x 5xqi-B    66 -  69 <=>  118 - 121   (ALA   70  - ARG   73  <=> LEU  126  - SER  129 )                          
 419: s001-x 5xqi-B    76 -  79 <=>  137 - 140   (GLY   80  - PRO   83  <=> LEU  145  - ALA  148 )                          
 419: s001-x 5xqi-B   120 - 129 <=>  141 - 150   (THR  124  - MET  133  <=> VAL  149  - ASN  158 )                          
 419: s001-x 5xqi-B   130 - 134 <=>  244 - 248   (SER  145  - LEU  149  <=> TRP  253  - ALA  257 )                          
 419: s001-x 5xqi-B   135 - 156 <=>  250 - 271   (LEU  150  - LYS  171  <=> VAL  259  - SER  280 )                          
 419: s001-x 5xqi-B   159 - 162 <=>  272 - 275   (GLY  174  - SER  177  <=> TYR  281  - TYR  284 )                          
 420: s001-x 7crc-E    28 -  45 <=>    1 -  18   (VAL   32  - PRO   49  <=> PRO   67  - SER   84 )                          
 420: s001-x 7crc-E   136 - 153 <=>   20 -  37   (ILE  151  - LEU  168  <=> ASN   86  - GLU  103 )                          
 420: s001-x 7crc-E   159 - 162 <=>   38 -  41   (GLY  174  - SER  177  <=> ARG  104  - LEU  107 )                          
 420: s001-x 7crc-E   164 - 174 <=>   42 -  52   (ILE  179  - GLU  189  <=> ILE  108  - ALA  118 )                          
 420: s001-x 7crc-E   177 - 180 <=>   53 -  56   (VAL  192  - ALA  195  <=> PRO  119  - LEU  122 )                          
 421: s001-x 4hwi-B    22 -  42 <=>   87 - 107   (ILE   26  - CYS   46  <=> ALA  152  - GLY  172 )                          
 421: s001-x 4hwi-B    43 -  46 <=>  111 - 114   (GLN   47  - LEU   50  <=> SER  176  - GLU  179 )                          
 421: s001-x 4hwi-B    47 -  50 <=>  117 - 120   (PHE   51  - MET   54  <=> THR  182  - GLY  185 )                          
 421: s001-x 4hwi-B   135 - 157 <=>  123 - 145   (LEU  150  - GLY  172  <=> ILE  188  - ILE  210 )                          
 421: s001-x 4hwi-B   160 - 168 <=>  155 - 163   (LEU  175  - ILE  183  <=> ARG  220  - GLN  228 )                          
 422: s001-x 2wzk-A    15 -  18 <=>  269 - 272   (ILE   19  - PRO   22  <=> ASN  288  - GLU  291 )                          
 422: s001-x 2wzk-A    19 -  22 <=>  276 - 279   (GLU   23  - ILE   26  <=> LEU  295  - SER  298 )                          
 422: s001-x 2wzk-A    23 -  42 <=>  288 - 307   (GLN   27  - CYS   46  <=> ILE  307  - MET  326 )                          
 422: s001-x 2wzk-A    43 -  46 <=>  310 - 313   (GLN   47  - LEU   50  <=> ALA  329  - THR  332 )                          
 422: s001-x 2wzk-A    68 -  71 <=>  318 - 321   (ASN   72  - THR   75  <=> SER  337  - TYR  340 )                          
 422: s001-x 2wzk-A   144 - 157 <=>  326 - 339   (GLY  159  - GLY  172  <=> ASP  345  - ALA  358 )                          
 422: s001-x 2wzk-A   159 - 178 <=>  346 - 365   (GLY  174  - TRP  193  <=> PHE  365  - LYS  384 )                          
 423: s001-x 6em5-b    22 -  43 <=>   42 -  63   (ILE   26  - GLN   47  <=> ILE   42  - ASP   63 )                          
 423: s001-x 6em5-b    44 -  48 <=>   67 -  71   (ILE   48  - GLY   52  <=> GLY   67  - ILE   71 )                          
 423: s001-x 6em5-b    49 -  52 <=>   73 -  76   (ILE   53  - SER   56  <=> ASP   73  - PRO   76 )                          
 423: s001-x 6em5-b   128 - 134 <=>   82 -  88   (VAL  132  - LEU  149  <=> MET   82  - LYS   88 )                          
 423: s001-x 6em5-b   135 - 158 <=>   90 - 113   (LEU  150  - TYR  173  <=> HIS   90  - VAL  113 )                          
 423: s001-x 6em5-b   160 - 163 <=>  130 - 133   (LEU  175  - GLY  178  <=> ARG  130  - LEU  133 )                          
 423: s001-x 6em5-b   165 - 168 <=>  135 - 138   (SER  180  - ILE  183  <=> ARG  135  - THR  138 )                          
 424: s001-x 6y1y-B    21 -  42 <=>    2 -  23   (LYS   25  - CYS   46  <=> LEU    3  - LYS   24 )                          
 424: s001-x 6y1y-B    43 -  46 <=>   27 -  30   (GLN   47  - LEU   50  <=> ASN   28  - THR   31 )                          
 424: s001-x 6y1y-B    48 -  51 <=>   35 -  38   (GLY   52  - SER   55  <=> GLU   36  - ASP   39 )                          
 424: s001-x 6y1y-B   131 - 134 <=>   93 -  96   (GLY  146  - LEU  149  <=> ASP   94  - MET   97 )                          
 424: s001-x 6y1y-B   135 - 156 <=>   98 - 119   (LEU  150  - LYS  171  <=> ALA   99  - GLU  120 )                          
 424: s001-x 6y1y-B   158 - 161 <=>  120 - 123   (TYR  173  - GLY  176  <=> GLY  121  - LYS  124 )                          
 425: s001-x 5jm8-A     1 -   4 <=>   30 -  33   (PHE    5  - VAL    8  <=> LEU   38  - PRO   41 )                          
 425: s001-x 5jm8-A    10 -  13 <=>  137 - 140   (VAL   14  - PRO   17  <=> VAL  145  - ALA  148 )                          
 425: s001-x 5jm8-A    14 -  17 <=>  358 - 361   (GLU   18  - LYS   21  <=> THR  366  - ALA  369 )                          
 425: s001-x 5jm8-A    23 -  40 <=>  381 - 398   (GLN   27  - VAL   44  <=> GLY  389  - GLN  406 )                          
 425: s001-x 5jm8-A    41 -  44 <=>  400 - 403   (CYS   45  - ILE   48  <=> LEU  408  - LEU  411 )                          
 425: s001-x 5jm8-A    47 -  50 <=>  442 - 445   (PHE   51  - MET   54  <=> ALA  450  - PRO  453 )                          
 425: s001-x 5jm8-A    51 -  54 <=>  447 - 450   (SER   55  - SER   58  <=> ALA  455  - TRP  458 )                          
 425: s001-x 5jm8-A   135 - 143 <=>  468 - 476   (LEU  150  - ALA  158  <=> LEU  476  - LEU  484 )                          
 425: s001-x 5jm8-A   144 - 156 <=>  478 - 490   (GLY  159  - LYS  171  <=> VAL  486  - ALA  498 )                          
 425: s001-x 5jm8-A   157 - 160 <=>  492 - 495   (GLY  172  - LEU  175  <=> GLY  500  - SER  503 )                          
 425: s001-x 5jm8-A   161 - 178 <=>  497 - 514   (GLY  176  - TRP  193  <=> ALA  505  - VAL  522 )                          
 426: s001-x 2np5-A    12 -  15 <=>   17 -  20   (LEU   16  - ILE   19  <=> SER   25  - GLU   28 )                          
 426: s001-x 2np5-A    24 -  44 <=>   43 -  63   (PHE   28  - ILE   48  <=> SER   51  - ARG   71 )                          
 426: s001-x 2np5-A    55 -  58 <=>   73 -  76   (ALA   59  - PHE   62  <=> PRO   81  - ALA   84 )                          
 426: s001-x 2np5-A    68 -  72 <=>   80 -  84   (ASN   72  - LEU   76  <=> ALA   88  - LEU   92 )                          
 426: s001-x 2np5-A   136 - 159 <=>   87 - 110   (ILE  151  - GLY  174  <=> LEU   95  - SER  118 )                          
 426: s001-x 2np5-A   161 - 180 <=>  112 - 131   (GLY  176  - ALA  195  <=> ALA  120  - ILE  139 )                          
 427: s001-x 6thk-A    14 -  17 <=>  160 - 163   (GLU   18  - LYS   21  <=> ASP  199  - GLN  202 )                          
 427: s001-x 6thk-A    28 -  43 <=>  169 - 184   (VAL   32  - GLN   47  <=> ARG  208  - ASP  223 )                          
 427: s001-x 6thk-A    44 -  53 <=>  187 - 196   (ILE   48  - ASP   57  <=> GLY  226  - PRO  235 )                          
 427: s001-x 6thk-A    62 -  65 <=>  210 - 213   (ARG   66  - LEU   69  <=> THR  249  - ILE  252 )                          
 427: s001-x 6thk-A    76 -  91 <=>  215 - 230   (GLY   80  - ALA   95  <=> ASP  254  - SER  269 )                          
 427: s001-x 6thk-A   105 - 110 <=>  232 - 237   (ARG  109  - GLY  114  <=> THR  271  - GLN  276 )                          
 427: s001-x 6thk-A   162 - 181 <=>  244 - 263   (SER  177  - PHE  196  <=> GLU  283  - GLU  302 )                          
 428: s001-x 2fm8-C    27 -  43 <=>   79 -  95   (LYS   31  - GLN   47  <=> ASP  108  - THR  124 )                          
 428: s001-x 2fm8-C    48 -  51 <=>  107 - 110   (GLY   52  - SER   55  <=> SER  136  - GLY  139 )                          
 428: s001-x 2fm8-C    55 -  59 <=>  114 - 118   (ALA   59  - TYR   63  <=> PRO  143  - LYS  147 )                          
 428: s001-x 2fm8-C    76 -  84 <=>  126 - 134   (GLY   80  - GLY   88  <=> LEU  155  - ILE  163 )                          
 428: s001-x 2fm8-C   109 - 129 <=>  140 - 160   (ASN  113  - MET  133  <=> SER  172  - GLU  192 )                          
 428: s001-x 2fm8-C   130 - 155 <=>  172 - 197   (SER  145  - GLN  170  <=> ARG  204  - LEU  229 )                          
 428: s001-x 2fm8-C   159 - 162 <=>  200 - 203   (GLY  174  - SER  177  <=> ARG  242  - GLU  245 )                          
 428: s001-x 2fm8-C   164 - 170 <=>  204 - 210   (ILE  179  - THR  185  <=> MET  246  - LEU  252 )                          
 429: s001-x 7a6h-O     1 -  10 <=>   99 - 108   (PHE    5  - VAL   14  <=> SER  100  - GLU  109 )                          
 429: s001-x 7a6h-O    19 -  22 <=>  319 - 322   (GLU   23  - ILE   26  <=> ALA  341  - SER  344 )                          
 429: s001-x 7a6h-O    23 -  42 <=>  406 - 425   (GLN   27  - CYS   46  <=> ILE  428  - ILE  447 )                          
 429: s001-x 7a6h-O    43 -  46 <=>  429 - 432   (GLN   47  - LEU   50  <=> GLN  451  - THR  454 )                          
 429: s001-x 7a6h-O    47 -  50 <=>  435 - 438   (PHE   51  - MET   54  <=> ASN  457  - LEU  460 )                          
 429: s001-x 7a6h-O   131 - 134 <=>  474 - 477   (GLY  146  - LEU  149  <=> ARG  496  - LEU  499 )                          
 429: s001-x 7a6h-O   135 - 155 <=>  479 - 499   (LEU  150  - GLN  170  <=> THR  501  - PHE  521 )                          
 429: s001-x 7a6h-O   157 - 160 <=>  500 - 503   (GLY  172  - LEU  175  <=> LEU  522  - SER  525 )                          
 430: s001-x 5iig-A    13 -  16 <=>    3 -   6   (PRO   17  - GLN   20  <=> PHE    3  - HIS    6 )                          
 430: s001-x 5iig-A    18 -  21 <=>   30 -  33   (PRO   22  - LYS   25  <=> GLU   30  - LEU   33 )                          
 430: s001-x 5iig-A    22 -  25 <=>   39 -  42   (ILE   26  - LYS   29  <=> GLN   39  - GLN   42 )                          
 430: s001-x 5iig-A    26 -  42 <=>   44 -  60   (GLU   30  - CYS   46  <=> LEU   44  - TYR   60 )                          
 430: s001-x 5iig-A    43 -  46 <=>   64 -  67   (GLN   47  - LEU   50  <=> LYS   64  - HIS   67 )                          
 430: s001-x 5iig-A    47 -  50 <=>   70 -  73   (PHE   51  - MET   54  <=> VAL   70  - ARG   73 )                          
 430: s001-x 5iig-A   130 - 134 <=>  106 - 110   (SER  145  - LEU  149  <=> LEU  106  - ILE  110 )                          
 430: s001-x 5iig-A   135 - 157 <=>  112 - 134   (LEU  150  - GLY  172  <=> ASP  112  - HIS  134 )                          
 430: s001-x 5iig-A   159 - 169 <=>  142 - 152   (GLY  174  - ALA  184  <=> LEU  142  - SER  152 )                          
 431: s001-x 6icz-V    24 -  45 <=>  291 - 312   (PHE   28  - PRO   49  <=> GLU  480  - ARG  501 )                          
 431: s001-x 6icz-V   140 - 153 <=>  315 - 328   (LEU  155  - LEU  168  <=> GLU  504  - LEU  517 )                          
 431: s001-x 6icz-V   156 - 159 <=>  329 - 332   (LYS  171  - GLY  174  <=> LYS  518  - TYR  521 )                          
 431: s001-x 6icz-V   162 - 178 <=>  334 - 350   (SER  177  - TRP  193  <=> GLU  523  - LEU  539 )                          
 432: s001-x 6i3m-E    28 -  43 <=>    1 -  16   (VAL   32  - GLN   47  <=> SER   16  - ARG   31 )                          
 432: s001-x 6i3m-E    71 -  74 <=>   17 -  20   (THR   75  - GLU   78  <=> ARG   32  - GLN   35 )                          
 432: s001-x 6i3m-E   139 - 158 <=>   21 -  40   (GLN  154  - TYR  173  <=> GLY   36  - ALA   55 )                          
 432: s001-x 6i3m-E   164 - 174 <=>   52 -  62   (ILE  179  - GLU  189  <=> ILE   67  - ALA   77 )                          
 433: s001-x 6ryd-A    27 -  42 <=>    9 -  24   (LYS   31  - CYS   46  <=> THR   42  - ALA   57 )                          
 433: s001-x 6ryd-A    76 -  79 <=>   27 -  30   (GLY   80  - PRO   83  <=> SER   60  - ALA   63 )                          
 433: s001-x 6ryd-A   145 - 160 <=>   31 -  46   (LEU  160  - LEU  175  <=> ASP   64  - ILE   79 )                          
 433: s001-x 6ryd-A   162 - 181 <=>   50 -  69   (SER  177  - PHE  196  <=> ASN   83  - ASN  102 )                          
 434: s001-x 6jc4-A    27 -  39 <=>    3 -  15   (LYS   31  - LEU   43  <=> THR    3  - SER   15 )                          
 434: s001-x 6jc4-A    42 -  45 <=>   18 -  21   (CYS   46  - PRO   49  <=> LEU   18  - GLY   21 )                          
 434: s001-x 6jc4-A    57 -  64 <=>   50 -  57   (PRO   61  - ILE   68  <=> ARG   50  - PHE   57 )                          
 434: s001-x 6jc4-A    75 -  83 <=>   59 -  67   (LEU   79  - SER   87  <=> VAL   59  - LEU   67 )                          
 434: s001-x 6jc4-A   109 - 112 <=>   73 -  76   (ASN  113  - GLN  116  <=> GLN   73  - ILE   76 )                          
 434: s001-x 6jc4-A   114 - 129 <=>   77 -  92   (LEU  118  - MET  133  <=> ALA   77  - THR   92 )                          
 434: s001-x 6jc4-A   135 - 139 <=>   97 - 101   (LEU  150  - GLN  154  <=> GLU   97  - ASN  101 )                          
 434: s001-x 6jc4-A   140 - 155 <=>  126 - 141   (LEU  155  - GLN  170  <=> GLN  126  - ARG  141 )                          
 434: s001-x 6jc4-A   162 - 181 <=>  145 - 164   (SER  177  - PHE  196  <=> PRO  145  - VAL  164 )                          
 435: s001-x 7kiy-C     1 -   5 <=>  393 - 397   (PHE    5  - ILE    9  <=> SER  417  - CYS  421 )                          
 435: s001-x 7kiy-C     7 -  10 <=>  398 - 401   (PRO   11  - VAL   14  <=> GLN  422  - ARG  425 )                          
 435: s001-x 7kiy-C    15 -  18 <=>  404 - 407   (ILE   19  - PRO   22  <=> LEU  428  - GLU  431 )                          
 435: s001-x 7kiy-C    29 -  43 <=>  409 - 423   (LEU   33  - GLN   47  <=> ASP  433  - LYS  447 )                          
 435: s001-x 7kiy-C    44 -  47 <=>  426 - 429   (ILE   48  - PHE   51  <=> GLU  450  - ILE  453 )                          
 435: s001-x 7kiy-C    48 -  53 <=>  431 - 436   (GLY   52  - ASP   57  <=> THR  455  - SER  460 )                          
 435: s001-x 7kiy-C   130 - 133 <=>  439 - 442   (SER  145  - CYS  148  <=> GLU  463  - ASP  466 )                          
 435: s001-x 7kiy-C   135 - 157 <=>  443 - 465   (LEU  150  - GLY  172  <=> ILE  467  - ARG  489 )                          
 435: s001-x 7kiy-C   160 - 179 <=>  477 - 496   (LEU  175  - LYS  194  <=> THR  501  - GLY  520 )                          
 436: s001-x 4nn1-A    14 -  17 <=>   16 -  19   (GLU   18  - LYS   21  <=> GLY   21  - GLY   24 )                          
 436: s001-x 4nn1-A    18 -  21 <=>   22 -  25   (PRO   22  - LYS   25  <=> VAL   27  - ARG   30 )                          
 436: s001-x 4nn1-A    24 -  43 <=>   43 -  62   (PHE   28  - GLN   47  <=> GLY   48  - SER   67 )                          
 436: s001-x 4nn1-A   130 - 133 <=>   71 -  74   (SER  145  - CYS  148  <=> ASN   76  - THR   79 )                          
 436: s001-x 4nn1-A   134 - 142 <=>   77 -  85   (LEU  149  - VAL  157  <=> LEU   82  - SER   90 )                          
 436: s001-x 4nn1-A   144 - 156 <=>   86 -  98   (GLY  159  - LYS  171  <=> TYR   91  - GLN  103 )                          
 436: s001-x 4nn1-A   159 - 163 <=>  100 - 104   (GLY  174  - GLY  178  <=> GLY  105  - ALA  109 )                          
 436: s001-x 4nn1-A   165 - 181 <=>  105 - 121   (SER  180  - PHE  196  <=> LYS  110  - GLU  126 )                          
 437: s001-x 3lqi-C    19 -  22 <=>   74 -  77   (GLU   23  - ILE   26  <=> LYS 1638  - GLN 1641 )                          
 437: s001-x 3lqi-C    24 -  43 <=>  118 - 137   (PHE   28  - GLN   47  <=> THR 1721  - SER 1740 )                          
 437: s001-x 3lqi-C   135 - 166 <=>  140 - 171   (LEU  150  - LEU  181  <=> GLY 1743  - SER 1774 )                          
 437: s001-x 3lqi-C   170 - 176 <=>  174 - 180   (THR  185  - ILE  191  <=> TRP 1777  - SER 1783 )                          
 438: s001-x 2khm-A    19 -  24 <=>   26 -  31   (GLU   23  - PHE   28  <=> GLY   26  - SER   31 )                          
 438: s001-x 2khm-A    26 -  40 <=>   32 -  46   (GLU   30  - VAL   44  <=> SER   32  - SER   46 )                          
 438: s001-x 2khm-A    41 -  44 <=>   48 -  51   (CYS   45  - ILE   48  <=> ALA   48  - SER   51 )                          
 438: s001-x 2khm-A    55 -  64 <=>   67 -  76   (ALA   59  - ILE   68  <=> ASN   67  - SER   76 )                          
 438: s001-x 2khm-A    75 -  78 <=>   77 -  80   (LEU   79  - SER   82  <=> SER   77  - SER   80 )                          
 438: s001-x 2khm-A   146 - 151 <=>   85 -  90   (ILE  161  - ASP  166  <=> SER   85  - SER   90 )                          
 438: s001-x 2khm-A   162 - 181 <=>   92 - 111   (SER  177  - PHE  196  <=> CYS   92  - GLY  111 )                          
 439: s001-x 4g80-I    19 -  22 <=>    4 -   7   (GLU   23  - ILE   26  <=> VAL  109  - VAL  112 )                          
 439: s001-x 4g80-I    23 -  43 <=>    9 -  29   (GLN   27  - GLN   47  <=> ASP  114  - ILE  134 )                          
 439: s001-x 4g80-I    44 -  47 <=>   33 -  36   (ILE   48  - PHE   51  <=> SER  138  - GLY  141 )                          
 439: s001-x 4g80-I   135 - 157 <=>   37 -  59   (LEU  150  - GLY  172  <=> LYS  142  - ASP  164 )                          
 439: s001-x 4g80-I   166 - 172 <=>  117 - 123   (LEU  181  - ILE  187  <=> ALA  222  - VAL  228 )                          
 440: s001-x 3cwz-B    20 -  23 <=>    7 -  10   (ARG   24  - GLN   27  <=> ILE  719  - THR  722 )                          
 440: s001-x 3cwz-B    24 -  43 <=>   12 -  31   (PHE   28  - GLN   47  <=> TRP  724  - VAL  743 )                          
 440: s001-x 3cwz-B    44 -  47 <=>   34 -  37   (ILE   48  - PHE   51  <=> MET  746  - GLU  749 )                          
 440: s001-x 3cwz-B    48 -  51 <=>   39 -  42   (GLY   52  - SER   55  <=> VAL  751  - GLY  754 )                          
 440: s001-x 3cwz-B   134 - 157 <=>   43 -  66   (LEU  149  - GLY  172  <=> ASN  759  - HIS  782 )                          
 440: s001-x 3cwz-B   165 - 175 <=>  166 - 176   (SER  180  - THR  190  <=> GLU  904  - ASN  914 )                          
 440: s001-x 3cwz-B   178 - 181 <=>  306 - 309   (TRP  193  - PHE  196  <=> SER 1044  - GLU 1047 )                          
 441: s001-x 3spg-A    15 -  18 <=>   30 -  33   (ILE   19  - PRO   22  <=> MET   70  - THR   73 )                          
 441: s001-x 3spg-A    26 -  45 <=>   38 -  57   (GLU   30  - PRO   49  <=> ARG   78  - PHE   97 )                          
 441: s001-x 3spg-A    49 -  55 <=>   83 -  89   (ILE   53  - ALA   59  <=> CYS  123  - GLY  129 )                          
 441: s001-x 3spg-A    67 -  71 <=>   94 -  98   (SER   71  - THR   75  <=> PHE  134  - ILE  138 )                          
 441: s001-x 3spg-A    72 -  75 <=>  101 - 104   (LEU   76  - LEU   79  <=> GLN  141  - ILE  144 )                          
 441: s001-x 3spg-A   129 - 133 <=>  113 - 117   (MET  133  - CYS  148  <=> GLU  153  - LEU  157 )                          
 441: s001-x 3spg-A   134 - 157 <=>  120 - 143   (LEU  149  - GLY  172  <=> PHE  160  - LYS  183 )                          
 441: s001-x 3spg-A   159 - 162 <=>  144 - 147   (GLY  174  - SER  177  <=> MET  184  - PRO  187 )                          
 442: s001-x 5u70-A     1 -   6 <=>   95 - 100   (PHE    5  - LYS   10  <=> TRP  183  - ARG  188 )                          
 442: s001-x 5u70-A    22 -  43 <=>  157 - 178   (ILE   26  - GLN   47  <=> ALA  245  - CYS  266 )                          
 442: s001-x 5u70-A    44 -  47 <=>  181 - 184   (ILE   48  - PHE   51  <=> GLN  269  - GLU  272 )                          
 442: s001-x 5u70-A    48 -  51 <=>  186 - 189   (GLY   52  - SER   55  <=> ALA  274  - LYS  277 )                          
 442: s001-x 5u70-A    67 -  70 <=>  192 - 195   (SER   71  - GLY   74  <=> LEU  280  - SER  283 )                          
 442: s001-x 5u70-A    75 -  79 <=>  198 - 202   (LEU   79  - PRO   83  <=> PHE  286  - THR  290 )                          
 442: s001-x 5u70-A    80 -  83 <=>  204 - 207   (ILE   84  - SER   87  <=> SER  292  - GLY  295 )                          
 442: s001-x 5u70-A   133 - 160 <=>  215 - 242   (CYS  148  - LEU  175  <=> ILE  303  - TYR  330 )                          
 443: s001-x 5j8v-A     1 -   5 <=> 1680 -1684   (PHE    5  - ILE    9  <=> LEU 2442  - GLY 2446 )                          
 443: s001-x 5j8v-A    18 -  21 <=> 1728 -1731   (PRO   22  - LYS   25  <=> PHE 2517  - HIS 2520 )                          
 443: s001-x 5j8v-A    23 -  41 <=> 1772 -1790   (GLN   27  - CYS   45  <=> PRO 2567  - THR 2585 )                          
 443: s001-x 5j8v-A    43 -  46 <=> 1791 -1794   (GLN   47  - LEU   50  <=> TYR 2587  - SER 2590 )                          
 443: s001-x 5j8v-A   136 - 153 <=> 1795 -1812   (ILE  151  - LEU  168  <=> ARG 2591  - MET 2608 )                          
 443: s001-x 5j8v-A   159 - 162 <=> 1813 -1816   (GLY  174  - SER  177  <=> ARG 2615  - MET 2618 )                          
 443: s001-x 5j8v-A   164 - 176 <=> 1817 -1829   (ILE  179  - ILE  191  <=> LEU 2619  - PRO 2631 )                          
 443: s001-x 5j8v-A   178 - 181 <=> 1893 -1896   (TRP  193  - PHE  196  <=> ASN 2734  - PRO 2737 )                          
 444: s001-x 2dmp-A    12 -  16 <=>    3 -   7   (LEU   16  - GLN   20  <=> SER    3  - GLY    7 )                          
 444: s001-x 2dmp-A    19 -  25 <=>   13 -  19   (GLU   23  - LYS   29  <=> ALA   13  - GLU   19 )                          
 444: s001-x 2dmp-A    27 -  42 <=>   21 -  36   (LYS   31  - CYS   46  <=> THR   21  - SER   36 )                          
 444: s001-x 2dmp-A   143 - 155 <=>   39 -  51   (ALA  158  - GLN  170  <=> THR   39  - LYS   51 )                          
 444: s001-x 2dmp-A   161 - 176 <=>   55 -  70   (GLY  176  - ILE  191  <=> ARG   55  - SER   70 )                          
 444: s001-x 2dmp-A   178 - 181 <=>   71 -  74   (TRP  193  - PHE  196  <=> MET   71  - ALA   74 )                          
 445: s001-x 5wp6-A    19 -  24 <=>  527 - 532   (GLU   23  - PHE   28  <=> LEU  676  - TRP  681 )                          
 445: s001-x 5wp6-A    25 -  42 <=>  574 - 591   (LYS   29  - CYS   46  <=> ALA  778  - LEU  795 )                          
 445: s001-x 5wp6-A    43 -  46 <=>  595 - 598   (GLN   47  - LEU   50  <=> ARG  799  - LEU  802 )                          
 445: s001-x 5wp6-A    49 -  65 <=>  602 - 618   (ILE   53  - LEU   69  <=> GLN  806  - PHE  822 )                          
 445: s001-x 5wp6-A   100 - 129 <=>  648 - 677   (ASP  104  - MET  133  <=> GLN  854  - LEU  883 )                          
 445: s001-x 5wp6-A   130 - 134 <=>  679 - 683   (SER  145  - LEU  149  <=> PRO  885  - HIS  889 )                          
 445: s001-x 5wp6-A   135 - 141 <=>  686 - 692   (LEU  150  - PHE  156  <=> ARG  892  - ASP  898 )                          
 445: s001-x 5wp6-A   143 - 149 <=>  693 - 699   (ALA  158  - LEU  164  <=> PHE  899  - ARG  905 )                          
 445: s001-x 5wp6-A   151 - 158 <=>  700 - 707   (ASP  166  - TYR  173  <=> LEU  906  - ASN  913 )                          
 445: s001-x 5wp6-A   171 - 181 <=>  871 - 881   (ASN  186  - PHE  196  <=> PRO 1077  - LEU 1087 )                          
 446: s001-x 2yev-C    22 -  43 <=>    2 -  23   (ILE   26  - GLN   47  <=> VAL    2  - ASN   23 )                          
 446: s001-x 2yev-C    69 -  72 <=>   24 -  27   (ARG   73  - LEU   76  <=> PRO   24  - LEU   27 )                          
 446: s001-x 2yev-C   135 - 155 <=>   30 -  50   (LEU  150  - GLN  170  <=> GLU   30  - ALA   50 )                          
 446: s001-x 2yev-C   157 - 160 <=>   51 -  54   (GLY  172  - LEU  175  <=> GLY   51  - ALA   54 )                          
 447: s001-x 2wla-A    11 -  17 <=>    1 -   7   (ILE   15  - LYS   21  <=> ASN    3  - ILE    9 )                          
 447: s001-x 2wla-A    22 -  43 <=>   15 -  36   (ILE   26  - GLN   47  <=> SER   23  - SER   44 )                          
 447: s001-x 2wla-A    44 -  47 <=>   39 -  42   (ILE   48  - PHE   51  <=> HIS   47  - HIS   50 )                          
 447: s001-x 2wla-A    49 -  52 <=>   49 -  52   (ILE   53  - SER   56  <=> GLY   57  - TYR   60 )                          
 447: s001-x 2wla-A    68 -  71 <=>   58 -  61   (ASN   72  - THR   75  <=> ASP   66  - LEU   69 )                          
 447: s001-x 2wla-A   131 - 134 <=>  103 - 106   (GLY  146  - LEU  149  <=> ASP  111  - VAL  114 )                          
 447: s001-x 2wla-A   135 - 158 <=>  108 - 131   (LEU  150  - TYR  173  <=> GLN  116  - THR  139 )                          
 447: s001-x 2wla-A   159 - 166 <=>  139 - 146   (GLY  174  - LEU  181  <=> THR  147  - ALA  154 )                          
 448: s001-x 6cs2-C     1 -   4 <=>  362 - 365   (PHE    5  - VAL    8  <=> PHE  578  - VAL  581 )                          
 448: s001-x 6cs2-C    21 -  24 <=>  484 - 487   (LYS   25  - PHE   28  <=> GLU  707  - PRO  710 )                          
 448: s001-x 6cs2-C    25 -  43 <=>  692 - 710   (LYS   29  - GLN   47  <=> GLY  928  - LYS  946 )                          
 448: s001-x 6cs2-C    44 -  47 <=>  713 - 716   (ILE   48  - PHE   51  <=> SER  949  - PHE  952 )                          
 448: s001-x 6cs2-C    48 -  51 <=>  722 - 725   (GLY   52  - SER   55  <=> VAL  958  - ASP  961 )                          
 448: s001-x 6cs2-C   130 - 134 <=>  736 - 740   (SER  145  - LEU  149  <=> GLU  972  - ASP  976 )                          
 448: s001-x 6cs2-C   135 - 157 <=>  742 - 764   (LEU  150  - GLY  172  <=> LEU  978  - ILE 1000 )                          
 449: s001-x 6zpg-A    20 -  23 <=>  226 - 229   (ARG   24  - GLN   27  <=> GLU  301  - HIS  304 )                          
 449: s001-x 6zpg-A    25 -  43 <=>  230 - 248   (LYS   29  - GLN   47  <=> GLN  305  - GLN  323 )                          
 449: s001-x 6zpg-A    44 -  47 <=>  251 - 254   (ILE   48  - PHE   51  <=> GLN  326  - MET  329 )                          
 449: s001-x 6zpg-A   136 - 155 <=>  256 - 275   (ILE  151  - GLN  170  <=> ALA  392  - GLN  411 )                          
 449: s001-x 6zpg-A   157 - 162 <=>  276 - 281   (GLY  172  - SER  177  <=> ILE  412  - THR  417 )                          
 449: s001-x 6zpg-A   164 - 172 <=>  283 - 291   (ILE  179  - ILE  187  <=> HIS  419  - SER  427 )                          
 449: s001-x 6zpg-A   175 - 181 <=>  340 - 346   (THR  190  - PHE  196  <=> GLU  476  - TYR  482 )                          
 450: s001-x 3stq-A    13 -  16 <=>    7 -  10   (PRO   17  - GLN   20  <=> PHE   -6  - PRO   -3 )                          
 450: s001-x 3stq-A    18 -  42 <=>   12 -  36   (PRO   22  - CYS   46  <=> ALA   -1  - ASP   23 )                          
 450: s001-x 3stq-A    72 -  75 <=>   37 -  40   (LEU   76  - LEU   79  <=> ALA   24  - GLN   27 )                          
 450: s001-x 3stq-A   136 - 155 <=>   43 -  62   (ILE  151  - GLN  170  <=> ASP   30  - ASP   49 )                          
 450: s001-x 3stq-A   157 - 160 <=>   63 -  66   (GLY  172  - LEU  175  <=> ASP   50  - ASN   53 )                          
 451: s001-x 4nqj-A    20 -  24 <=>   89 -  93   (ARG   24  - PHE   28  <=> ALA  231  - GLU  235 )                          
 451: s001-x 4nqj-A    25 -  43 <=>   95 - 113   (LYS   29  - GLN   47  <=> GLU  237  - VAL  255 )                          
 451: s001-x 4nqj-A    44 -  50 <=>  116 - 122   (ILE   48  - MET   54  <=> GLN  258  - GLN  264 )                          
 451: s001-x 4nqj-A   130 - 133 <=>  124 - 127   (SER  145  - CYS  148  <=> SER  266  - PHE  269 )                          
 451: s001-x 4nqj-A   134 - 154 <=>  129 - 149   (LEU  149  - LEU  169  <=> LYS  271  - GLU  291 )                          
 452: s001-x 6iva-A    17 -  20 <=>   35 -  38   (LYS   21  - ARG   24  <=> ILE   47  - GLY   50 )                          
 452: s001-x 6iva-A    23 -  26 <=>  116 - 119   (GLN   27  - GLU   30  <=> LYS  128  - ILE  131 )                          
 452: s001-x 6iva-A    27 -  41 <=>  122 - 136   (LYS   31  - CYS   45  <=> GLY  134  - THR  148 )                          
 452: s001-x 6iva-A    43 -  46 <=>  138 - 141   (GLN   47  - LEU   50  <=> PHE  150  - LEU  153 )                          
 452: s001-x 6iva-A    48 -  51 <=>  143 - 146   (GLY   52  - SER   55  <=> ALA  155  - ARG  158 )                          
 452: s001-x 6iva-A    74 -  92 <=>  152 - 170   (GLU   78  - GLY   96  <=> ALA  164  - TYR  182 )                          
 452: s001-x 6iva-A    96 -  99 <=>  171 - 174   (ILE  100  - GLY  103  <=> PHE  183  - ILE  186 )                          
 452: s001-x 6iva-A   102 - 129 <=>  323 - 350   (PRO  106  - MET  133  <=> LEU  335  - LYS  362 )                          
 452: s001-x 6iva-A   130 - 134 <=>  357 - 361   (SER  145  - LEU  149  <=> LYS  369  - ASN  373 )                          
 452: s001-x 6iva-A   135 - 143 <=>  363 - 371   (LEU  150  - ALA  158  <=> LEU  375  - ALA  383 )                          
 452: s001-x 6iva-A   162 - 169 <=>  408 - 415   (SER  177  - ALA  184  <=> ALA  420  - LEU  427 )                          
 453: s001-x 2pv7-B     3 -   6 <=>   11 -  14   (GLU    7  - LYS   10  <=> LYS  102  - ILE  105 )                          
 453: s001-x 2pv7-B     9 -  12 <=>   17 -  20   (CYS   13  - LEU   16  <=> GLY  108  - LYS  111 )                          
 453: s001-x 2pv7-B    14 -  17 <=>   65 -  68   (GLU   18  - LYS   21  <=> LEU  156  - GLU  159 )                          
 453: s001-x 2pv7-B    18 -  21 <=>   96 -  99   (PRO   22  - LYS   25  <=> LYS  187  - GLU  190 )                          
 453: s001-x 2pv7-B    24 -  37 <=>  152 - 165   (PHE   28  - ILE   41  <=> THR  243  - GLN  256 )                          
 453: s001-x 2pv7-B    38 -  42 <=>  167 - 171   (PHE   42  - CYS   46  <=> LEU  258  - SER  262 )                          
 453: s001-x 2pv7-B    43 -  46 <=>  174 - 177   (GLN   47  - LEU   50  <=> ALA  265  - LEU  268 )                          
 453: s001-x 2pv7-B    47 -  53 <=>  180 - 186   (PHE   51  - ASP   57  <=> SER  271  - LEU  277 )                          
 453: s001-x 2pv7-B   139 - 142 <=>  208 - 211   (GLN  154  - VAL  157  <=> PHE  299  - ASP  302 )                          
 453: s001-x 2pv7-B   144 - 150 <=>  212 - 218   (GLY  159  - LEU  165  <=> ALA  303  - ILE  309 )                          
 453: s001-x 2pv7-B   163 - 181 <=>  221 - 239   (GLY  178  - PHE  196  <=> ASP  312  - ALA  330 )                          
 454: s001-x 4fgv-A     1 -  10 <=>  145 - 154   (PHE    5  - VAL   14  <=> SER  155  - ASP  164 )                          
 454: s001-x 4fgv-A    14 -  22 <=>  243 - 251   (GLU   18  - ILE   26  <=> GLY  253  - GLN  261 )                          
 454: s001-x 4fgv-A    26 -  45 <=>  255 - 274   (GLU   30  - PRO   49  <=> TYR  265  - ILE  284 )                          
 454: s001-x 4fgv-A    67 -  70 <=>  276 - 279   (SER   71  - GLY   74  <=> LEU  286  - ASP  289 )                          
 454: s001-x 4fgv-A   123 - 126 <=>  283 - 286   (GLN  127  - VAL  130  <=> THR  293  - ASN  296 )                          
 454: s001-x 4fgv-A   133 - 155 <=>  288 - 310   (CYS  148  - GLN  170  <=> ASN  298  - LEU  320 )                          
 454: s001-x 4fgv-A   159 - 162 <=>  311 - 314   (GLY  174  - SER  177  <=> PRO  321  - GLU  324 )                          
 454: s001-x 4fgv-A   165 - 170 <=>  319 - 324   (SER  180  - THR  185  <=> ARG  329  - HIS  334 )                          
 455: s001-x 1a8r-A    44 -  49 <=>    1 -   6   (ILE   48  - ILE   53  <=> PRO    1  - GLU    6 )                          
 455: s001-x 1a8r-A    50 -  53 <=>   10 -  13   (MET   54  - ASP   57  <=> VAL   10  - ALA   13 )                          
 455: s001-x 1a8r-A    56 -  59 <=>   24 -  27   (ASP   60  - TYR   63  <=> ARG   24  - VAL   27 )                          
 455: s001-x 1a8r-A    62 -  65 <=>   28 -  31   (ARG   66  - LEU   69  <=> HIS   28  - ASP   31 )                          
 455: s001-x 1a8r-A    77 -  92 <=>   34 -  49   (ILE   81  - GLY   96  <=> THR   34  - LEU   49 )                          
 455: s001-x 1a8r-A    96 -  99 <=>   50 -  53   (ILE  100  - GLY  103  <=> LEU   50  - ASP   53 )                          
 455: s001-x 1a8r-A   104 - 120 <=>   55 -  71   (ASP  108  - THR  124  <=> ALA   55  - VAL   71 )                          
 455: s001-x 1a8r-A   121 - 127 <=>   73 -  79   (ILE  125  - TYR  131  <=> GLU   73  - ASP   79 )                          
 455: s001-x 1a8r-A   128 - 131 <=>   82 -  85   (VAL  132  - GLY  146  <=> ASN   82  - LYS   85 )                          
 455: s001-x 1a8r-A   133 - 136 <=>  140 - 143   (CYS  148  - ILE  151  <=> ILE  140  - PHE  143 )                          
 456: s001-x 1grj-A    19 -  36 <=>    2 -  19   (GLU   23  - PHE   40  <=> ALA    3  - PHE   20 )                          
 456: s001-x 1grj-A    37 -  43 <=>   21 -  27   (ILE   41  - GLN   47  <=> LYS   22  - GLU   28 )                          
 456: s001-x 1grj-A    45 -  49 <=>   34 -  38   (PRO   49  - ILE   53  <=> GLU   35  - HIS   39 )                          
 456: s001-x 1grj-A   132 - 135 <=>   42 -  45   (ILE  147  - LEU  150  <=> LYS   43  - ALA   46 )                          
 456: s001-x 1grj-A   136 - 154 <=>   47 -  65   (ILE  151  - LEU  169  <=> TYR   48  - GLU   66 )                          
 456: s001-x 1grj-A   156 - 159 <=>   66 -  69   (LYS  171  - GLY  174  <=> ALA   67  - SER   70 )                          
 457: s001-x 5jwy-A    13 -  16 <=>   40 -  43   (PRO   17  - GLN   20  <=> ALA   40  - TRP   43 )                          
 457: s001-x 5jwy-A    18 -  21 <=>  147 - 150   (PRO   22  - LYS   25  <=> LEU  147  - HIS  150 )                          
 457: s001-x 5jwy-A    22 -  28 <=>  153 - 159   (ILE   26  - VAL   32  <=> LYS  153  - PHE  159 )                          
 457: s001-x 5jwy-A    31 -  42 <=>  161 - 172   (THR   35  - CYS   46  <=> SER  161  - LEU  172 )                          
 457: s001-x 5jwy-A    67 -  70 <=>  176 - 179   (SER   71  - GLY   74  <=> GLY  176  - TRP  179 )                          
 457: s001-x 5jwy-A   136 - 157 <=>  183 - 204   (ILE  151  - GLY  172  <=> ARG  183  - LEU  204 )                          
 457: s001-x 5jwy-A   158 - 161 <=>  206 - 209   (TYR  173  - GLY  176  <=> UNK  206  - PRO  209 )                          
 457: s001-x 5jwy-A   162 - 181 <=>  211 - 230   (SER  177  - PHE  196  <=> ASP  211  - ALA  230 )                          
 458: s001-x 7kpv-B    18 -  25 <=>  119 - 126   (PRO   22  - LYS   29  <=> VAL  131  - ILE  138 )                          
 458: s001-x 7kpv-B    38 -  41 <=>  180 - 183   (PHE   42  - CYS   45  <=> LYS  192  - PRO  195 )                          
 458: s001-x 7kpv-B    76 -  92 <=>  189 - 205   (GLY   80  - GLY   96  <=> SER  201  - ILE  217 )                          
 458: s001-x 7kpv-B    96 - 101 <=>  206 - 211   (ILE  100  - THR  105  <=> ASN  218  - LEU  223 )                          
 458: s001-x 7kpv-B   103 - 123 <=>  212 - 232   (LYS  107  - GLN  127  <=> TYR  224  - PRO  244 )                          
 458: s001-x 7kpv-B   133 - 146 <=>  233 - 246   (CYS  148  - ILE  161  <=> PRO  261  - ARG  274 )                          
 459: s001-x 4wl5-A     4 -   9 <=>  102 - 107   (VAL    8  - CYS   13  <=> ASN  102  - ASP  107 )                          
 459: s001-x 4wl5-A    18 -  25 <=>  262 - 269   (PRO   22  - LYS   29  <=> ILE  272  - LYS  279 )                          
 459: s001-x 4wl5-A    71 -  82 <=>  317 - 328   (THR   75  - THR   86  <=> GLU  327  - VAL  338 )                          
 459: s001-x 4wl5-A    84 -  92 <=>  329 - 337   (GLY   88  - GLY   96  <=> LEU  339  - ASN  347 )                          
 459: s001-x 4wl5-A    97 - 100 <=>  338 - 341   (GLU  101  - ASP  104  <=> LYS  348  - ASP  351 )                          
 459: s001-x 4wl5-A   103 - 129 <=>  342 - 368   (LYS  107  - MET  133  <=> VAL  352  - PHE  378 )                          
 459: s001-x 4wl5-A   130 - 133 <=>  374 - 377   (SER  145  - CYS  148  <=> LEU  384  - VAL  387 )                          
 459: s001-x 4wl5-A   167 - 170 <=>  451 - 454   (PHE  182  - THR  185  <=> TYR  461  - PHE  464 )                          
 459: s001-x 4wl5-A   173 - 176 <=>  494 - 497   (CYS  188  - ILE  191  <=> LYS  504  - TYR  507 )                          
 459: s001-x 4wl5-A   178 - 181 <=>  522 - 525   (TRP  193  - PHE  196  <=> THR  532  - ILE  535 )                          
 460: s001-x 2blf-B     1 -   4 <=>   27 -  30   (PHE    5  - VAL    8  <=> ASN  527  - ALA  530 )                          
 460: s001-x 2blf-B    76 -  94 <=>   43 -  61   (GLY   80  - LYS   98  <=> PRO  543  - TYR  561 )                          
 460: s001-x 2blf-B    96 -  99 <=>   62 -  65   (ILE  100  - GLY  103  <=> HIS  562  - VAL  565 )                          
 460: s001-x 2blf-B   104 - 119 <=>   66 -  81   (ASP  108  - ILE  123  <=> ASP  566  - TYR  581 )                          
 461: s001-x 3k6c-D     5 -   8 <=>    1 -   4   (ILE    9  - PHE   12  <=> ASP    4  - PHE    7 )                          
 461: s001-x 3k6c-D    99 - 129 <=>    7 -  37   (GLY  103  - MET  133  <=> THR   10  - ARG   40 )                          
 461: s001-x 3k6c-D   130 - 134 <=>   45 -  49   (SER  145  - LEU  149  <=> GLU   48  - ILE   52 )                          
 461: s001-x 3k6c-D   135 - 156 <=>   51 -  72   (LEU  150  - LYS  171  <=> ALA   54  - ASP   75 )                          
 461: s001-x 3k6c-D   161 - 172 <=>   73 -  84   (GLY  176  - ILE  187  <=> PRO   76  - PHE   87 )                          
 461: s001-x 3k6c-D   174 - 177 <=>   85 -  88   (GLU  189  - VAL  192  <=> THR   88  - PRO   91 )                          
 462: s001-x 2dof-A    22 -  42 <=>   11 -  31   (ILE   26  - CYS   46  <=> ARG  891  - VAL  911 )                          
 462: s001-x 2dof-A    75 -  79 <=>   36 -  40   (LEU   79  - PRO   83  <=> VAL  916  - ASP  920 )                          
 462: s001-x 2dof-A   145 - 149 <=>   43 -  47   (LEU  160  - LEU  164  <=> ARG  923  - LYS  927 )                          
 462: s001-x 2dof-A   151 - 154 <=>   51 -  54   (ASP  166  - LEU  169  <=> TRP  931  - GLY  934 )                          
 462: s001-x 2dof-A   157 - 160 <=>   55 -  58   (GLY  172  - LEU  175  <=> SER  935  - GLU  938 )                          
 462: s001-x 2dof-A   161 - 181 <=>   60 -  80   (GLY  176  - PHE  196  <=> GLU  940  - SER  960 )                          
 463: s001-x 7kfk-C    53 -  56 <=>    1 -   4   (ASP   57  - ASP   60  <=> ALA  181  - GLY  184 )                          
 463: s001-x 7kfk-C    73 -  76 <=>    8 -  11   (MET   77  - GLY   80  <=> ARG  188  - ALA  191 )                          
 463: s001-x 7kfk-C    77 -  89 <=>   13 -  25   (ILE   81  - LEU   93  <=> ILE  193  - SER  205 )                          
 463: s001-x 7kfk-C    92 -  96 <=>   82 -  86   (GLY   96  - ILE  100  <=> PRO  262  - ALA  266 )                          
 463: s001-x 7kfk-C    97 - 100 <=>   89 -  92   (GLU  101  - ASP  104  <=> LYS  269  - LEU  272 )                          
 463: s001-x 7kfk-C   101 - 129 <=>  100 - 128   (THR  105  - MET  133  <=> LYS  280  - MET  308 )                          
 464: s001-x 4hkr-A     1 -   5 <=>   10 -  14   (PHE    5  - ILE    9  <=> LEU  153  - LYS  157 )                          
 464: s001-x 4hkr-A    55 -  58 <=>   34 -  37   (ALA   59  - PHE   62  <=> VAL  177  - GLN  180 )                          
 464: s001-x 4hkr-A    70 -  76 <=>   38 -  44   (GLY   74  - GLY   80  <=> MET  191  - ILE  197 )                          
 464: s001-x 4hkr-A    77 -  93 <=>   46 -  62   (ILE   81  - ALA   97  <=> THR  199  - CYS  215 )                          
 464: s001-x 4hkr-A   100 - 129 <=>   70 -  99   (ASP  104  - MET  133  <=> ARG  239  - TRP  268 )                          
 464: s001-x 4hkr-A   130 - 133 <=>  106 - 109   (SER  145  - CYS  148  <=> SER  275  - ALA  278 )                          
 464: s001-x 4hkr-A   134 - 138 <=>  112 - 116   (LEU  149  - ILE  153  <=> SER  281  - VAL  285 )                          
 465: s001-x 1au1-A   109 - 129 <=>    2 -  22   (ASN  113  - MET  133  <=> SER    2  - TRP   22 )                          
 465: s001-x 1au1-A   130 - 134 <=>   79 -  83   (SER  145  - LEU  149  <=> TRP   79  - ILE   83 )                          
 465: s001-x 1au1-A   135 - 161 <=>   85 - 111   (LEU  150  - GLY  176  <=> GLU   85  - PHE  111 )                          
 465: s001-x 1au1-A   167 - 175 <=>  114 - 122   (PHE  182  - THR  190  <=> GLY  114  - LEU  122 )                          
 466: s001-x 6wg3-E     5 -   9 <=>  712 - 716   (ILE    9  - CYS   13  <=> THR 2037  - PHE 2041 )                          
 466: s001-x 6wg3-E    12 -  15 <=>  755 - 758   (LEU   16  - ILE   19  <=> TYR 2080  - THR 2083 )                          
 466: s001-x 6wg3-E    17 -  21 <=>  764 - 768   (LYS   21  - LYS   25  <=> VAL 2089  - GLY 2093 )                          
 466: s001-x 6wg3-E    23 -  43 <=>  777 - 797   (GLN   27  - GLN   47  <=> ASN 2102  - SER 2122 )                          
 466: s001-x 6wg3-E    67 -  70 <=>  800 - 803   (SER   71  - GLY   74  <=> GLN 2125  - PRO 2128 )                          
 466: s001-x 6wg3-E   138 - 158 <=>  806 - 826   (ILE  153  - TYR  173  <=> THR 2131  - CYS 2151 )                          
 466: s001-x 6wg3-E   165 - 174 <=>  846 - 855   (SER  180  - GLU  189  <=> ASP 2171  - PHE 2180 )                          
 467: s001-x 1o7d-C    77 -  82 <=>    3 -   8   (ILE   81  - THR   86  <=> SER  433  - GLU  438 )                          
 467: s001-x 1o7d-C    84 -  90 <=>    9 -  15   (GLY   88  - LEU   94  <=> ALA  439  - HIS  445 )                          
 467: s001-x 1o7d-C    98 - 129 <=>   20 -  51   (VAL  102  - MET  133  <=> SER  450  - ALA  481 )                          
 467: s001-x 1o7d-C   131 - 135 <=>   81 -  85   (GLY  146  - LEU  150  <=> GLN  511  - TYR  515 )                          
 467: s001-x 1o7d-C   177 - 181 <=>  122 - 126   (VAL  192  - PHE  196  <=> ILE  552  - ASP  556 )                          
 468: s001-x 3o4z-A     3 -   8 <=>  215 - 220   (GLU    7  - PHE   12  <=> LYS  219  - TYR  224 )                          
 468: s001-x 3o4z-A    10 -  13 <=>  254 - 257   (VAL   14  - PRO   17  <=> ILE  258  - LEU  261 )                          
 468: s001-x 3o4z-A    14 -  17 <=>  260 - 263   (GLU   18  - LYS   21  <=> LYS  264  - ILE  267 )                          
 468: s001-x 3o4z-A    26 -  43 <=>  268 - 285   (GLU   30  - GLN   47  <=> SER  272  - ASP  289 )                          
 468: s001-x 3o4z-A   139 - 156 <=>  288 - 305   (GLN  154  - LYS  171  <=> ASP  292  - HIS  309 )                          
 468: s001-x 3o4z-A   158 - 161 <=>  306 - 309   (TYR  173  - GLY  176  <=> ASN  310  - HIS  313 )                          
 468: s001-x 3o4z-A   164 - 171 <=>  312 - 319   (ILE  179  - ASN  186  <=> ARG  316  - GLU  323 )                          
 469: s001-x 4elj-A    76 -  93 <=>   16 -  33   (GLY   80  - ALA   97  <=> PRO   67  - VAL   84 )                          
 469: s001-x 4elj-A    96 -  99 <=>   34 -  37   (ILE  100  - GLY  103  <=> ASP   85  - LEU   88 )                          
 469: s001-x 4elj-A   104 - 121 <=>   38 -  55   (ASP  108  - ILE  125  <=> LYS   94  - ASP  111 )                          
 469: s001-x 4elj-A   144 - 147 <=>   57 -  60   (GLY  159  - VAL  162  <=> MET  113  - THR  116 )                          
 469: s001-x 4elj-A   149 - 155 <=>   61 -  67   (LEU  164  - GLN  170  <=> PHE  117  - ASN  123 )                          
 469: s001-x 4elj-A   176 - 181 <=>  319 - 324   (ILE  191  - PHE  196  <=> ALA  433  - CYS  438 )                          
 470: s001-x 7l48-A    51 -  55 <=>   94 -  98   (SER   55  - ALA   59  <=> GLU   97  - ILE  101 )                          
 470: s001-x 7l48-A    68 -  71 <=>  100 - 103   (ASN   72  - THR   75  <=> ARG  103  - GLN  106 )                          
 470: s001-x 7l48-A    73 -  76 <=>  105 - 108   (MET   77  - GLY   80  <=> GLN  108  - GLU  111 )                          
 470: s001-x 7l48-A    77 -  92 <=>  111 - 126   (ILE   81  - GLY   96  <=> ASN  114  - LYS  129 )                          
 470: s001-x 7l48-A   105 - 113 <=>  130 - 138   (ARG  109  - LYS  117  <=> ASN  133  - LEU  141 )                          
 470: s001-x 7l48-A   114 - 125 <=>  140 - 151   (LEU  118  - ILE  129  <=> ASP  143  - LYS  154 )                          
 470: s001-x 7l48-A   137 - 152 <=>  152 - 167   (THR  152  - GLU  167  <=> ASN  155  - PHE  170 )                          
 470: s001-x 7l48-A   154 - 157 <=>  168 - 171   (LEU  169  - GLY  172  <=> ARG  171  - GLU  174 )                          
 470: s001-x 7l48-A   160 - 164 <=>  177 - 181   (LEU  175  - ILE  179  <=> SER  180  - THR  184 )                          
 470: s001-x 7l48-A   168 - 172 <=>  182 - 186   (ILE  183  - ILE  187  <=> THR  185  - ASN  189 )                          
 470: s001-x 7l48-A   178 - 181 <=>  290 - 293   (TRP  193  - PHE  196  <=> GLY  293  - ILE  296 )                          
 471: s001-x 5b3g-B    22 -  25 <=>    4 -   7   (ILE   26  - LYS   29  <=> ALA  124  - ILE  127 )                          
 471: s001-x 5b3g-B    28 -  31 <=>    8 -  11   (VAL   32  - THR   35  <=> PRO  128  - PRO  131 )                          
 471: s001-x 5b3g-B    62 -  65 <=>   17 -  20   (ARG   66  - LEU   69  <=> SER  137  - ALA  140 )                          
 471: s001-x 5b3g-B    78 -  95 <=>   58 -  75   (SER   82  - ILE   99  <=> ASP  178  - MET  195 )                          
 471: s001-x 5b3g-B   100 - 127 <=>  278 - 305   (ASP  104  - TYR  131  <=> PHE  403  - PRO  430 )                          
 471: s001-x 5b3g-B   130 - 137 <=>  370 - 377   (SER  145  - THR  152  <=> ARG  495  - TRP  502 )                          
 471: s001-x 5b3g-B   139 - 143 <=>  391 - 395   (GLN  154  - ALA  158  <=> CYS  516  - GLN  520 )                          
 471: s001-x 5b3g-B   178 - 181 <=>  403 - 406   (TRP  193  - PHE  196  <=> TRP  528  - THR  531 )                          
 472: s001-x 3bfm-A     7 -  11 <=>    1 -   5   (PRO   11  - ILE   15  <=> THR    4  - PRO    8 )                          
 472: s001-x 3bfm-A    12 -  20 <=>    8 -  16   (LEU   16  - ARG   24  <=> UNK   11  - GLY   19 )                          
 472: s001-x 3bfm-A    29 -  34 <=>   25 -  30   (LEU   33  - THR   38  <=> GLN   28  - GLY   33 )                          
 472: s001-x 3bfm-A    68 -  71 <=>   54 -  57   (ASN   72  - THR   75  <=> GLU   57  - LEU   60 )                          
 472: s001-x 3bfm-A    72 -  95 <=>   59 -  82   (LEU   76  - ILE   99  <=> LYS   62  - GLU   85 )                          
 472: s001-x 3bfm-A    96 -  99 <=>  147 - 150   (ILE  100  - GLY  103  <=> CYS  150  - VAL  153 )                          
 472: s001-x 3bfm-A   104 - 127 <=>  151 - 174   (ASP  108  - TYR  131  <=> ALA  154  - GLU  177 )                          
 472: s001-x 3bfm-A   169 - 173 <=>  226 - 230   (ALA  184  - CYS  188  <=> THR  229  - GLN  233 )                          
 473: s001-x 2rji-A    76 -  90 <=>   20 -  34   (GLY   80  - LEU   94  <=> ASN   20  - GLU   34 )                          
 473: s001-x 2rji-A   104 - 127 <=>   38 -  61   (ASP  108  - TYR  131  <=> LYS   38  - THR   61 )                          
 474: s001-x 6o9l-3    19 -  22 <=>  152 - 155   (GLU   23  - ILE   26  <=> GLU  152  - ARG  155 )                          
 474: s001-x 6o9l-3    23 -  42 <=>  157 - 176   (GLN   27  - CYS   46  <=> GLU  157  - LYS  176 )                          
 474: s001-x 6o9l-3    43 -  46 <=>  179 - 182   (GLN   47  - LEU   50  <=> ASN  179  - ALA  182 )                          
 474: s001-x 6o9l-3    47 -  51 <=>  185 - 189   (PHE   51  - SER   55  <=> ASP  185  - SER  189 )                          
 474: s001-x 6o9l-3   130 - 155 <=>  192 - 217   (SER  145  - GLN  170  <=> LEU  192  - PRO  217 )                          
 474: s001-x 6o9l-3   159 - 162 <=>  218 - 221   (GLY  174  - SER  177  <=> VAL  218  - VAL  221 )                          
 475: s001-x 6ar7-C     7 -  13 <=>    1 -   7   (PRO   11  - PRO   17  <=> SER   32  - ASP   38 )                          
 475: s001-x 6ar7-C    18 -  24 <=>   49 -  55   (PRO   22  - PHE   28  <=> LYS   80  - ALA   86 )                          
 475: s001-x 6ar7-C    25 -  43 <=>   57 -  75   (LYS   29  - GLN   47  <=> ARG   88  - HIS  106 )                          
 475: s001-x 6ar7-C    44 -  48 <=>   79 -  83   (ILE   48  - GLY   52  <=> ALA  110  - THR  114 )                          
 475: s001-x 6ar7-C   132 - 135 <=>   85 -  88   (ILE  147  - LEU  150  <=> GLN  116  - UNK  119 )                          
 475: s001-x 6ar7-C   136 - 157 <=>   90 - 111   (ILE  151  - GLY  172  <=> ALA  121  - ALA  142 )                          
 475: s001-x 6ar7-C   175 - 180 <=>  142 - 147   (THR  190  - ALA  195  <=> PHE  173  - TYR  178 )                          
 476: s001-x 4nb5-B    23 -  43 <=>   85 - 105   (GLN   27  - GLN   47  <=> PRO   99  - LEU  119 )                          
 476: s001-x 4nb5-B    45 -  49 <=>  111 - 115   (PRO   49  - ILE   53  <=> ARG  125  - ASP  129 )                          
 476: s001-x 4nb5-B   132 - 155 <=>  117 - 140   (ILE  147  - GLN  170  <=> PRO  131  - ASP  154 )                          
 476: s001-x 4nb5-B   157 - 162 <=>  141 - 146   (GLY  172  - SER  177  <=> ALA  155  - SER  160 )                          
 477: s001-x 1yvp-B     1 -   5 <=>    6 -  10   (PHE    5  - ILE    9  <=> GLN    9  - GLU   13 )                          
 477: s001-x 1yvp-B    33 -  42 <=>   25 -  34   (ILE   37  - CYS   46  <=> SER   28  - LEU   37 )                          
 477: s001-x 1yvp-B    43 -  46 <=>   37 -  40   (GLN   47  - LEU   50  <=> GLY   40  - GLY   43 )                          
 477: s001-x 1yvp-B   133 - 136 <=>   43 -  46   (CYS  148  - ILE  151  <=> TYR   46  - GLU   49 )                          
 477: s001-x 1yvp-B   137 - 154 <=>   48 -  65   (THR  152  - LEU  169  <=> LYS   51  - GLY   68 )                          
 477: s001-x 1yvp-B   163 - 178 <=>   66 -  81   (GLY  178  - TRP  193  <=> LYS   69  - GLY   84 )                          
 478: s001-x 5jbr-A    22 -  25 <=>   86 -  89   (ILE   26  - LYS   29  <=> ALA   84  - PHE   87 )                          
 478: s001-x 5jbr-A    27 -  42 <=>   90 - 105   (LYS   31  - CYS   46  <=> GLU   88  - ARG  103 )                          
 478: s001-x 5jbr-A    71 -  74 <=>  106 - 109   (THR   75  - GLU   78  <=> THR  104  - SER  107 )                          
 478: s001-x 5jbr-A   132 - 135 <=>  115 - 118   (ILE  147  - LEU  150  <=> ASP  113  - ARG  116 )                          
 478: s001-x 5jbr-A   136 - 156 <=>  120 - 140   (ILE  151  - LYS  171  <=> ALA  118  - UNK  138 )                          
 478: s001-x 5jbr-A   158 - 161 <=>  141 - 144   (TYR  173  - GLY  176  <=> LEU  139  - ARG  142 )                          
 479: s001-x 3f72-B    18 -  21 <=>    9 -  12   (PRO   22  - LYS   25  <=> ASN   18  - GLN   21 )                          
 479: s001-x 3f72-B    22 -  25 <=>   15 -  18   (ILE   26  - LYS   29  <=> LEU   24  - VAL   27 )                          
 479: s001-x 3f72-B    27 -  37 <=>   19 -  29   (LYS   31  - ILE   41  <=> ASP   28  - ALA   38 )                          
 479: s001-x 3f72-B    39 -  42 <=>   30 -  33   (LEU   43  - CYS   46  <=> ILE   39  - GLU   42 )                          
 479: s001-x 3f72-B    71 -  76 <=>   34 -  39   (THR   75  - GLY   80  <=> ASN   43  - THR   48 )                          
 479: s001-x 3f72-B   119 - 128 <=>   49 -  58   (ILE  123  - VAL  132  <=> CYS   58  - GLY   67 )                          
 479: s001-x 3f72-B   136 - 151 <=>   60 -  75   (ILE  151  - ASP  166  <=> THR   69  - GLY   84 )                          
 479: s001-x 3f72-B   163 - 180 <=>   91 - 108   (GLY  178  - ALA  195  <=> GLY  100  - GLU  117 )                          
 480: s001-x 6njp-G    22 -  43 <=>    2 -  23   (ILE   26  - GLN   47  <=> MET    1  - LYS   22 )                          
 480: s001-x 6njp-G    44 -  48 <=>   26 -  30   (ILE   48  - GLY   52  <=> SER   25  - GLU   29 )                          
 480: s001-x 6njp-G   135 - 155 <=>   32 -  52   (LEU  150  - GLN  170  <=> GLU   90  - LYS  110 )                          
 480: s001-x 6njp-G   157 - 160 <=>   53 -  56   (GLY  172  - LEU  175  <=> SER  111  - LYS  114 )                          
 481: s001-x 5chs-B    19 -  45 <=>  196 - 222   (GLU   23  - PRO   49  <=> ILE  252  - GLN  278 )                          
 481: s001-x 5chs-B    70 -  73 <=>  224 - 227   (GLY   74  - MET   77  <=> ASN  280  - TYR  283 )                          
 481: s001-x 5chs-B    74 -  77 <=>  229 - 232   (GLU   78  - ILE   81  <=> LEU  285  - MET  288 )                          
 481: s001-x 5chs-B    98 - 104 <=>  248 - 254   (VAL  102  - ASP  108  <=> SER  304  - GLN  310 )                          
 481: s001-x 5chs-B   110 - 122 <=>  256 - 268   (GLY  114  - GLY  126  <=> PRO  312  - GLU  324 )                          
 481: s001-x 5chs-B   138 - 141 <=>  271 - 274   (ILE  153  - PHE  156  <=> LYS  327  - ARG  330 )                          
 481: s001-x 5chs-B   143 - 156 <=>  275 - 288   (ALA  158  - LYS  171  <=> GLY  331  - THR  344 )                          
 481: s001-x 5chs-B   158 - 162 <=>  291 - 295   (TYR  173  - SER  177  <=> LEU  347  - ILE  351 )                          
 481: s001-x 5chs-B   164 - 168 <=>  296 - 300   (ILE  179  - ILE  183  <=> TYR  352  - ARG  356 )                          
 481: s001-x 5chs-B   170 - 173 <=>  301 - 304   (THR  185  - CYS  188  <=> HIS  357  - HIS  360 )                          
 482: s001-x 6sl1-A     1 -   4 <=>  146 - 149   (PHE    5  - VAL    8  <=> MET  230  - ILE  233 )                          
 482: s001-x 6sl1-A     7 -  10 <=>  190 - 193   (PRO   11  - VAL   14  <=> ILE  274  - GLN  277 )                          
 482: s001-x 6sl1-A    12 -  15 <=>  233 - 236   (LEU   16  - ILE   19  <=> GLY  326  - LEU  329 )                          
 482: s001-x 6sl1-A    16 -  19 <=>  241 - 244   (GLN   20  - GLU   23  <=> LEU  334  - GLU  337 )                          
 482: s001-x 6sl1-A    24 -  44 <=>  245 - 265   (PHE   28  - ILE   48  <=> GLU  341  - ARG  361 )                          
 482: s001-x 6sl1-A    67 -  71 <=>  266 - 270   (SER   71  - THR   75  <=> GLU  362  - ARG  366 )                          
 482: s001-x 6sl1-A   122 - 126 <=>  273 - 277   (GLY  126  - VAL  130  <=> LEU  369  - THR  373 )                          
 482: s001-x 6sl1-A   132 - 158 <=>  297 - 323   (ILE  147  - TYR  173  <=> PRO  393  - GLY  419 )                          
 482: s001-x 6sl1-A   162 - 169 <=>  324 - 331   (SER  177  - ALA  184  <=> ASN  447  - HIS  454 )                          
 482: s001-x 6sl1-A   172 - 175 <=>  332 - 335   (ILE  187  - THR  190  <=> SER  455  - PRO  458 )                          
 483: s001-x 5j1i-A    22 -  42 <=>    8 -  28   (ILE   26  - CYS   46  <=> SER 1014  - LEU 1034 )                          
 483: s001-x 5j1i-A    43 -  47 <=>   30 -  34   (GLN   47  - PHE   51  <=> LEU 1036  - LYS 1040 )                          
 483: s001-x 5j1i-A   135 - 155 <=>   35 -  55   (LEU  150  - GLN  170  <=> GLU 1041  - GLU 1061 )                          
 483: s001-x 5j1i-A   157 - 160 <=>   56 -  59   (GLY  172  - LEU  175  <=> GLY 1062  - LYS 1065 )                          
 483: s001-x 5j1i-A   164 - 168 <=>   96 - 100   (ILE  179  - ILE  183  <=> ARG 1105  - ALA 1109 )                          
 483: s001-x 5j1i-A   172 - 177 <=>  179 - 184   (ILE  187  - VAL  192  <=> GLU 1188  - ARG 1193 )                          
 484: s001-x 3urz-B    18 -  43 <=>  115 - 140   (PRO   22  - GLN   47  <=> GLN  135  - LYS  160 )                          
 484: s001-x 3urz-B    44 -  49 <=>  144 - 149   (ILE   48  - ILE   53  <=> THR  164  - LEU  169 )                          
 484: s001-x 3urz-B   131 - 134 <=>  151 - 154   (GLY  146  - LEU  149  <=> SER  171  - LYS  174 )                          
 484: s001-x 3urz-B   135 - 154 <=>  156 - 175   (LEU  150  - LEU  169  <=> GLN  176  - ALA  195 )                          
 484: s001-x 3urz-B   157 - 160 <=>  177 - 180   (GLY  172  - LEU  175  <=> ASN  197  - GLN  200 )                          
 484: s001-x 3urz-B   164 - 169 <=>  195 - 200   (ILE  179  - ALA  184  <=> LEU  215  - ARG  220 )                          
 485: s001-x 5vxv-A     3 -   9 <=>   37 -  43   (GLU    7  - CYS   13  <=> ASN   79  - LEU   85 )                          
 485: s001-x 5vxv-A    10 -  13 <=>   46 -  49   (VAL   14  - PRO   17  <=> SER   88  - ASP   91 )                          
 485: s001-x 5vxv-A    17 -  20 <=>  105 - 108   (LYS   21  - ARG   24  <=> GLN  147  - LEU  150 )                          
 485: s001-x 5vxv-A    21 -  24 <=>  111 - 114   (LYS   25  - PHE   28  <=> HIS  153  - GLN  156 )                          
 485: s001-x 5vxv-A    25 -  42 <=>  116 - 133   (LYS   29  - CYS   46  <=> GLU  158  - ILE  175 )                          
 485: s001-x 5vxv-A    43 -  46 <=>  135 - 138   (GLN   47  - LEU   50  <=> LYS  177  - THR  180 )                          
 485: s001-x 5vxv-A   139 - 154 <=>  141 - 156   (GLN  154  - LEU  169  <=> ASP  183  - VAL  198 )                          
 485: s001-x 5vxv-A   155 - 158 <=>  158 - 161   (GLN  170  - TYR  173  <=> VAL  200  - HIS  203 )                          
 485: s001-x 5vxv-A   164 - 172 <=>  170 - 178   (ILE  179  - ILE  187  <=> TYR  212  - PRO  220 )                          
 486: s001-x 6ks6-A    15 -  22 <=>   45 -  52   (ILE   19  - ILE   26  <=> GLY   45  - MET   52 )                          
 486: s001-x 6ks6-A    23 -  27 <=>   63 -  67   (GLN   27  - LYS   31  <=> THR   63  - ALA   67 )                          
 486: s001-x 6ks6-A    31 -  43 <=>  101 - 113   (THR   35  - GLN   47  <=> VAL  101  - ASN  113 )                          
 486: s001-x 6ks6-A    44 -  47 <=>  117 - 120   (ILE   48  - PHE   51  <=> LYS  117  - ILE  120 )                          
 486: s001-x 6ks6-A    75 -  88 <=>  131 - 144   (LEU   79  - GLN   92  <=> VAL  131  - LEU  144 )                          
 486: s001-x 6ks6-A    92 -  95 <=>  145 - 148   (GLY   96  - ILE   99  <=> SER  145  - VAL  148 )                          
 486: s001-x 6ks6-A    99 - 103 <=>  158 - 162   (GLY  103  - LYS  107  <=> ASN  158  - THR  162 )                          
 486: s001-x 6ks6-A   107 - 128 <=>  420 - 441   (LEU  111  - VAL  132  <=> PRO  420  - GLY  441 )                          
 486: s001-x 6ks6-A   134 - 147 <=>  442 - 455   (LEU  149  - VAL  162  <=> SER  442  - LEU  455 )                          
 486: s001-x 6ks6-A   149 - 153 <=>  456 - 460   (LEU  164  - LEU  168  <=> LEU  456  - LYS  460 )                          
 486: s001-x 6ks6-A   162 - 176 <=>  526 - 540   (SER  177  - ILE  191  <=> LYS  526  - ARG  540 )                          
 486: s001-x 6ks6-A   178 - 181 <=>  541 - 544   (TRP  193  - PHE  196  <=> ILE  541  - MET  544 )                          
 487: s001-x 6weg-A     2 -   5 <=>    2 -   5   (LEU    6  - ILE    9  <=> ASN    3  - LEU    6 )                          
 487: s001-x 6weg-A     8 -  14 <=>    6 -  12   (PHE   12  - GLU   18  <=> LEU    7  - ASP   13 )                          
 487: s001-x 6weg-A    17 -  21 <=>  114 - 118   (LYS   21  - LYS   25  <=> GLN  115  - LEU  119 )                          
 487: s001-x 6weg-A    23 -  43 <=>  119 - 139   (GLN   27  - GLN   47  <=> ASP  120  - LYS  140 )                          
 487: s001-x 6weg-A    44 -  47 <=>  143 - 146   (ILE   48  - PHE   51  <=> SER  144  - GLU  147 )                          
 487: s001-x 6weg-A    48 -  51 <=>  148 - 151   (GLY   52  - SER   55  <=> ASN  149  - SER  152 )                          
 487: s001-x 6weg-A   130 - 136 <=>  153 - 159   (SER  145  - ILE  151  <=> PRO  154  - ASN  160 )                          
 487: s001-x 6weg-A   138 - 154 <=>  160 - 176   (ILE  153  - LEU  169  <=> VAL  161  - LYS  177 )                          
 487: s001-x 6weg-A   166 - 169 <=>  178 - 181   (LEU  181  - ALA  184  <=> SER  179  - THR  182 )                          
 487: s001-x 6weg-A   172 - 175 <=>  182 - 185   (ILE  187  - THR  190  <=> LYS  183  - ASN  186 )                          
 488: s001-x 5c21-A    22 -  43 <=>   34 -  55   (ILE   26  - GLN   47  <=> LEU  127  - LEU  148 )                          
 488: s001-x 5c21-A    46 -  49 <=>   63 -  66   (LEU   50  - ILE   53  <=> LEU  156  - SER  159 )                          
 488: s001-x 5c21-A    50 -  55 <=>   71 -  76   (MET   54  - ALA   59  <=> LYS  164  - LYS  169 )                          
 488: s001-x 5c21-A    63 -  66 <=>   85 -  88   (VAL   67  - ALA   70  <=> GLU  181  - VAL  184 )                          
 488: s001-x 5c21-A    67 -  70 <=>   91 -  94   (SER   71  - GLY   74  <=> LEU  187  - LEU  190 )                          
 488: s001-x 5c21-A   126 - 129 <=>   97 - 100   (VAL  130  - MET  133  <=> GLU  193  - SER  196 )                          
 488: s001-x 5c21-A   130 - 134 <=>  197 - 201   (SER  145  - LEU  149  <=> THR  293  - LYS  297 )                          
 488: s001-x 5c21-A   135 - 155 <=>  203 - 223   (LEU  150  - GLN  170  <=> GLU  299  - GLU  319 )                          
 488: s001-x 5c21-A   157 - 160 <=>  224 - 227   (GLY  172  - LEU  175  <=> LYS  320  - GLU  323 )                          
 489: s001-x 3p8c-F    20 -  24 <=>    8 -  12   (ARG   24  - PHE   28  <=> LEU    7  - GLU   11 )                          
 489: s001-x 3p8c-F    25 -  43 <=>   14 -  32   (LYS   29  - GLN   47  <=> PRO   13  - ASP   31 )                          
 489: s001-x 3p8c-F    44 -  48 <=>   36 -  40   (ILE   48  - GLY   52  <=> ASN   35  - GLN   39 )                          
 489: s001-x 3p8c-F   132 - 135 <=>   42 -  45   (ILE  147  - LEU  150  <=> ALA   41  - GLN   44 )                          
 489: s001-x 3p8c-F   136 - 158 <=>   47 -  69   (ILE  151  - TYR  173  <=> ALA   46  - LEU   68 )                          
 490: s001-x 6ynw-H    20 -  23 <=>    4 -   7   (ARG   24  - GLN   27  <=> VAL    4  - VAL    7 )                          
 490: s001-x 6ynw-H    24 -  42 <=>    9 -  27   (PHE   28  - CYS   46  <=> VAL    9  - GLY   27 )                          
 490: s001-x 6ynw-H    43 -  46 <=>   30 -  33   (GLN   47  - LEU   50  <=> PHE   30  - PHE   33 )                          
 490: s001-x 6ynw-H    47 -  50 <=>   36 -  39   (PHE   51  - MET   54  <=> ALA   36  - ARG   39 )                          
 490: s001-x 6ynw-H   131 - 134 <=>   42 -  45   (GLY  146  - LEU  149  <=> GLU   42  - GLU   45 )                          
 490: s001-x 6ynw-H   135 - 155 <=>   47 -  67   (LEU  150  - GLN  170  <=> LEU   47  - GLY   67 )                          
 490: s001-x 6ynw-H   157 - 160 <=>   68 -  71   (GLY  172  - LEU  175  <=> LEU   68  - PHE   71 )                          
 491: s001-x 5e2q-A     1 -   4 <=>  357 - 360   (PHE    5  - VAL    8  <=> PRO  358  - PRO  361 )                          
 491: s001-x 5e2q-A    28 -  31 <=>  422 - 425   (VAL   32  - THR   35  <=> LYS  423  - PHE  426 )                          
 491: s001-x 5e2q-A    34 -  41 <=>  426 - 433   (THR   38  - CYS   45  <=> LEU  427  - LEU  434 )                          
 491: s001-x 5e2q-A    72 -  76 <=>  436 - 440   (LEU   76  - GLY   80  <=> LEU  437  - PRO  441 )                          
 491: s001-x 5e2q-A    77 -  87 <=>  442 - 452   (ILE   81  - MET   91  <=> PHE  443  - LEU  453 )                          
 491: s001-x 5e2q-A    88 -  91 <=>  454 - 457   (GLN   92  - ALA   95  <=> HIS  455  - GLY  458 )                          
 491: s001-x 5e2q-A   100 - 118 <=>  502 - 520   (ASP  104  - ILE  122  <=> ALA  503  - HIS  521 )                          
 491: s001-x 5e2q-A   119 - 124 <=>  523 - 528   (ILE  123  - SER  128  <=> VAL  524  - GLY  529 )                          
 491: s001-x 5e2q-A   137 - 158 <=>  530 - 551   (THR  152  - TYR  173  <=> GLU  531  - LEU  552 )                          
 491: s001-x 5e2q-A   178 - 181 <=>  689 - 692   (TRP  193  - PHE  196  <=> GLU  690  - ALA  693 )                          
 492: s001-x 5yti-A    20 -  43 <=>   25 -  48   (ARG   24  - GLN   47  <=> ALA   72  - ILE   95 )                          
 492: s001-x 5yti-A    44 -  47 <=>   51 -  54   (ILE   48  - PHE   51  <=> GLY   98  - SER  101 )                          
 492: s001-x 5yti-A   136 - 155 <=>   56 -  75   (ILE  151  - GLN  170  <=> SER  103  - LEU  122 )                          
 492: s001-x 5yti-A   157 - 160 <=>   76 -  79   (GLY  172  - LEU  175  <=> ASP  123  - ASN  126 )                          
 492: s001-x 5yti-A   172 - 176 <=>  140 - 144   (ILE  187  - ILE  191  <=> PRO  187  - GLY  191 )                          
 492: s001-x 5yti-A   178 - 181 <=>  163 - 166   (TRP  193  - PHE  196  <=> SER  210  - VAL  213 )                          
 493: s001-x 2nr5-E    20 -  43 <=>    1 -  24   (ARG   24  - GLN   47  <=> SER   -2  - LYS   21 )                          
 493: s001-x 2nr5-E    44 -  47 <=>   28 -  31   (ILE   48  - PHE   51  <=> ILE   25  - LEU   28 )                          
 493: s001-x 2nr5-E    48 -  53 <=>   33 -  38   (GLY   52  - ASP   57  <=> GLY   30  - SER   35 )                          
 493: s001-x 2nr5-E   133 - 150 <=>   41 -  58   (CYS  148  - LEU  165  <=> UNK   40  - LEU   57 )                          
 493: s001-x 2nr5-E   151 - 154 <=>   60 -  63   (ASP  166  - LEU  169  <=> GLY   59  - PRO   62 )                          
 494: s001-x 5zhy-B    20 -  23 <=>    7 -  10   (ARG   24  - GLN   27  <=> PHE   10  - ALA   13 )                          
 494: s001-x 5zhy-B    24 -  43 <=>   12 -  31   (PHE   28  - GLN   47  <=> THR   15  - ALA   34 )                          
 494: s001-x 5zhy-B    45 -  48 <=>   37 -  40   (PRO   49  - GLY   52  <=> THR   40  - ASN   43 )                          
 494: s001-x 5zhy-B    49 -  52 <=>   43 -  46   (ILE   53  - SER   56  <=> GLN   46  - VAL   49 )                          
 494: s001-x 5zhy-B   130 - 134 <=>   53 -  57   (SER  145  - LEU  149  <=> ILE  101  - THR  105 )                          
 494: s001-x 5zhy-B   135 - 155 <=>   59 -  79   (LEU  150  - GLN  170  <=> GLU  107  - THR  127 )                          
 494: s001-x 5zhy-B   157 - 160 <=>   80 -  83   (GLY  172  - LEU  175  <=> LEU  128  - ASN  131 )                          
 495: s001-x 1i6z-A    22 -  42 <=>   18 -  38   (ILE   26  - CYS   46  <=> VAL  102  - GLN  122 )                          
 495: s001-x 1i6z-A    43 -  46 <=>   42 -  45   (GLN   47  - LEU   50  <=> LYS  126  - SER  129 )                          
 495: s001-x 1i6z-A    47 -  50 <=>   48 -  51   (PHE   51  - MET   54  <=> GLN  132  - PHE  135 )                          
 495: s001-x 1i6z-A   130 - 133 <=>   53 -  56   (SER  145  - CYS  148  <=> ALA  137  - LEU  140 )                          
 495: s001-x 1i6z-A   134 - 157 <=>   59 -  82   (LEU  149  - GLY  172  <=> GLU  143  - ILE  166 )                          
 495: s001-x 1i6z-A   159 - 165 <=>  101 - 107   (GLY  174  - SER  180  <=> LEU  185  - VAL  191 )                          
 495: s001-x 1i6z-A   167 - 170 <=>  108 - 111   (PHE  182  - THR  185  <=> PHE  192  - GLU  195 )                          
 496: s001-x 5da9-A    22 -  42 <=>  186 - 206   (ILE   26  - CYS   46  <=> LYS  187  - LYS  207 )                          
 496: s001-x 5da9-A    71 -  75 <=>  207 - 211   (THR   75  - LEU   79  <=> GLU  208  - GLN  212 )                          
 496: s001-x 5da9-A   122 - 129 <=>  214 - 221   (GLY  126  - MET  133  <=> ALA  215  - LYS  222 )                          
 496: s001-x 5da9-A   130 - 133 <=>  223 - 226   (SER  145  - CYS  148  <=> ASP  224  - ASP 1101 )                          
 496: s001-x 5da9-A   134 - 155 <=>  228 - 249   (LEU  149  - GLN  170  <=> LYS 1103  - GLU 1124 )                          
 496: s001-x 5da9-A   157 - 161 <=>  250 - 254   (GLY  172  - GLY  176  <=> ASP 1125  - GLY 1129 )                          
 497: s001-x 7kzn-B    14 -  17 <=>  418 - 421   (GLU   18  - LYS   21  <=> GLY  523  - PHE  526 )                          
 497: s001-x 7kzn-B    18 -  21 <=>  425 - 428   (PRO   22  - LYS   25  <=> ASP  530  - GLU  533 )                          
 497: s001-x 7kzn-B    23 -  44 <=>  438 - 459   (GLN   27  - ILE   48  <=> LEU  545  - LEU  566 )                          
 497: s001-x 7kzn-B    67 -  70 <=>  461 - 464   (SER   71  - GLY   74  <=> HIS  568  - LYS  571 )                          
 497: s001-x 7kzn-B   132 - 156 <=>  465 - 489   (ILE  147  - LYS  171  <=> PRO  582  - THR  606 )                          
 497: s001-x 7kzn-B   165 - 173 <=>  494 - 502   (SER  180  - CYS  188  <=> ARG  618  - HIS  626 )                          
 498: s001-x 3ihv-A    18 -  21 <=>   43 -  46   (PRO   22  - LYS   25  <=> ILE   65  - ASN   68 )                          
 498: s001-x 3ihv-A    23 -  42 <=>   73 -  92   (GLN   27  - CYS   46  <=> THR   95  - ASN  114 )                          
 498: s001-x 3ihv-A    43 -  46 <=>   96 -  99   (GLN   47  - LEU   50  <=> GLU  118  - SER  121 )                          
 498: s001-x 3ihv-A    47 -  50 <=>  102 - 105   (PHE   51  - MET   54  <=> ILE  124  - TYR  127 )                          
 498: s001-x 3ihv-A   130 - 133 <=>  106 - 109   (SER  145  - CYS  148  <=> THR  128  - ASP  131 )                          
 498: s001-x 3ihv-A   134 - 157 <=>  111 - 134   (LEU  149  - GLY  172  <=> LYS  133  - ARG  156 )                          
 498: s001-x 3ihv-A   159 - 162 <=>  135 - 138   (GLY  174  - SER  177  <=> PHE  157  - VAL  160 )                          
 498: s001-x 3ihv-A   165 - 168 <=>  139 - 142   (SER  180  - ILE  183  <=> VAL  161  - THR  164 )                          
 498: s001-x 3ihv-A   170 - 173 <=>  146 - 149   (THR  185  - CYS  188  <=> UNK  168  - GLN  171 )                          
 499: s001-x 1lrz-A     1 -   8 <=>  177 - 184   (PHE    5  - PHE   12  <=> GLY  177  - LYS  184 )                          
 499: s001-x 1lrz-A    24 -  43 <=>  230 - 249   (PHE   28  - GLN   47  <=> TYR  242  - LYS  261 )                          
 499: s001-x 1lrz-A    45 -  49 <=>  256 - 260   (PRO   49  - ILE   53  <=> LYS  268  - LYS  272 )                          
 499: s001-x 1lrz-A   132 - 155 <=>  263 - 286   (ILE  147  - GLN  170  <=> GLU  275  - GLU  298 )                          
 499: s001-x 1lrz-A   157 - 161 <=>  287 - 291   (GLY  172  - GLY  176  <=> GLU  299  - LEU  303 )                          
 500: s001-x 2spc-A    21 -  24 <=>    1 -   4   (LYS   25  - PHE   28  <=> GLN    0  - ASP    3 )                          
 500: s001-x 2spc-A    25 -  44 <=>    6 -  25   (LYS   29  - ILE   48  <=> GLN    5  - PHE   24 )                          
 500: s001-x 2spc-A    67 -  70 <=>   27 -  30   (SER   71  - GLY   74  <=> ASN   26  - ASP   29 )                          
 500: s001-x 2spc-A   129 - 133 <=>   36 -  40   (MET  133  - CYS  148  <=> GLY   35  - ALA   39 )                          
 500: s001-x 2spc-A   134 - 158 <=>   42 -  66   (LEU  149  - TYR  173  <=> ILE   41  - ALA   65 )                          
 501: s001-x 6o4o-A    23 -  43 <=>    1 -  21   (GLN   27  - GLN   47  <=> GLY   10  - ALA   30 )                          
 501: s001-x 6o4o-A    44 -  47 <=>   27 -  30   (ILE   48  - PHE   51  <=> ALA   36  - LEU   39 )                          
 501: s001-x 6o4o-A    48 -  57 <=>   33 -  42   (GLY   52  - PRO   61  <=> LYS   42  - LEU   51 )                          
 501: s001-x 6o4o-A    61 -  64 <=>   45 -  48   (MET   65  - ILE   68  <=> LEU   54  - LEU   57 )                          
 501: s001-x 6o4o-A    76 -  79 <=>   71 -  74   (GLY   80  - PRO   83  <=> LEU   80  - TYR   83 )                          
 501: s001-x 6o4o-A   117 - 127 <=>   75 -  85   (MET  121  - TYR  131  <=> LEU   84  - GLY   94 )                          
 501: s001-x 6o4o-A   132 - 155 <=>   88 - 111   (ILE  147  - GLN  170  <=> SER   97  - GLN  120 )                          
 501: s001-x 6o4o-A   157 - 160 <=>  112 - 115   (GLY  172  - LEU  175  <=> LEU  121  - SER  124 )                          
 501: s001-x 6o4o-A   167 - 173 <=>  155 - 161   (PHE  182  - CYS  188  <=> LEU  164  - GLY  170 )                          
 502: s001-x 6ifr-A    20 -  26 <=>  573 - 579   (ARG   24  - GLU   30  <=> LYS  637  - SER  643 )                          
 502: s001-x 6ifr-A    27 -  34 <=>  590 - 597   (LYS   31  - THR   38  <=> LYS  654  - ASN  661 )                          
 502: s001-x 6ifr-A    35 -  38 <=>  599 - 602   (LEU   39  - PHE   42  <=> TYR  663  - LYS  666 )                          
 502: s001-x 6ifr-A    39 -  43 <=>  604 - 608   (LEU   43  - GLN   47  <=> GLU  668  - TYR  672 )                          
 502: s001-x 6ifr-A    44 -  47 <=>  611 - 614   (ILE   48  - PHE   51  <=> ASN  675  - ASP  678 )                          
 502: s001-x 6ifr-A    62 -  65 <=>  622 - 625   (ARG   66  - LEU   69  <=> TYR  686  - ILE  689 )                          
 502: s001-x 6ifr-A    84 -  87 <=>  631 - 634   (GLY   88  - MET   91  <=> HIS  695  - MET  698 )                          
 502: s001-x 6ifr-A   112 - 127 <=>  635 - 650   (GLN  116  - TYR  131  <=> ASN  699  - THR  714 )                          
 502: s001-x 6ifr-A   133 - 152 <=>  651 - 670   (CYS  148  - GLU  167  <=> ARG  715  - THR  734 )                          
 502: s001-x 6ifr-A   160 - 181 <=>  673 - 694   (LEU  175  - PHE  196  <=> ASN  737  - ASP  758 )                          
 503: s001-x 5guf-A    57 -  60 <=>    5 -   8   (PRO   61  - TRP   64  <=> ARG   10  - ASN   13 )                          
 503: s001-x 5guf-A    62 -  65 <=>    9 -  12   (ARG   66  - LEU   69  <=> ILE   14  - ALA   17 )                          
 503: s001-x 5guf-A    75 -  85 <=>   14 -  24   (LEU   79  - LEU   89  <=> ILE   19  - ALA   29 )                          
 503: s001-x 5guf-A    87 -  91 <=>   25 -  29   (MET   91  - ALA   95  <=> THR   30  - ALA   34 )                          
 503: s001-x 5guf-A    99 - 103 <=>   31 -  35   (GLY  103  - LYS  107  <=> GLY   36  - VAL   40 )                          
 503: s001-x 5guf-A   105 - 128 <=>   53 -  76   (ARG  109  - VAL  132  <=> THR   58  - GLY   81 )                          
 503: s001-x 5guf-A   137 - 158 <=>   77 -  98   (THR  152  - TYR  173  <=> ASN   82  - GLY  103 )                          
 503: s001-x 5guf-A   161 - 165 <=>  119 - 123   (GLY  176  - SER  180  <=> LEU  124  - LEU  128 )                          
 503: s001-x 5guf-A   168 - 171 <=>  144 - 147   (ILE  183  - ASN  186  <=> ALA  149  - ALA  152 )                          
 504: s001-x 2da3-A     2 -   5 <=>    6 -   9   (LEU    6  - ILE    9  <=> SER    6  - THR    9 )                          
 504: s001-x 2da3-A     8 -  17 <=>   10 -  19   (PHE   12  - LYS   21  <=> GLY   10  - ARG   19 )                          
 504: s001-x 2da3-A    27 -  42 <=>   25 -  40   (LYS   31  - CYS   46  <=> THR   25  - SER   40 )                          
 504: s001-x 2da3-A   143 - 155 <=>   43 -  55   (ALA  158  - GLN  170  <=> THR   43  - GLY   55 )                          
 504: s001-x 2da3-A   162 - 176 <=>   60 -  74   (SER  177  - ILE  191  <=> VAL   60  - LYS   74 )                          
 504: s001-x 2da3-A   178 - 181 <=>   75 -  78   (TRP  193  - PHE  196  <=> SER   75  - SER   78 )                          
 505: s001-x 6eu0-V    50 -  53 <=>   28 -  31   (MET   54  - ASP   57  <=> PHE  284  - GLY  287 )                          
 505: s001-x 6eu0-V   130 - 134 <=>   35 -  39   (SER  145  - LEU  149  <=> GLU  291  - LYS  295 )                          
 505: s001-x 6eu0-V   135 - 158 <=>   41 -  64   (LEU  150  - TYR  173  <=> LYS  297  - GLU  320 )                          
 505: s001-x 6eu0-V   160 - 180 <=>   70 -  90   (LEU  175  - ALA  195  <=> SER  326  - LEU  346 )                          
 506: s001-x 4gx2-B    22 -  42 <=>    2 -  22   (ILE   26  - CYS   46  <=> GLN   18  - ALA   38 )                          
 506: s001-x 4gx2-B    43 -  46 <=>   25 -  28   (GLN   47  - LEU   50  <=> PHE   41  - LEU   44 )                          
 506: s001-x 4gx2-B    47 -  50 <=>   32 -  35   (PHE   51  - MET   54  <=> LEU   48  - ARG   51 )                          
 506: s001-x 4gx2-B    67 -  70 <=>   39 -  42   (SER   71  - GLY   74  <=> PHE   55  - GLY   58 )                          
 506: s001-x 4gx2-B    76 -  79 <=>   51 -  54   (GLY   80  - PRO   83  <=> THR   67  - GLY   70 )                          
 506: s001-x 4gx2-B   122 - 125 <=>   56 -  59   (GLY  126  - ILE  129  <=> GLY   72  - THR   75 )                          
 506: s001-x 4gx2-B   133 - 151 <=>   62 -  80   (CYS  148  - ASP  166  <=> SER   78  - LEU   96 )                          
 506: s001-x 4gx2-B   152 - 158 <=>   82 -  88   (GLU  167  - TYR  173  <=> ILE   98  - PHE  104 )                          
 507: s001-x 5j0l-A    19 -  22 <=>   32 -  35   (GLU   23  - ILE   26  <=> GLU   33  - MET   36 )                          
 507: s001-x 5j0l-A    23 -  43 <=>   50 -  70   (GLN   27  - GLN   47  <=> LEU   51  - GLN   71 )                          
 507: s001-x 5j0l-A    44 -  47 <=>   74 -  77   (ILE   48  - PHE   51  <=> VAL   75  - ILE   78 )                          
 507: s001-x 5j0l-A    48 -  51 <=>   80 -  83   (GLY   52  - SER   55  <=> LEU   81  - ALA   84 )                          
 507: s001-x 5j0l-A   130 - 133 <=>   89 -  92   (SER  145  - CYS  148  <=> SER   90  - GLU   93 )                          
 507: s001-x 5j0l-A   134 - 156 <=>   95 - 117   (LEU  149  - LYS  171  <=> GLU   96  - LYS  118 )                          
 507: s001-x 5j0l-A   158 - 161 <=>  118 - 121   (TYR  173  - GLY  176  <=> ILE  119  - ARG  122 )                          
 508: s001-x 7duw-A    22 -  42 <=>    1 -  21   (ILE   26  - CYS   46  <=> LEU   24  - ALA   44 )                          
 508: s001-x 7duw-A    50 -  53 <=>   42 -  45   (MET   54  - ASP   57  <=> THR   65  - ILE   68 )                          
 508: s001-x 7duw-A    82 -  85 <=>   90 -  93   (THR   86  - LEU   89  <=> TYR  113  - GLY  116 )                          
 508: s001-x 7duw-A    88 -  91 <=>  104 - 107   (GLN   92  - ALA   95  <=> GLY  127  - ARG  130 )                          
 508: s001-x 7duw-A    96 -  99 <=>  109 - 112   (ILE  100  - GLY  103  <=> ARG  132  - THR  135 )                          
 508: s001-x 7duw-A   100 - 116 <=>  117 - 133   (ASP  104  - GLY  120  <=> SER  140  - GLY  156 )                          
 508: s001-x 7duw-A   119 - 129 <=>  211 - 221   (ILE  123  - MET  133  <=> ASP  234  - VAL  244 )                          
 508: s001-x 7duw-A   130 - 134 <=>  226 - 230   (SER  145  - LEU  149  <=> THR  249  - TRP  253 )                          
 508: s001-x 7duw-A   135 - 151 <=>  232 - 248   (LEU  150  - ASP  166  <=> GLY  255  - HIS  271 )                          
 508: s001-x 7duw-A   158 - 161 <=>  436 - 439   (TYR  173  - GLY  176  <=> ALA  467  - LEU  470 )                          
 508: s001-x 7duw-A   165 - 181 <=>  442 - 458   (SER  180  - PHE  196  <=> ILE  473  - ARG  489 )                          
 509: s001-x 1y2o-A    20 -  23 <=>   24 -  27   (ARG   24  - GLN   27  <=> PHE   24  - SER   27 )                          
 509: s001-x 1y2o-A    24 -  43 <=>   29 -  48   (PHE   28  - GLN   47  <=> ARG   29  - ALA   48 )                          
 509: s001-x 1y2o-A    44 -  47 <=>   52 -  55   (ILE   48  - PHE   51  <=> TYR   52  - ALA   55 )                          
 509: s001-x 1y2o-A    48 -  51 <=>   59 -  62   (GLY   52  - SER   55  <=> UNK   59  - LEU   62 )                          
 509: s001-x 1y2o-A   130 - 133 <=>   72 -  75   (SER  145  - CYS  148  <=> LEU   72  - VAL   75 )                          
 509: s001-x 1y2o-A   134 - 160 <=>   78 - 104   (LEU  149  - LEU  175  <=> GLN   78  - GLN  104 )                          
 510: s001-x 6l7o-A     1 -   8 <=>   25 -  32   (PHE    5  - PHE   12  <=> LYS   26  - PRO   33 )                          
 510: s001-x 6l7o-A     9 -  12 <=>   34 -  37   (CYS   13  - LEU   16  <=> LEU   35  - LEU   38 )                          
 510: s001-x 6l7o-A    13 -  16 <=>  114 - 117   (PRO   17  - GLN   20  <=> ILE  115  - PRO  118 )                          
 510: s001-x 6l7o-A    18 -  21 <=>  195 - 198   (PRO   22  - LYS   25  <=> VAL  196  - GLN  199 )                          
 510: s001-x 6l7o-A    22 -  40 <=>  210 - 228   (ILE   26  - VAL   44  <=> ARG  211  - ARG  229 )                          
 510: s001-x 6l7o-A    42 -  45 <=>  232 - 235   (CYS   46  - PRO   49  <=> ASP  233  - GLU  236 )                          
 510: s001-x 6l7o-A    46 -  49 <=>  244 - 247   (LEU   50  - ILE   53  <=> TYR  245  - GLU  248 )                          
 510: s001-x 6l7o-A   132 - 158 <=>  249 - 275   (ILE  147  - TYR  173  <=> ALA  250  - TYR  276 )                          
 510: s001-x 6l7o-A   162 - 175 <=>  319 - 332   (SER  177  - THR  190  <=> PHE  320  - PRO  333 )                          
 511: s001-x 5z1n-A    30 -  33 <=>   25 -  28   (TRP   34  - ILE   37  <=> ARG  169  - ASN  172 )                          
 511: s001-x 5z1n-A    35 -  43 <=>   29 -  37   (LEU   39  - GLN   47  <=> GLU  173  - LYS  181 )                          
 511: s001-x 5z1n-A    55 -  59 <=>   47 -  51   (ALA   59  - TYR   63  <=> PHE  191  - ASP  195 )                          
 511: s001-x 5z1n-A    81 -  90 <=>   67 -  76   (VAL   85  - LEU   94  <=> LEU  211  - ARG  220 )                          
 511: s001-x 5z1n-A   104 - 129 <=>   88 - 113   (ASP  108  - MET  133  <=> ASP  232  - PRO  257 )                          
 511: s001-x 5z1n-A   133 - 149 <=>  116 - 132   (CYS  148  - LEU  164  <=> ARG  260  - SER  276 )                          
 511: s001-x 5z1n-A   151 - 161 <=>  135 - 145   (ASP  166  - GLY  176  <=> PHE  279  - ILE  289 )                          
 512: s001-x 6tmh-H    20 -  34 <=>    1 -  15   (ARG   24  - THR   38  <=> ALA   96  - VAL  110 )                          
 512: s001-x 6tmh-H    36 -  42 <=>   16 -  22   (PHE   40  - CYS   46  <=> GLY  111  - ILE  117 )                          
 512: s001-x 6tmh-H    43 -  46 <=>   26 -  29   (GLN   47  - LEU   50  <=> PHE  121  - LEU  124 )                          
 512: s001-x 6tmh-H    47 -  50 <=>   32 -  35   (PHE   51  - MET   54  <=> GLY  127  - ARG  130 )                          
 512: s001-x 6tmh-H   130 - 134 <=>   37 -  41   (SER  145  - LEU  149  <=> PRO  132  - GLU  136 )                          
 512: s001-x 6tmh-H   135 - 155 <=>   43 -  63   (LEU  150  - GLN  170  <=> LEU  138  - LEU  158 )                          
 512: s001-x 6tmh-H   157 - 160 <=>   64 -  67   (GLY  172  - LEU  175  <=> MET  159  - VAL  162 )                          
 513: s001-x 6rkw-B    15 -  18 <=>  561 - 564   (ILE   19  - PRO   22  <=> ALA  570  - PRO  573 )                          
 513: s001-x 6rkw-B    27 -  43 <=>  567 - 583   (LYS   31  - GLN   47  <=> ALA  576  - LYS  592 )                          
 513: s001-x 6rkw-B    44 -  48 <=>  587 - 591   (ILE   48  - GLY   52  <=> ARG  596  - ARG  600 )                          
 513: s001-x 6rkw-B    74 -  80 <=>  597 - 603   (GLU   78  - ILE   84  <=> LEU  606  - GLN  612 )                          
 513: s001-x 6rkw-B   116 - 119 <=>  604 - 607   (GLY  120  - ILE  123  <=> PRO  613  - THR  616 )                          
 513: s001-x 6rkw-B   126 - 129 <=>  653 - 656   (VAL  130  - MET  133  <=> PRO  662  - ARG  665 )                          
 513: s001-x 6rkw-B   133 - 136 <=>  670 - 673   (CYS  148  - ILE  151  <=> HIS  679  - ILE  682 )                          
 513: s001-x 6rkw-B   137 - 155 <=>  675 - 693   (THR  152  - GLN  170  <=> GLY  684  - GLU  702 )                          
 513: s001-x 6rkw-B   165 - 181 <=>  708 - 724   (SER  180  - PHE  196  <=> ALA  717  - GLY  733 )                          
 514: s001-x 5nen-A    23 -  43 <=>  116 - 136   (GLN   27  - GLN   47  <=> ILE  156  - SER  176 )                          
 514: s001-x 5nen-A    46 -  49 <=>  144 - 147   (LEU   50  - ILE   53  <=> MET  184  - LEU  187 )                          
 514: s001-x 5nen-A   130 - 134 <=>  151 - 155   (SER  145  - LEU  149  <=> GLY  191  - ARG  195 )                          
 514: s001-x 5nen-A   135 - 155 <=>  157 - 177   (LEU  150  - GLN  170  <=> ARG  197  - GLY  217 )                          
 514: s001-x 5nen-A   157 - 160 <=>  178 - 181   (GLY  172  - LEU  175  <=> ARG  218  - GLN  221 )                          
 515: s001-x 6sny-A    18 -  21 <=>   29 -  32   (PRO   22  - LYS   25  <=> GLU   29  - ARG   32 )                          
 515: s001-x 6sny-A    23 -  43 <=>   41 -  61   (GLN   27  - GLN   47  <=> CYS   53  - ASP   73 )                          
 515: s001-x 6sny-A    44 -  48 <=>   65 -  69   (ILE   48  - GLY   52  <=> SER   77  - GLN   81 )                          
 515: s001-x 6sny-A   132 - 158 <=>   74 - 100   (ILE  147  - TYR  173  <=> GLY   86  - LYS  112 )                          
 516: s001-x 4ymk-A    22 -  43 <=>   52 -  73   (ILE   26  - GLN   47  <=> SER   91  - THR  112 )                          
 516: s001-x 4ymk-A    54 -  59 <=>  113 - 118   (SER   58  - TYR   63  <=> ASP  152  - HIS  157 )                          
 516: s001-x 4ymk-A   129 - 133 <=>  163 - 167   (MET  133  - CYS  148  <=> LYS  202  - LEU  206 )                          
 516: s001-x 4ymk-A   134 - 146 <=>  170 - 182   (LEU  149  - ILE  161  <=> PHE  209  - MET  221 )                          
 516: s001-x 4ymk-A   147 - 157 <=>  184 - 194   (VAL  162  - GLY  172  <=> PHE  223  - CYS  233 )                          
 516: s001-x 4ymk-A   159 - 162 <=>  202 - 205   (GLY  174  - SER  177  <=> SER  241  - VAL  244 )                          
 516: s001-x 4ymk-A   163 - 181 <=>  207 - 225   (GLY  178  - PHE  196  <=> THR  246  - ALA  264 )                          
 517: s001-x 1z0x-A    26 -  44 <=>   70 -  88   (GLU   30  - ILE   48  <=> GLU   73  - GLN   91 )                          
 517: s001-x 1z0x-A    65 -  68 <=>   93 -  96   (LEU   69  - ASN   72  <=> VAL   96  - GLU   99 )                          
 517: s001-x 1z0x-A   139 - 157 <=>  102 - 120   (GLN  154  - GLY  172  <=> ALA  105  - ALA  123 )                          
 517: s001-x 1z0x-A   161 - 181 <=>  129 - 149   (GLY  176  - PHE  196  <=> LEU  132  - LYS  152 )                          
 518: s001-x 5ijj-A    12 -  15 <=>    1 -   4   (LEU   16  - ILE   19  <=> MET    1  - GLY    4 )                          
 518: s001-x 5ijj-A    18 -  21 <=>   33 -  36   (PRO   22  - LYS   25  <=> ALA   33  - ALA   36 )                          
 518: s001-x 5ijj-A    22 -  25 <=>   40 -  43   (ILE   26  - LYS   29  <=> GLN   40  - ASP   43 )                          
 518: s001-x 5ijj-A    27 -  43 <=>   44 -  60   (LYS   31  - GLN   47  <=> LEU   44  - SER   60 )                          
 518: s001-x 5ijj-A    44 -  47 <=>   63 -  66   (ILE   48  - PHE   51  <=> ASN   63  - PHE   66 )                          
 518: s001-x 5ijj-A    48 -  51 <=>   69 -  72   (GLY   52  - SER   55  <=> ALA   69  - ARG   72 )                          
 518: s001-x 5ijj-A   130 - 133 <=>  104 - 107   (SER  145  - CYS  148  <=> GLU  104  - SER  107 )                          
 518: s001-x 5ijj-A   134 - 157 <=>  110 - 133   (LEU  149  - GLY  172  <=> ARG  110  - LYS  133 )                          
 518: s001-x 5ijj-A   160 - 171 <=>  137 - 148   (LEU  175  - ASN  186  <=> THR  137  - VAL  148 )                          
 519: s001-x 6csv-A    25 -  43 <=>    1 -  19   (LYS   29  - GLN   47  <=> ALA  499  - GLU  517 )                          
 519: s001-x 6csv-A    44 -  47 <=>   23 -  26   (ILE   48  - PHE   51  <=> ALA  521  - GLU  524 )                          
 519: s001-x 6csv-A    48 -  51 <=>   29 -  32   (GLY   52  - SER   55  <=> LYS  527  - SER  530 )                          
 519: s001-x 6csv-A   130 - 133 <=>   52 -  55   (SER  145  - CYS  148  <=> LEU 1210  - GLN 1213 )                          
 519: s001-x 6csv-A   134 - 157 <=>   58 -  81   (LEU  149  - GLY  172  <=> LYS 1216  - MET 1239 )                          
 520: s001-x 5mpd-Z     4 -   7 <=>  492 - 495   (VAL    8  - PRO   11  <=> GLY  492  - ILE  495 )                          
 520: s001-x 5mpd-Z     8 -  11 <=>  529 - 532   (PHE   12  - ILE   15  <=> ALA  529  - HIS  532 )                          
 520: s001-x 5mpd-Z    12 -  15 <=>  569 - 572   (LEU   16  - ILE   19  <=> ALA  569  - ILE  572 )                          
 520: s001-x 5mpd-Z    26 -  44 <=>  611 - 629   (GLU   30  - ILE   48  <=> THR  611  - VAL  629 )                          
 520: s001-x 5mpd-Z   134 - 157 <=>  636 - 659   (LEU  149  - GLY  172  <=> GLU  700  - ASP  723 )                          
 520: s001-x 5mpd-Z   159 - 162 <=>  671 - 674   (GLY  174  - SER  177  <=> GLU  735  - TYR  738 )                          
 520: s001-x 5mpd-Z   164 - 174 <=>  675 - 685   (ILE  179  - GLU  189  <=> ALA  739  - GLY  749 )                          
 521: s001-x 7k0m-D    51 -  58 <=>    9 -  16   (SER   55  - PHE   62  <=> GLU    9  - VAL   16 )                          
 521: s001-x 7k0m-D    61 -  65 <=>   18 -  22   (MET   65  - LEU   69  <=> ASN   18  - ILE   22 )                          
 521: s001-x 7k0m-D    81 -  92 <=>   28 -  39   (VAL   85  - GLY   96  <=> LEU   28  - SER   39 )                          
 521: s001-x 7k0m-D    96 -  99 <=>   40 -  43   (ILE  100  - GLY  103  <=> ILE   40  - VAL   43 )                          
 521: s001-x 7k0m-D   104 - 128 <=>   44 -  68   (ASP  108  - VAL  132  <=> SER   44  - LYS   68 )                          
 521: s001-x 7k0m-D   130 - 133 <=>   80 -  83   (SER  145  - CYS  148  <=> ALA   80  - LEU   83 )                          
 521: s001-x 7k0m-D   142 - 156 <=>  100 - 114   (VAL  157  - LYS  171  <=> LYS  100  - SER  114 )                          
 522: s001-x 6zpa-A    25 -  28 <=>    1 -   4   (LYS   29  - VAL   32  <=> LEU    3  - THR    6 )                          
 522: s001-x 6zpa-A    30 -  36 <=>    5 -  11   (TRP   34  - PHE   40  <=> GLU    7  - ARG   13 )                          
 522: s001-x 6zpa-A    74 -  77 <=>   26 -  29   (GLU   78  - ILE   81  <=> PRO   28  - ILE   31 )                          
 522: s001-x 6zpa-A    78 -  93 <=>   31 -  46   (SER   82  - ALA   97  <=> GLU   33  - ALA   48 )                          
 522: s001-x 6zpa-A    96 -  99 <=>   47 -  50   (ILE  100  - GLY  103  <=> ALA   49  - PRO   52 )                          
 522: s001-x 6zpa-A   101 - 125 <=>  105 - 129   (THR  105  - ILE  129  <=> MET  107  - GLY  131 )                          
 522: s001-x 6zpa-A   134 - 140 <=>  131 - 137   (LEU  149  - LEU  155  <=> GLY  133  - VAL  139 )                          
 523: s001-x 3gi7-A    13 -  16 <=>   27 -  30   (PRO   17  - GLN   20  <=> TYR   59  - LEU   62 )                          
 523: s001-x 3gi7-A   100 - 129 <=>   39 -  68   (ASP  104  - MET  133  <=> GLY   71  - HIS  100 )                          
 523: s001-x 3gi7-A   130 - 133 <=>   73 -  76   (SER  145  - CYS  148  <=> GLY  105  - ALA  108 )                          
 523: s001-x 3gi7-A   134 - 158 <=>   78 - 102   (LEU  149  - TYR  173  <=> GLN  110  - GLN  134 )                          
 524: s001-x 1g4a-E    75 -  91 <=>    1 -  17   (LEU   79  - ALA   95  <=> MET    1  - ILE   17 )                          
 524: s001-x 1g4a-E   108 - 128 <=>   20 -  40   (PHE  112  - VAL  132  <=> GLN   20  - LEU   40 )                          
 524: s001-x 1g4a-E   133 - 136 <=>   44 -  47   (CYS  148  - ILE  151  <=> LEU   44  - GLU   47 )                          
 524: s001-x 1g4a-E   138 - 141 <=>   48 -  51   (ILE  153  - PHE  156  <=> VAL   48  - LYS   51 )                          
 524: s001-x 1g4a-E   156 - 159 <=>   57 -  60   (LYS  171  - GLY  174  <=> GLY   57  - GLY   60 )                          
 524: s001-x 1g4a-E   169 - 181 <=>  102 - 114   (ALA  184  - PHE  196  <=> ASP  102  - GLN  114 )                          
 525: s001-x 4bja-A    33 -  36 <=>    1 -   4   (ILE   37  - PHE   40  <=> TRP   19  - ASN   22 )                          
 525: s001-x 4bja-A    46 -  49 <=>   22 -  25   (LEU   50  - ILE   53  <=> LEU   40  - THR   43 )                          
 525: s001-x 4bja-A    50 -  56 <=>   28 -  34   (MET   54  - ASP   60  <=> ARG   46  - ASP   52 )                          
 525: s001-x 4bja-A    59 -  65 <=>   72 -  78   (TYR   63  - LEU   69  <=> GLY   90  - PHE   96 )                          
 525: s001-x 4bja-A    66 -  71 <=>   80 -  85   (ALA   70  - THR   75  <=> GLU   98  - LEU  103 )                          
 525: s001-x 4bja-A    84 -  87 <=>  115 - 118   (GLY   88  - MET   91  <=> LEU  133  - ASN  136 )                          
 525: s001-x 4bja-A   109 - 113 <=>  121 - 125   (ASN  113  - LYS  117  <=> GLN  139  - ASN  143 )                          
 525: s001-x 4bja-A   115 - 129 <=>  126 - 140   (PHE  119  - MET  133  <=> TYR  144  - PRO  158 )                          
 525: s001-x 4bja-A   130 - 133 <=>  152 - 155   (SER  145  - CYS  148  <=> THR  185  - ILE  188 )                          
 525: s001-x 4bja-A   134 - 158 <=>  157 - 181   (LEU  149  - TYR  173  <=> ASP  190  - GLN  214 )                          
 526: s001-x 2es4-E    69 -  74 <=>   24 -  29   (ARG   73  - GLU   78  <=> GLY   76  - ARG   81 )                          
 526: s001-x 2es4-E    76 -  85 <=>   33 -  42   (GLY   80  - LEU   89  <=> VAL   85  - THR   94 )                          
 526: s001-x 2es4-E    87 -  90 <=>   43 -  46   (MET   91  - LEU   94  <=> ALA   95  - GLU   98 )                          
 526: s001-x 2es4-E   108 - 124 <=>   48 -  64   (PHE  112  - SER  128  <=> THR  100  - LEU  116 )                          
 526: s001-x 2es4-E   137 - 158 <=>   66 -  87   (THR  152  - TYR  173  <=> GLY  118  - LEU  139 )                          
 526: s001-x 2es4-E   160 - 163 <=>  118 - 121   (LEU  175  - GLY  178  <=> ASP  170  - LEU  173 )                          
 526: s001-x 2es4-E   165 - 181 <=>  125 - 141   (SER  180  - PHE  196  <=> ALA  177  - GLU  193 )                          
 527: s001-x 1e9s-A     8 -  11 <=>  144 - 147   (PHE   12  - ILE   15  <=> GLU  215  - SER  218 )                          
 527: s001-x 1e9s-A    77 -  86 <=>  169 - 178   (ILE   81  - ILE   90  <=> ARG  240  - ALA  249 )                          
 527: s001-x 1e9s-A    89 -  93 <=>  182 - 186   (LEU   93  - ALA   97  <=> ASP  253  - PHE  257 )                          
 527: s001-x 1e9s-A    94 -  98 <=>  190 - 194   (LYS   98  - VAL  102  <=> THR  261  - SER  265 )                          
 527: s001-x 1e9s-A    99 - 127 <=>  197 - 225   (GLY  103  - TYR  131  <=> ALA  268  - ASP  296 )                          
 527: s001-x 1e9s-A   132 - 143 <=>  248 - 259   (ILE  147  - ALA  158  <=> GLU  319  - SER  330 )                          
 527: s001-x 1e9s-A   171 - 175 <=>  267 - 271   (ASN  186  - THR  190  <=> THR  338  - SER  342 )                          
 527: s001-x 1e9s-A   178 - 181 <=>  272 - 275   (TRP  193  - PHE  196  <=> LEU  343  - GLU  346 )                          
 528: s001-x 2a01-A    22 -  43 <=>   95 - 116   (ILE   26  - GLN   47  <=> ALA   95  - ARG  116 )                          
 528: s001-x 2a01-A    44 -  47 <=>  120 - 123   (ILE   48  - PHE   51  <=> GLU  120  - ARG  123 )                          
 528: s001-x 2a01-A    48 -  51 <=>  126 - 129   (GLY   52  - SER   55  <=> LEU  126  - GLY  129 )                          
 528: s001-x 2a01-A   130 - 133 <=>  152 - 155   (SER  145  - CYS  148  <=> ALA  152  - HIS  155 )                          
 528: s001-x 2a01-A   134 - 158 <=>  157 - 181   (LEU  149  - TYR  173  <=> ASP  157  - LEU  181 )                          
 529: s001-x 1qdm-A    13 -  16 <=>  228 - 231   (PRO   17  - GLN   20  <=> PHE  213  - GLY  216 )                          
 529: s001-x 1qdm-A    33 -  36 <=>  251 - 254   (ILE   37  - PHE   40  <=> ILE  236  - ILE  239 )                          
 529: s001-x 1qdm-A    39 -  42 <=>  263 - 266   (LEU   43  - CYS   46  <=> VAL   1S  - GLN   4S )                          
 529: s001-x 1qdm-A    71 -  74 <=>  267 - 270   (THR   75  - GLU   78  <=> GLU   5S  - THR   8S )                          
 529: s001-x 1qdm-A    75 -  87 <=>  274 - 286   (LEU   79  - MET   91  <=> GLN  12S  - GLU  24S )                          
 529: s001-x 1qdm-A   112 - 121 <=>  288 - 297   (GLN  116  - ILE  125  <=> GLN  26S  - GLY  35S )                          
 529: s001-x 1qdm-A   137 - 160 <=>  300 - 323   (THR  152  - LEU  175  <=> ALA  65S  - THR  88S )                          
 529: s001-x 1qdm-A   162 - 167 <=>  326 - 331   (SER  177  - PHE  182  <=> LEU  91S  - VAL  96S )                          
 530: s001-x 1whu-A    71 -  76 <=>   16 -  21   (THR   75  - GLY   80  <=> ALA  282  - TYR  287 )                          
 530: s001-x 1whu-A    77 -  90 <=>   23 -  36   (ILE   81  - LEU   94  <=> LYS  289  - ASP  302 )                          
 530: s001-x 1whu-A   102 - 105 <=>   38 -  41   (PRO  106  - ARG  109  <=> GLU  304  - LYS  307 )                          
 530: s001-x 1whu-A   107 - 129 <=>   42 -  64   (LEU  111  - MET  133  <=> VAL  308  - PRO  330 )                          
 530: s001-x 1whu-A   134 - 156 <=>   65 -  87   (LEU  149  - LYS  171  <=> GLU  331  - ILE  353 )                          
 530: s001-x 1whu-A   158 - 161 <=>   88 -  91   (TYR  173  - GLY  176  <=> LEU  354  - TYR  357 )                          
 531: s001-x 5t58-B    22 -  43 <=>    6 -  27   (ILE   26  - GLN   47  <=> GLU   13  - LYS   34 )                          
 531: s001-x 5t58-B    44 -  47 <=>   30 -  33   (ILE   48  - PHE   51  <=> SER   37  - LYS   40 )                          
 531: s001-x 5t58-B    48 -  51 <=>   37 -  40   (GLY   52  - SER   55  <=> CYS   44  - ASN   47 )                          
 531: s001-x 5t58-B   130 - 133 <=>   44 -  47   (SER  145  - CYS  148  <=> THR   51  - GLY   54 )                          
 531: s001-x 5t58-B   134 - 157 <=>   50 -  73   (LEU  149  - GLY  172  <=> ASN   57  - ILE   80 )                          
 532: s001-x 2e87-A    50 -  56 <=>    4 -  10   (MET   54  - ASP   60  <=> PRO    4  - THR   10 )                          
 532: s001-x 2e87-A    72 -  76 <=>   13 -  17   (LEU   76  - GLY   80  <=> THR   13  - LEU   17 )                          
 532: s001-x 2e87-A    77 -  91 <=>   19 -  33   (ILE   81  - ALA   95  <=> ASP   19  - LYS   33 )                          
 532: s001-x 2e87-A    98 - 129 <=>   35 -  66   (VAL  102  - MET  133  <=> ARG   35  - GLU   66 )                          
 532: s001-x 2e87-A   130 - 133 <=>   91 -  94   (SER  145  - CYS  148  <=> PHE   91  - ALA   94 )                          
 532: s001-x 2e87-A   134 - 143 <=>   96 - 105   (LEU  149  - ALA  158  <=> ALA   96  - ILE  105 )                          
 532: s001-x 2e87-A   147 - 150 <=>  132 - 135   (VAL  162  - LEU  165  <=> PHE  132  - ARG  135 )                          
 533: s001-x 2q6b-A     3 -   6 <=>  109 - 112   (GLU    7  - LYS   10  <=> GLU  548  - PHE  551 )                          
 533: s001-x 2q6b-A    10 -  17 <=>  141 - 148   (VAL   14  - LYS   21  <=> SER  580  - GLY  587 )                          
 533: s001-x 2q6b-A    18 -  24 <=>  192 - 198   (PRO   22  - PHE   28  <=> LEU  631  - SER  637 )                          
 533: s001-x 2q6b-A    28 -  31 <=>  247 - 250   (VAL   32  - THR   35  <=> ASN  686  - THR  689 )                          
 533: s001-x 2q6b-A    33 -  36 <=>  253 - 256   (ILE   37  - PHE   40  <=> LYS  692  - ALA  695 )                          
 533: s001-x 2q6b-A    67 -  72 <=>  296 - 301   (SER   71  - LEU   76  <=> LYS  735  - SER  740 )                          
 533: s001-x 2q6b-A    75 -  78 <=>  310 - 313   (LEU   79  - SER   82  <=> TYR  749  - HIS  752 )                          
 533: s001-x 2q6b-A    80 -  92 <=>  314 - 326   (ILE   84  - GLY   96  <=> ALA  753  - GLY  765 )                          
 533: s001-x 2q6b-A    93 -  97 <=>  375 - 379   (ALA   97  - GLU  101  <=> GLN  814  - LEU  818 )                          
 533: s001-x 2q6b-A    98 - 101 <=>  385 - 388   (VAL  102  - THR  105  <=> GLN  824  - CYS  827 )                          
 533: s001-x 2q6b-A   102 - 129 <=>  393 - 420   (PRO  106  - MET  133  <=> GLY  832  - ALA  859 )                          
 534: s001-x 6a70-B    20 -  23 <=>   12 -  15   (ARG   24  - GLN   27  <=> VAL 3086  - MET 3089 )                          
 534: s001-x 6a70-B    37 -  42 <=>  336 - 341   (ILE   41  - CYS   46  <=> ALA 3692  - HIS 3697 )                          
 534: s001-x 6a70-B    43 -  48 <=>  476 - 481   (GLN   47  - GLY   52  <=> GLY 3862  - VAL 3867 )                          
 534: s001-x 6a70-B    55 -  58 <=>  508 - 511   (ALA   59  - PHE   62  <=> SER 3894  - LEU 3897 )                          
 534: s001-x 6a70-B    75 -  78 <=>  512 - 515   (LEU   79  - SER   82  <=> SER 3898  - LEU 3901 )                          
 534: s001-x 6a70-B    79 -  95 <=>  517 - 533   (PRO   83  - ILE   99  <=> THR 3903  - ALA 3919 )                          
 534: s001-x 6a70-B   100 - 129 <=>  548 - 577   (ASP  104  - MET  133  <=> GLY 3934  - TRP 3963 )                          
 534: s001-x 6a70-B   132 - 142 <=>  589 - 599   (ILE  147  - VAL  157  <=> THR 3975  - SER 3985 )                          
 534: s001-x 6a70-B   144 - 158 <=>  600 - 614   (GLY  159  - TYR  173  <=> ALA 3986  - VAL 4000 )                          
 535: s001-x 1lj2-B    18 -  21 <=>   22 -  25   (PRO   22  - LYS   25  <=> ASN  227  - LEU  230 )                          
 535: s001-x 1lj2-B    84 -  91 <=>   53 -  60   (GLY   88  - ALA   95  <=> ILE  258  - GLN  265 )                          
 535: s001-x 1lj2-B    97 - 100 <=>   62 -  65   (GLU  101  - ASP  104  <=> ASN  267  - ASP  270 )                          
 535: s001-x 1lj2-B   101 - 129 <=>   72 - 100   (THR  105  - MET  133  <=> ALA  277  - ARG  305 )                          
 535: s001-x 1lj2-B   136 - 139 <=>  104 - 107   (ILE  151  - GLN  154  <=> GLN  309  - PHE  312 )                          
 536: s001-x 4wzr-B     2 -  10 <=>  307 - 315   (LEU    6  - VAL   14  <=> ASP  435  - LEU  443 )                          
 536: s001-x 4wzr-B    23 -  26 <=>  389 - 392   (GLN   27  - GLU   30  <=> SER  517  - GLY  520 )                          
 536: s001-x 4wzr-B    29 -  41 <=>  393 - 405   (LEU   33  - CYS   45  <=> ASP  521  - ALA  533 )                          
 536: s001-x 4wzr-B    66 -  69 <=>  408 - 411   (ALA   70  - ARG   73  <=> GLY  536  - PRO  539 )                          
 536: s001-x 4wzr-B    71 -  74 <=>  419 - 422   (THR   75  - GLU   78  <=> HIS  547  - GLU  550 )                          
 536: s001-x 4wzr-B   140 - 157 <=>  423 - 440   (LEU  155  - GLY  172  <=> HIS  551  - MET  568 )                          
 536: s001-x 4wzr-B   160 - 175 <=>  446 - 461   (LEU  175  - THR  190  <=> GLU  574  - ASN  589 )                          
 536: s001-x 4wzr-B   178 - 181 <=>  493 - 496   (TRP  193  - PHE  196  <=> ALA  621  - SER  624 )                          
 537: s001-x 5wwl-N    60 -  65 <=>    1 -   6   (TRP   64  - LEU   69  <=> THR    2  - GLN    7 )                          
 537: s001-x 5wwl-N    76 -  91 <=>    8 -  23   (GLY   80  - ALA   95  <=> ASP    9  - PRO   24 )                          
 537: s001-x 5wwl-N    96 -  99 <=>   25 -  28   (ILE  100  - GLY  103  <=> GLU   26  - ALA   29 )                          
 537: s001-x 5wwl-N   100 - 127 <=>   40 -  67   (ASP  104  - TYR  131  <=> ILE   41  - ASP   68 )                          
 537: s001-x 5wwl-N   130 - 134 <=>  102 - 106   (SER  145  - LEU  149  <=> LYS  119  - ASP  123 )                          
 538: s001-x 1yvl-B    59 -  65 <=>   15 -  21   (TYR   63  - LEU   69  <=> GLU 1016  - TYR 1022 )                          
 538: s001-x 1yvl-B    77 -  82 <=>   26 -  31   (ILE   81  - THR   86  <=> PRO 1027  - GLN 1032 )                          
 538: s001-x 1yvl-B    84 -  91 <=>   33 -  40   (GLY   88  - ALA   95  <=> LEU 1034  - GLN 1041 )                          
 538: s001-x 1yvl-B    97 - 100 <=>   43 -  46   (GLU  101  - ASP  104  <=> GLU 1044  - ALA 1047 )                          
 538: s001-x 1yvl-B   101 - 126 <=>   48 -  73   (THR  105  - VAL  130  <=> ASP 1049  - GLU 1074 )                          
 538: s001-x 1yvl-B   137 - 157 <=>   75 -  95   (THR  152  - GLY  172  <=> ASN 1076  - GLU 1096 )                          
 538: s001-x 1yvl-B   177 - 181 <=>  544 - 548   (VAL  192  - PHE  196  <=> TRP 1573  - CYS 1577 )                          
 539: s001-x 3q73-B     5 -  11 <=>   77 -  83   (ILE    9  - ILE   15  <=> PRO   78  - LEU   84 )                          
 539: s001-x 3q73-B    15 -  18 <=>   96 -  99   (ILE   19  - PRO   22  <=> HIS   97  - ASP  100 )                          
 539: s001-x 3q73-B    19 -  37 <=>  102 - 120   (GLU   23  - ILE   41  <=> GLY  103  - PHE  121 )                          
 539: s001-x 3q73-B    40 -  43 <=>  121 - 124   (VAL   44  - GLN   47  <=> LEU  122  - LYS  125 )                          
 539: s001-x 3q73-B   143 - 155 <=>  138 - 150   (ALA  158  - GLN  170  <=> HIS  139  - ALA  151 )                          
 539: s001-x 3q73-B   157 - 161 <=>  151 - 155   (GLY  172  - GLY  176  <=> ILE  152  - ASP  156 )                          
 539: s001-x 3q73-B   164 - 172 <=>  161 - 169   (ILE  179  - ILE  187  <=> TRP  162  - GLN  170 )                          
 539: s001-x 3q73-B   176 - 181 <=>  413 - 418   (ILE  191  - PHE  196  <=> ALA  447  - ALA  452 )                          
 540: s001-x 2k3o-A    11 -  15 <=>   15 -  19   (ILE   15  - ILE   19  <=> ALA   16  - ALA   20 )                          
 540: s001-x 2k3o-A    66 -  69 <=>   49 -  52   (ALA   70  - ARG   73  <=> GLY   50  - SER   53 )                          
 540: s001-x 2k3o-A    76 -  90 <=>   56 -  70   (GLY   80  - LEU   94  <=> LEU   57  - GLY   71 )                          
 540: s001-x 2k3o-A   108 - 128 <=>   72 -  92   (PHE  112  - VAL  132  <=> SER   73  - GLY   93 )                          
 540: s001-x 2k3o-A   133 - 155 <=>   95 - 117   (CYS  148  - GLN  170  <=> ASN   96  - SER  118 )                          
 540: s001-x 2k3o-A   157 - 161 <=>  118 - 122   (GLY  172  - GLY  176  <=> ALA  119  - ASN  123 )                          
 541: s001-x 4eyy-R    96 -  99 <=>    1 -   4   (ILE  100  - GLY  103  <=> ASP   28  - ASP   31 )                          
 541: s001-x 4eyy-R   104 - 109 <=>    5 -  10   (ASP  108  - ASN  113  <=> ALA   32  - VAL   37 )                          
 541: s001-x 4eyy-R   110 - 129 <=>   12 -  31   (GLY  114  - MET  133  <=> SER   39  - PHE   58 )                          
 541: s001-x 4eyy-R   133 - 158 <=>   34 -  59   (CYS  148  - TYR  173  <=> GLY   61  - GLN   86 )                          
 542: s001-x 3j83-A    52 -  57 <=>  112 - 117   (SER   56  - PRO   61  <=> VAL  122  - GLU  127 )                          
 542: s001-x 3j83-A    75 -  81 <=>  119 - 125   (LEU   79  - VAL   85  <=> ASN  129  - GLU  135 )                          
 542: s001-x 3j83-A    84 -  91 <=>  219 - 226   (GLY   88  - ALA   95  <=> ILE  229  - TYR  236 )                          
 542: s001-x 3j83-A    99 - 129 <=>  227 - 257   (GLY  103  - MET  133  <=> ALA  237  - LYS  267 )                          
 543: s001-x 2gpe-D    58 -  61 <=>    1 -   4   (PHE   62  - MET   65  <=> GLY    2  - THR    5 )                          
 543: s001-x 2gpe-D    71 -  74 <=>    5 -   8   (THR   75  - GLU   78  <=> MET    6  - LYS    9 )                          
 543: s001-x 2gpe-D   143 - 155 <=>    9 -  21   (ALA  158  - GLN  170  <=> LEU   10  - ALA   22 )                          
 543: s001-x 2gpe-D   157 - 181 <=>   22 -  46   (GLY  172  - PHE  196  <=> THR   23  - SER   47 )                          
 544: s001-x 3nbx-X    47 -  52 <=>  263 - 268   (PHE   51  - SER   56  <=> VAL  275  - LEU  280 )                          
 544: s001-x 3nbx-X    69 -  72 <=>  289 - 292   (ARG   73  - LEU   76  <=> LEU  301  - GLY  304 )                          
 544: s001-x 3nbx-X    73 -  76 <=>  296 - 299   (MET   77  - GLY   80  <=> GLN  308  - GLY  311 )                          
 544: s001-x 3nbx-X    77 -  95 <=>  301 - 319   (ILE   81  - ILE   99  <=> LEU  313  - SER  331 )                          
 544: s001-x 3nbx-X    97 - 100 <=>  422 - 425   (GLU  101  - ASP  104  <=> LEU  434  - SER  437 )                          
 544: s001-x 3nbx-X   105 - 129 <=>  426 - 450   (ARG  109  - MET  133  <=> LEU  442  - GLU  466 )                          
 544: s001-x 3nbx-X   130 - 135 <=>  458 - 463   (SER  145  - LEU  150  <=> PRO  474  - GLY  479 )                          
 544: s001-x 3nbx-X   136 - 140 <=>  465 - 469   (ILE  151  - LEU  155  <=> ILE  481  - LEU  485 )                          
 544: s001-x 3nbx-X   142 - 153 <=>  470 - 481   (VAL  157  - LEU  168  <=> GLN  486  - GLN  497 )                          
 545: s001-x 6zyy-C     1 -   5 <=> 1336 -1340   (PHE    5  - ILE    9  <=> LYS 2678  - THR 2682 )                          
 545: s001-x 6zyy-C    57 -  64 <=> 1367 -1374   (PRO   61  - ILE   68  <=> CYS 2709  - ASP 2716 )                          
 545: s001-x 6zyy-C    72 -  76 <=> 1380 -1384   (LEU   76  - GLY   80  <=> LYS 2722  - GLU 2726 )                          
 545: s001-x 6zyy-C    77 -  92 <=> 1386 -1401   (ILE   81  - GLY   96  <=> PHE 2728  - ASP 2743 )                          
 545: s001-x 6zyy-C    98 - 121 <=> 1402 -1425   (VAL  102  - ILE  125  <=> LYS 2744  - SER 2767 )                          
 545: s001-x 6zyy-C   140 - 149 <=> 1427 -1436   (LEU  155  - LEU  164  <=> ILE 2769  - SER 2778 )                          
 545: s001-x 6zyy-C   151 - 154 <=> 1437 -1440   (ASP  166  - LEU  169  <=> SER 2779  - THR 2782 )                          
 545: s001-x 6zyy-C   163 - 166 <=> 1441 -1444   (GLY  178  - LEU  181  <=> PHE 2783  - CYS 2786 )                          
 545: s001-x 6zyy-C   173 - 176 <=> 1448 -1451   (CYS  188  - ILE  191  <=> ARG 2790  - VAL 2793 )                          
 546: s001-x 6eqo-A    19 -  25 <=>  208 - 214   (GLU   23  - LYS   29  <=> GLY  233  - THR  239 )                          
 546: s001-x 6eqo-A    72 -  75 <=>  256 - 259   (LEU   76  - LEU   79  <=> VAL  285  - GLU  288 )                          
 546: s001-x 6eqo-A    76 -  79 <=>  261 - 264   (GLY   80  - PRO   83  <=> ALA  290  - ILE  293 )                          
 546: s001-x 6eqo-A    81 -  91 <=>  265 - 275   (VAL   85  - ALA   95  <=> ARG  294  - GLU  304 )                          
 546: s001-x 6eqo-A   104 - 107 <=>  276 - 279   (ASP  108  - LEU  111  <=> VAL  305  - GLU  308 )                          
 546: s001-x 6eqo-A   109 - 127 <=>  280 - 298   (ASN  113  - TYR  131  <=> ARG  309  - GLU  327 )                          
 546: s001-x 6eqo-A   137 - 157 <=>  305 - 325   (THR  152  - GLY  172  <=> THR  334  - PRO  354 )                          
 547: s001-x 3f7c-A    12 -  15 <=>    7 -  10   (LEU   16  - ILE   19  <=> PHE    6  - ALA    9 )                          
 547: s001-x 3f7c-A    80 -  83 <=>   26 -  29   (ILE   84  - SER   87  <=> LEU   25  - ARG   28 )                          
 547: s001-x 3f7c-A    85 -  93 <=>   98 - 106   (LEU   89  - ALA   97  <=> CYS   97  - LEU  105 )                          
 547: s001-x 3f7c-A    96 - 100 <=>  108 - 112   (ILE  100  - ASP  104  <=> ARG  107  - ASN  111 )                          
 547: s001-x 3f7c-A   107 - 129 <=>  114 - 136   (LEU  111  - MET  133  <=> HIS  113  - GLY  135 )                          
 547: s001-x 3f7c-A   130 - 133 <=>  140 - 143   (SER  145  - CYS  148  <=> ASP  139  - GLU  142 )                          
 547: s001-x 3f7c-A   134 - 137 <=>  145 - 148   (LEU  149  - THR  152  <=> VAL  144  - PHE  147 )                          
 547: s001-x 3f7c-A   138 - 158 <=>  151 - 171   (ILE  153  - TYR  173  <=> HIS  150  - TYR  170 )                          
 547: s001-x 3f7c-A   173 - 177 <=>  192 - 196   (CYS  188  - VAL  192  <=> SER  191  - ILE  195 )                          
 548: s001-x 2yvx-A    19 -  22 <=>  274 - 277   (GLU   23  - ILE   26  <=> ALA  280  - LEU  283 )                          
 548: s001-x 2yvx-A    23 -  40 <=>  279 - 296   (GLN   27  - VAL   44  <=> ARG  285  - ILE  302 )                          
 548: s001-x 2yvx-A    68 -  71 <=>  312 - 315   (ASN   72  - THR   75  <=> PHE  318  - PRO  321 )                          
 548: s001-x 2yvx-A    73 -  76 <=>  317 - 320   (MET   77  - GLY   80  <=> LEU  323  - THR  326 )                          
 548: s001-x 2yvx-A    77 -  94 <=>  322 - 339   (ILE   81  - LYS   98  <=> GLY  328  - ARG  345 )                          
 548: s001-x 2yvx-A    96 - 100 <=>  340 - 344   (ILE  100  - ASP  104  <=> ASP  346  - ARG  350 )                          
 548: s001-x 2yvx-A   104 - 129 <=>  345 - 370   (ASP  108  - MET  133  <=> ASP  351  - GLY  376 )                          
 548: s001-x 2yvx-A   130 - 148 <=>  378 - 396   (SER  145  - LEU  163  <=> PRO  384  - ASN  402 )                          
 548: s001-x 2yvx-A   162 - 166 <=>  419 - 423   (SER  177  - LEU  181  <=> PRO  425  - THR  429 )                          
 549: s001-x 5cd4-I    19 -  26 <=>  315 - 322   (GLU   23  - GLU   30  <=> VAL  315  - ASN  323 )                          
 549: s001-x 5cd4-I    45 -  48 <=>  400 - 403   (PRO   49  - GLY   52  <=> GLU  401  - LYS  404 )                          
 549: s001-x 5cd4-I    75 -  78 <=>  414 - 417   (LEU   79  - SER   82  <=> VAL  415  - THR  418 )                          
 549: s001-x 5cd4-I    81 -  91 <=>  420 - 430   (VAL   85  - ALA   95  <=> ARG  421  - ILE  431 )                          
 549: s001-x 5cd4-I    96 -  99 <=>  431 - 434   (ILE  100  - GLY  103  <=> PRO  432  - LEU  435 )                          
 549: s001-x 5cd4-I   101 - 129 <=>  442 - 470   (THR  105  - MET  133  <=> ALA  443  - HIS  471 )                          
 549: s001-x 5cd4-I   132 - 152 <=>  473 - 493   (ILE  147  - GLU  167  <=> LYS  474  - LYS  494 )                          
 550: s001-x 2hxo-A    10 -  13 <=>  118 - 121   (VAL   14  - PRO   17  <=> GLY  132  - VAL  135 )                          
 550: s001-x 2hxo-A   106 - 129 <=>  127 - 150   (ALA  110  - MET  133  <=> PRO  141  - ALA  164 )                          
 550: s001-x 2hxo-A   130 - 134 <=>  182 - 186   (SER  145  - LEU  149  <=> ARG  209  - ASP  213 )                          
 550: s001-x 2hxo-A   135 - 150 <=>  188 - 203   (LEU  150  - LEU  165  <=> GLU  215  - ALA  230 )                          
 550: s001-x 2hxo-A   152 - 155 <=>  204 - 207   (GLU  167  - GLN  170  <=> LEU  231  - PRO  234 )                          
 551: s001-x 2hi3-A    20 -  24 <=>    1 -   5   (ARG   24  - PHE   28  <=> MET    1  - THR    5 )                          
 551: s001-x 2hi3-A    27 -  42 <=>   10 -  25   (LYS   31  - CYS   46  <=> THR   10  - ASN   25 )                          
 551: s001-x 2hi3-A   145 - 155 <=>   31 -  41   (LEU  160  - GLN  170  <=> THR   31  - GLY   41 )                          
 551: s001-x 2hi3-A   161 - 181 <=>   45 -  65   (GLY  176  - PHE  196  <=> GLU   45  - PRO   65 )                          
 552: s001-x 5t2x-C    22 -  43 <=>  173 - 194   (ILE   26  - GLN   47  <=> LEU  186  - LEU  207 )                          
 552: s001-x 5t2x-C    45 -  48 <=>  203 - 206   (PRO   49  - GLY   52  <=> ALA  216  - ASN  219 )                          
 552: s001-x 5t2x-C   132 - 138 <=>  209 - 215   (ILE  147  - ILE  153  <=> PHE  222  - HIS  228 )                          
 552: s001-x 5t2x-C   141 - 153 <=>  219 - 231   (PHE  156  - LEU  168  <=> GLU  235  - LYS  247 )                          
 552: s001-x 5t2x-C   157 - 181 <=>  233 - 257   (GLY  172  - PHE  196  <=> LYS  249  - PHE  273 )                          
 553: s001-x 4iyp-A    18 -  22 <=>   92 -  96   (PRO   22  - ILE   26  <=> LYS   91  - PRO   95 )                          
 553: s001-x 4iyp-A    23 -  44 <=>   99 - 120   (GLN   27  - ILE   48  <=> ARG   98  - TYR  119 )                          
 553: s001-x 4iyp-A    71 -  74 <=>  121 - 124   (THR   75  - GLU   78  <=> HIS  120  - GLU  123 )                          
 553: s001-x 4iyp-A    85 -  88 <=>  138 - 141   (LEU   89  - GLN   92  <=> GLN  154  - ALA  157 )                          
 553: s001-x 4iyp-A   111 - 128 <=>  144 - 161   (ALA  115  - VAL  132  <=> GLN  160  - SER  177 )                          
 553: s001-x 4iyp-A   130 - 134 <=>  166 - 170   (SER  145  - LEU  149  <=> GLY  182  - ASP  186 )                          
 553: s001-x 4iyp-A   135 - 156 <=>  173 - 194   (LEU  150  - LYS  171  <=> VAL  189  - SER  210 )                          
 553: s001-x 4iyp-A   158 - 161 <=>  195 - 198   (TYR  173  - GLY  176  <=> ILE  211  - GLU  214 )                          
 554: s001-x 3dju-B    73 -  92 <=>    1 -  20   (MET   77  - GLY   96  <=> THR    7  - THR   26 )                          
 554: s001-x 3dju-B    96 -  99 <=>   21 -  24   (ILE  100  - GLY  103  <=> ARG   27  - VAL   30 )                          
 554: s001-x 3dju-B   104 - 127 <=>   25 -  48   (ASP  108  - TYR  131  <=> SER   31  - TRP   54 )                          
 554: s001-x 3dju-B   160 - 164 <=>  113 - 117   (LEU  175  - ILE  179  <=> ILE  119  - TYR  123 )                          
 554: s001-x 3dju-B   167 - 170 <=>  118 - 121   (PHE  182  - THR  185  <=> GLU  124  - PRO  127 )                          
 555: s001-x 5lsk-D    62 -  65 <=>   11 -  14   (ARG   66  - LEU   69  <=> VAL  126  - ALA  129 )                          
 555: s001-x 5lsk-D    75 -  95 <=>   15 -  35   (LEU   79  - ILE   99  <=> GLU  130  - GLU  150 )                          
 555: s001-x 5lsk-D   100 - 119 <=>   46 -  65   (ASP  104  - ILE  123  <=> PHE  164  - GLU  183 )                          
 555: s001-x 5lsk-D   121 - 124 <=>   69 -  72   (ILE  125  - SER  128  <=> THR  187  - LYS  190 )                          
 555: s001-x 5lsk-D   126 - 129 <=>   73 -  76   (VAL  130  - MET  133  <=> CYS  191  - SER  203 )                          
 556: s001-x 5nwf-A     1 -   4 <=>   20 -  23   (PHE    5  - VAL    8  <=> VAL   24  - ARG   27 )                          
 556: s001-x 5nwf-A    76 -  79 <=>   40 -  43   (GLY   80  - PRO   83  <=> ARG   44  - VAL   47 )                          
 556: s001-x 5nwf-A    81 -  92 <=>   47 -  58   (VAL   85  - GLY   96  <=> LYS   51  - GLU   62 )                          
 556: s001-x 5nwf-A    96 - 100 <=>   59 -  63   (ILE  100  - ASP  104  <=> ASP   63  - PHE   67 )                          
 556: s001-x 5nwf-A   105 - 126 <=>  116 - 137   (ARG  109  - VAL  130  <=> PHE  120  - LYS  141 )                          
 556: s001-x 5nwf-A   134 - 138 <=>  169 - 173   (LEU  149  - ILE  153  <=> SER  173  - THR  177 )                          
 557: s001-x 5xu6-A     7 -  10 <=>  102 - 105   (PRO   11  - VAL   14  <=> ILE  146  - ALA  149 )                          
 557: s001-x 5xu6-A    22 -  31 <=>  124 - 133   (ILE   26  - THR   35  <=> PRO  168  - VAL  177 )                          
 557: s001-x 5xu6-A    74 -  77 <=>  158 - 161   (GLU   78  - ILE   81  <=> SER  202  - LYS  205 )                          
 557: s001-x 5xu6-A    78 -  95 <=>  163 - 180   (SER   82  - ILE   99  <=> ARG  207  - GLY  224 )                          
 557: s001-x 5xu6-A    96 - 100 <=>  196 - 200   (ILE  100  - ASP  104  <=> PRO  240  - GLN  244 )                          
 557: s001-x 5xu6-A   102 - 122 <=>  206 - 226   (PRO  106  - GLY  126  <=> UNK  250  - SER  270 )                          
 557: s001-x 5xu6-A   124 - 129 <=>  227 - 232   (SER  128  - MET  133  <=> SER  271  - LEU  276 )                          
 557: s001-x 5xu6-A   130 - 133 <=>  306 - 309   (SER  145  - CYS  148  <=> SER  350  - PHE  353 )                          
 558: s001-x 4u6u-D    12 -  15 <=>  115 - 118   (LEU   16  - ILE   19  <=> LEU  219  - GLU  222 )                          
 558: s001-x 4u6u-D    16 -  19 <=>  124 - 127   (GLN   20  - GLU   23  <=> ILE  228  - LEU  231 )                          
 558: s001-x 4u6u-D    20 -  23 <=>  129 - 132   (ARG   24  - GLN   27  <=> LYS  233  - TYR  236 )                          
 558: s001-x 4u6u-D    24 -  43 <=>  137 - 156   (PHE   28  - GLN   47  <=> VAL  241  - GLN  260 )                          
 558: s001-x 4u6u-D    53 -  56 <=>  163 - 166   (ASP   57  - ASP   60  <=> THR  267  - ARG  270 )                          
 558: s001-x 4u6u-D    68 -  74 <=>  168 - 174   (ASN   72  - GLU   78  <=> PHE  272  - ASP  278 )                          
 558: s001-x 4u6u-D   144 - 157 <=>  176 - 189   (GLY  159  - GLY  172  <=> MET  280  - MET  293 )                          
 558: s001-x 4u6u-D   161 - 181 <=>  211 - 231   (GLY  176  - PHE  196  <=> SER  315  - MET  335 )                          
 559: s001-x 3l9f-A    23 -  43 <=>  104 - 124   (GLN   27  - GLN   47  <=> ASN  104  - GLU  124 )                          
 559: s001-x 3l9f-A    44 -  47 <=>  128 - 131   (ILE   48  - PHE   51  <=> ARG  128  - GLU  131 )                          
 559: s001-x 3l9f-A    48 -  52 <=>  135 - 139   (GLY   52  - SER   56  <=> ILE  135  - LYS  139 )                          
 559: s001-x 3l9f-A   130 - 134 <=>  143 - 147   (SER  145  - LEU  149  <=> THR  143  - GLU  147 )                          
 559: s001-x 3l9f-A   135 - 156 <=>  149 - 170   (LEU  150  - LYS  171  <=> THR  149  - LYS  170 )                          
 560: s001-x 6tao-A    22 -  43 <=>  159 - 180   (ILE   26  - GLN   47  <=> VAL  164  - ALA  185 )                          
 560: s001-x 6tao-A    44 -  47 <=>  184 - 187   (ILE   48  - PHE   51  <=> THR  189  - ALA  192 )                          
 560: s001-x 6tao-A    51 -  55 <=>  188 - 192   (SER   55  - ALA   59  <=> LYS  199  - PHE  203 )                          
 560: s001-x 6tao-A    66 -  69 <=>  215 - 218   (ALA   70  - ARG   73  <=> GLY  226  - SER  229 )                          
 560: s001-x 6tao-A   136 - 155 <=>  222 - 241   (ILE  151  - GLN  170  <=> ALA  233  - ASN  252 )                          
 560: s001-x 6tao-A   157 - 160 <=>  242 - 245   (GLY  172  - LEU  175  <=> HIS  253  - GLN  256 )                          
 560: s001-x 6tao-A   164 - 167 <=>  256 - 259   (ILE  179  - PHE  182  <=> SER  267  - ALA  270 )                          
 560: s001-x 6tao-A   169 - 181 <=>  260 - 272   (ALA  184  - PHE  196  <=> LEU  271  - ALA  283 )                          
 561: s001-x 1s12-A    26 -  43 <=>   18 -  35   (GLU   30  - GLN   47  <=> PRO   18  - ASN   35 )                          
 561: s001-x 1s12-A    44 -  47 <=>   38 -  41   (ILE   48  - PHE   51  <=> LYS   38  - LYS   41 )                          
 561: s001-x 1s12-A    64 -  69 <=>   51 -  56   (ILE   68  - ARG   73  <=> TYR   51  - PHE   56 )                          
 561: s001-x 1s12-A   136 - 157 <=>   60 -  81   (ILE  151  - GLY  172  <=> GLU   60  - PHE   81 )                          
 561: s001-x 1s12-A   159 - 165 <=>   82 -  88   (GLY  174  - SER  180  <=> PRO   82  - GLU   88 )                          
 562: s001-x 6ejq-B    24 -  42 <=>   56 -  74   (PHE   28  - CYS   46  <=> LEU   53  - ARG   71 )                          
 562: s001-x 6ejq-B    43 -  46 <=>   78 -  81   (GLN   47  - LEU   50  <=> LYS   75  - LEU   78 )                          
 562: s001-x 6ejq-B    47 -  50 <=>   85 -  88   (PHE   51  - MET   54  <=> GLN   82  - LEU   85 )                          
 562: s001-x 6ejq-B   133 - 159 <=>  115 - 141   (CYS  148  - GLY  174  <=> ILE  112  - GLY  138 )                          
 563: s001-x 5yud-C    22 -  38 <=>    6 -  22   (ILE   26  - PHE   42  <=> SER  426  - ALA  442 )                          
 563: s001-x 5yud-C    40 -  43 <=>   23 -  26   (VAL   44  - GLN   47  <=> ILE  443  - SER  446 )                          
 563: s001-x 5yud-C    45 -  49 <=>   27 -  31   (PRO   49  - ILE   53  <=> GLY  447  - GLY  451 )                          
 563: s001-x 5yud-C   132 - 135 <=>   34 -  37   (ILE  147  - LEU  150  <=> ILE  454  - SER  457 )                          
 563: s001-x 5yud-C   136 - 160 <=>   40 -  64   (ILE  151  - LEU  175  <=> ALA  460  - ASN  484 )                          
 564: s001-x 5ncn-B    19 -  22 <=>    5 -   8   (GLU   23  - ILE   26  <=> GLN  101  - VAL  104 )                          
 564: s001-x 5ncn-B    23 -  42 <=>   11 -  30   (GLN   27  - CYS   46  <=> CYS  107  - ARG  126 )                          
 564: s001-x 5ncn-B    43 -  46 <=>   34 -  37   (GLN   47  - LEU   50  <=> LYS  130  - LEU  133 )                          
 564: s001-x 5ncn-B    47 -  52 <=>   40 -  45   (PHE   51  - SER   56  <=> LEU  136  - GLN  141 )                          
 564: s001-x 5ncn-B   130 - 133 <=>   50 -  53   (SER  145  - CYS  148  <=> ASP  146  - LYS  149 )                          
 564: s001-x 5ncn-B   134 - 152 <=>   56 -  74   (LEU  149  - GLU  167  <=> GLU  152  - LEU  170 )                          
 565: s001-x 6k0b-G    23 -  42 <=>    5 -  24   (GLN   27  - CYS   46  <=> GLU    6  - GLU   25 )                          
 565: s001-x 6k0b-G    71 -  75 <=>   25 -  29   (THR   75  - LEU   79  <=> GLU   26  - LYS   30 )                          
 565: s001-x 6k0b-G   139 - 161 <=>   31 -  53   (GLN  154  - GLY  176  <=> ASN   32  - PHE   54 )                          
 565: s001-x 6k0b-G   165 - 170 <=>   55 -  60   (SER  180  - THR  185  <=> LYS   56  - ARG   61 )                          
 565: s001-x 6k0b-G   178 - 181 <=>   77 -  80   (TRP  193  - PHE  196  <=> VAL   78  - LYS   81 )                          
 566: s001-x 2oh3-A    23 -  43 <=>    2 -  22   (GLN   27  - GLN   47  <=> THR    4  - VAL   24 )                          
 566: s001-x 2oh3-A    44 -  50 <=>   26 -  32   (ILE   48  - MET   54  <=> ASP   28  - ASN   34 )                          
 566: s001-x 2oh3-A    69 -  72 <=>   37 -  40   (ARG   73  - LEU   76  <=> ALA   39  - PHE   42 )                          
 566: s001-x 2oh3-A   119 - 122 <=>   75 -  78   (ILE  123  - GLY  126  <=> THR   77  - GLU   80 )                          
 566: s001-x 2oh3-A   135 - 157 <=>   87 - 109   (LEU  150  - GLY  172  <=> THR   92  - ALA  114 )                          
 566: s001-x 2oh3-A   159 - 168 <=>  122 - 131   (GLY  174  - ILE  183  <=> GLY  127  - GLU  136 )                          
 567: s001-x 2ajq-A    19 -  44 <=>  231 - 256   (GLU   23  - ILE   48  <=> GLY  231  - LYS  256 )                          
 567: s001-x 2ajq-A    54 -  57 <=>  263 - 266   (SER   58  - PRO   61  <=> SER  263  - GLN  266 )                          
 567: s001-x 2ajq-A    59 -  62 <=>  330 - 333   (TYR   63  - ARG   66  <=> GLU  330  - VAL  333 )                          
 567: s001-x 2ajq-A    75 -  79 <=>  335 - 339   (LEU   79  - PRO   83  <=> ASN  335  - ARG  339 )                          
 567: s001-x 2ajq-A   119 - 129 <=>  340 - 350   (ILE  123  - MET  133  <=> ASP  340  - GLY  350 )                          
 567: s001-x 2ajq-A   133 - 156 <=>  375 - 398   (CYS  148  - LYS  171  <=> ASP  375  - GLN  398 )                          
 567: s001-x 2ajq-A   158 - 161 <=>  399 - 402   (TYR  173  - GLY  176  <=> SER  399  - GLY  402 )                          
 568: s001-x 7cun-B     9 -  12 <=>  317 - 320   (CYS   13  - LEU   16  <=> SER  372  - SER  375 )                          
 568: s001-x 7cun-B    27 -  41 <=>  367 - 381   (LYS   31  - CYS   45  <=> THR  422  - LEU  436 )                          
 568: s001-x 7cun-B    42 -  45 <=>  383 - 386   (CYS   46  - PRO   49  <=> ALA  438  - THR  441 )                          
 568: s001-x 7cun-B   135 - 158 <=>  389 - 412   (LEU  150  - TYR  173  <=> SER  444  - GLU  467 )                          
 568: s001-x 7cun-B   161 - 172 <=>  419 - 430   (GLY  176  - ILE  187  <=> ALA  474  - MET  485 )                          
 568: s001-x 7cun-B   176 - 179 <=>  435 - 438   (ILE  191  - LYS  194  <=> ASN  490  - SER  493 )                          
 569: s001-x 6znl-Z    20 -  24 <=>   59 -  63   (ARG   24  - PHE   28  <=> ALA 1152  - LEU 1156 )                          
 569: s001-x 6znl-Z    25 -  41 <=>   65 -  81   (LYS   29  - CYS   45  <=> ARG 1158  - THR 1174 )                          
 569: s001-x 6znl-Z    43 -  51 <=>   82 -  90   (GLN   47  - SER   55  <=> HIS 1175  - SER 1183 )                          
 569: s001-x 6znl-Z   134 - 157 <=>   94 - 117   (LEU  149  - GLY  172  <=> LYS 1187  - LEU 1210 )                          
 570: s001-x 6p5a-B    20 -  23 <=>   25 -  28   (ARG   24  - GLN   27  <=> SER  641  - VAL  644 )                          
 570: s001-x 6p5a-B    24 -  43 <=>   49 -  68   (PHE   28  - GLN   47  <=> SER  665  - ASN  684 )                          
 570: s001-x 6p5a-B    67 -  70 <=>   73 -  76   (SER   71  - GLY   74  <=> GLU  689  - ASN  692 )                          
 570: s001-x 6p5a-B    75 -  78 <=>   77 -  80   (LEU   79  - SER   82  <=> ASN  693  - GLU  696 )                          
 570: s001-x 6p5a-B   146 - 150 <=>   85 -  89   (ILE  161  - LEU  165  <=> ALA  701  - VAL  705 )                          
 570: s001-x 6p5a-B   152 - 155 <=>   90 -  93   (GLU  167  - GLN  170  <=> ASP  706  - LYS  709 )                          
 570: s001-x 6p5a-B   161 - 181 <=>   94 - 114   (GLY  176  - PHE  196  <=> GLN  710  - LYS  730 )                          
 571: s001-x 6ebz-D    11 -  14 <=>   51 -  54   (ILE   15  - GLU   18  <=> ASN   53  - VAL   56 )                          
 571: s001-x 6ebz-D    15 -  18 <=>   56 -  59   (ILE   19  - PRO   22  <=> ASN   58  - PRO   61 )                          
 571: s001-x 6ebz-D    26 -  43 <=>   65 -  82   (GLU   30  - GLN   47  <=> ASP   67  - LEU   84 )                          
 571: s001-x 6ebz-D    44 -  47 <=>   88 -  91   (ILE   48  - PHE   51  <=> SER   90  - ASP   93 )                          
 571: s001-x 6ebz-D    48 -  51 <=>   94 -  97   (GLY   52  - SER   55  <=> GLN   96  - ASN   99 )                          
 571: s001-x 6ebz-D   130 - 133 <=>  103 - 106   (SER  145  - CYS  148  <=> GLU  105  - ILE  108 )                          
 571: s001-x 6ebz-D   134 - 154 <=>  109 - 129   (LEU  149  - LEU  169  <=> ASN  111  - CYS  131 )                          
 571: s001-x 6ebz-D   159 - 162 <=>  130 - 133   (GLY  174  - SER  177  <=> THR  132  - GLN  135 )                          
 571: s001-x 6ebz-D   164 - 176 <=>  134 - 146   (ILE  179  - ILE  191  <=> ILE  136  - ALA  148 )                          
 571: s001-x 6ebz-D   178 - 181 <=>  248 - 251   (TRP  193  - PHE  196  <=> LEU  250  - THR  253 )                          
 572: s001-x 4cem-B     4 -   8 <=>    1 -   5   (VAL    8  - PHE   12  <=> UNK  121  - GLU  125 )                          
 572: s001-x 4cem-B    17 -  21 <=>  189 - 193   (LYS   21  - LYS   25  <=> ILE  309  - ARG  313 )                          
 572: s001-x 4cem-B    23 -  43 <=>  236 - 256   (GLN   27  - GLN   47  <=> LEU  356  - ASN  376 )                          
 572: s001-x 4cem-B    44 -  51 <=>  259 - 266   (ILE   48  - SER   55  <=> ARG  379  - HIS  386 )                          
 572: s001-x 4cem-B   132 - 158 <=>  271 - 297   (ILE  147  - TYR  173  <=> LEU  391  - ALA  417 )                          
 572: s001-x 4cem-B   159 - 162 <=>  301 - 304   (GLY  174  - SER  177  <=> ASP  421  - UNK  424 )                          
 572: s001-x 4cem-B   165 - 168 <=>  305 - 308   (SER  180  - ILE  183  <=> PRO  425  - PRO  428 )                          
 573: s001-x 3p01-A    19 -  22 <=>   10 -  13   (GLU   23  - ILE   26  <=> LEU  146  - ARG  149 )                          
 573: s001-x 3p01-A    23 -  41 <=>   15 -  33   (GLN   27  - CYS   45  <=> GLU  151  - VAL  169 )                          
 573: s001-x 3p01-A    42 -  45 <=>   35 -  38   (CYS   46  - PRO   49  <=> GLN  171  - ASN  174 )                          
 573: s001-x 3p01-A    68 -  71 <=>   40 -  43   (ASN   72  - THR   75  <=> LEU  176  - ILE  179 )                          
 573: s001-x 3p01-A    74 -  77 <=>   45 -  48   (GLU   78  - ILE   81  <=> THR  181  - ALA  184 )                          
 573: s001-x 3p01-A   147 - 152 <=>   51 -  56   (VAL  162  - GLU  167  <=> PHE  187  - ALA  192 )                          
 573: s001-x 3p01-A   159 - 179 <=>  156 - 176   (GLY  174  - LYS  194  <=> ASP  292  - ARG  312 )                          
 574: s001-x 6krd-D    17 -  22 <=>   25 -  30   (LYS   21  - ILE   26  <=> GLY   40  - ASP   45 )                          
 574: s001-x 6krd-D    23 -  27 <=>   43 -  47   (GLN   27  - LYS   31  <=> SER   58  - HIS   62 )                          
 574: s001-x 6krd-D    28 -  45 <=>   78 -  95   (VAL   32  - PRO   49  <=> THR   93  - LEU  110 )                          
 574: s001-x 6krd-D    62 -  65 <=>  106 - 109   (ARG   66  - LEU   69  <=> ALA  121  - PHE  124 )                          
 574: s001-x 6krd-D    75 -  88 <=>  111 - 124   (LEU   79  - GLN   92  <=> SER  126  - CYS  139 )                          
 574: s001-x 6krd-D    91 -  94 <=>  125 - 128   (ALA   95  - LYS   98  <=> HIS  140  - SER  143 )                          
 574: s001-x 6krd-D   106 - 110 <=>  323 - 327   (ALA  110  - GLY  114  <=> ALA  412  - ALA  416 )                          
 574: s001-x 6krd-D   112 - 128 <=>  328 - 344   (GLN  116  - VAL  132  <=> PRO  417  - GLU  433 )                          
 574: s001-x 6krd-D   134 - 147 <=>  345 - 358   (LEU  149  - VAL  162  <=> GLY  434  - LEU  447 )                          
 574: s001-x 6krd-D   149 - 156 <=>  359 - 366   (LEU  164  - LYS  171  <=> GLU  448  - ALA  455 )                          
 574: s001-x 6krd-D   162 - 176 <=>  407 - 421   (SER  177  - ILE  191  <=> SER  506  - ARG  520 )                          
 574: s001-x 6krd-D   178 - 181 <=>  422 - 425   (TRP  193  - PHE  196  <=> ILE  521  - ILE  524 )                          
 575: s001-x 4fix-A     2 -   5 <=>  313 - 316   (LEU    6  - ILE    9  <=> PRO  313  - GLU  316 )                          
 575: s001-x 4fix-A    23 -  26 <=>  400 - 403   (GLN   27  - GLU   30  <=> SER  400  - ASP  403 )                          
 575: s001-x 4fix-A    29 -  32 <=>  404 - 407   (LEU   33  - ALA   36  <=> ASP  404  - ASP  407 )                          
 575: s001-x 4fix-A    35 -  43 <=>  412 - 420   (LEU   39  - GLN   47  <=> PHE  412  - VAL  420 )                          
 575: s001-x 4fix-A    44 -  47 <=>  424 - 427   (ILE   48  - PHE   51  <=> HIS  424  - GLY  427 )                          
 575: s001-x 4fix-A   135 - 138 <=>  428 - 431   (LEU  150  - ILE  153  <=> PRO  428  - GLN  431 )                          
 575: s001-x 4fix-A   140 - 162 <=>  432 - 454   (LEU  155  - SER  177  <=> VAL  432  - THR  454 )                          
 575: s001-x 4fix-A   164 - 173 <=>  455 - 464   (ILE  179  - CYS  188  <=> VAL  455  - ASP  464 )                          
 575: s001-x 4fix-A   176 - 181 <=>  471 - 476   (ILE  191  - PHE  196  <=> HIS  471  - LEU  476 )                          
 576: s001-x 6dio-C     5 -   8 <=>   68 -  71   (ILE    9  - PHE   12  <=> ARG   69  - GLY   72 )                          
 576: s001-x 6dio-C     9 -  17 <=>  102 - 110   (CYS   13  - LYS   21  <=> PHE  103  - LEU  111 )                          
 576: s001-x 6dio-C    18 -  25 <=>  154 - 161   (PRO   22  - LYS   29  <=> GLY  155  - HIS  162 )                          
 576: s001-x 6dio-C    28 -  31 <=>  211 - 214   (VAL   32  - THR   35  <=> ARG  212  - SER  215 )                          
 576: s001-x 6dio-C    67 -  72 <=>  253 - 258   (SER   71  - LEU   76  <=> PHE  254  - PRO  259 )                          
 576: s001-x 6dio-C    73 -  76 <=>  260 - 263   (MET   77  - GLY   80  <=> ARG  261  - THR  264 )                          
 576: s001-x 6dio-C    77 -  92 <=>  265 - 280   (ILE   81  - GLY   96  <=> ASN  266  - GLY  281 )                          
 576: s001-x 6dio-C    93 -  97 <=>  337 - 341   (ALA   97  - GLU  101  <=> ALA  338  - LEU  342 )                          
 576: s001-x 6dio-C    98 - 103 <=>  343 - 348   (VAL  102  - LYS  107  <=> ILE  344  - SER  349 )                          
 576: s001-x 6dio-C   105 - 129 <=>  349 - 373   (ARG  109  - MET  133  <=> ALA  350  - THR  374 )                          
 576: s001-x 6dio-C   130 - 133 <=>  376 - 379   (SER  145  - CYS  148  <=> ILE  377  - GLY  380 )                          
 577: s001-x 2ewg-A    22 -  42 <=>  231 - 251   (ILE   26  - CYS   46  <=> ALA  231  - PHE  251 )                          
 577: s001-x 2ewg-A    43 -  46 <=>  254 - 257   (GLN   47  - LEU   50  <=> GLN  254  - VAL  257 )                          
 577: s001-x 2ewg-A    48 -  54 <=>  260 - 266   (GLY   52  - SER   58  <=> CYS  260  - ARG  266 )                          
 577: s001-x 2ewg-A   123 - 129 <=>  284 - 290   (GLN  127  - MET  133  <=> VAL  284  - ALA  290 )                          
 577: s001-x 2ewg-A   130 - 134 <=>  314 - 318   (SER  145  - LEU  149  <=> ARG  314  - GLU  318 )                          
 577: s001-x 2ewg-A   135 - 159 <=>  321 - 345   (LEU  150  - GLY  174  <=> ASP  321  - ARG  345 )                          
 577: s001-x 2ewg-A   160 - 169 <=>  352 - 361   (LEU  175  - ALA  184  <=> ALA  352  - LYS  361 )                          
 578: s001-x 5oxf-C    19 -  22 <=>  321 - 324   (GLU   23  - ILE   26  <=> GLU  324  - LEU  327 )                          
 578: s001-x 5oxf-C    23 -  43 <=>  326 - 346   (GLN   27  - GLN   47  <=> GLU  329  - SER  349 )                          
 578: s001-x 5oxf-C    44 -  51 <=>  349 - 356   (ILE   48  - SER   55  <=> ILE  352  - LYS  359 )                          
 578: s001-x 5oxf-C   137 - 140 <=>  394 - 397   (THR  152  - LEU  155  <=> TYR  397  - ASP  400 )                          
 578: s001-x 5oxf-C   142 - 157 <=>  398 - 413   (VAL  157  - GLY  172  <=> VAL  401  - SER  416 )                          
 578: s001-x 5oxf-C   160 - 167 <=>  487 - 494   (LEU  175  - PHE  182  <=> PHE  490  - ALA  497 )                          
 578: s001-x 5oxf-C   170 - 173 <=>  538 - 541   (THR  185  - CYS  188  <=> LEU  548  - TYR  551 )                          
 579: s001-x 3c64-A    22 -  43 <=>    1 -  22   (ILE   26  - GLN   47  <=> ASP    2  - ILE   23 )                          
 579: s001-x 3c64-A    44 -  47 <=>   25 -  28   (ILE   48  - PHE   51  <=> ARG   26  - HIS   29 )                          
 579: s001-x 3c64-A   132 - 158 <=>   29 -  55   (ILE  147  - TYR  173  <=> GLY   44  - PHE   70 )                          
 579: s001-x 3c64-A   165 - 169 <=>  128 - 132   (SER  180  - ALA  184  <=> THR  143  - LYS  147 )                          
 580: s001-x 2uwj-E    18 -  23 <=>    6 -  11   (PRO   22  - GLN   27  <=> THR    6  - ARG   11 )                          
 580: s001-x 2uwj-E    24 -  43 <=>   17 -  36   (PHE   28  - GLN   47  <=> GLY   17  - ARG   36 )                          
 580: s001-x 2uwj-E    73 -  76 <=>   37 -  40   (MET   77  - GLY   80  <=> GLU   37  - ARG   40 )                          
 580: s001-x 2uwj-E   136 - 156 <=>   43 -  63   (ILE  151  - LYS  171  <=> CYS   43  - ILE   63 )                          
 580: s001-x 2uwj-E   158 - 161 <=>   64 -  67   (TYR  173  - GLY  176  <=> LEU   64  - LEU   67 )                          
 581: s001-x 5wd8-A    25 -  43 <=>   26 -  44   (LYS   29  - GLN   47  <=> SER   32  - VAL   50 )                          
 581: s001-x 5wd8-A    67 -  70 <=>   47 -  50   (SER   71  - GLY   74  <=> GLY   53  - THR   56 )                          
 581: s001-x 5wd8-A   132 - 155 <=>   56 -  79   (ILE  147  - GLN  170  <=> GLY   62  - ASP   85 )                          
 581: s001-x 5wd8-A   157 - 161 <=>   80 -  84   (GLY  172  - GLY  176  <=> LYS   86  - GLN   90 )                          
 582: s001-x 3whj-A    21 -  24 <=>   27 -  30   (LYS   25  - PHE   28  <=> ASP   27  - LYS   30 )                          
 582: s001-x 3whj-A    25 -  43 <=>   32 -  50   (LYS   29  - GLN   47  <=> SER   32  - SER   50 )                          
 582: s001-x 3whj-A    67 -  70 <=>   53 -  56   (SER   71  - GLY   74  <=> GLU   53  - GLY   56 )                          
 582: s001-x 3whj-A    75 -  78 <=>   57 -  60   (LEU   79  - SER   82  <=> ILE   57  - ASP   60 )                          
 582: s001-x 3whj-A   133 - 155 <=>   66 -  88   (CYS  148  - GLN  170  <=> SER   72  - ASN   94 )                          
 582: s001-x 3whj-A   157 - 160 <=>   89 -  92   (GLY  172  - LEU  175  <=> HIS   95  - GLN   98 )                          
 583: s001-x 4w8y-A    21 -  29 <=>  716 - 724   (LYS   25  - LEU   33  <=> LYS  739  - LEU  747 )                          
 583: s001-x 4w8y-A    31 -  40 <=>  741 - 750   (THR   35  - VAL   44  <=> GLY  764  - ASN  773 )                          
 583: s001-x 4w8y-A    41 -  44 <=>  753 - 756   (CYS   45  - ILE   48  <=> LEU  776  - LYS  779 )                          
 583: s001-x 4w8y-A    61 -  64 <=>  760 - 763   (MET   65  - ILE   68  <=> ARG  790  - TYR  793 )                          
 583: s001-x 4w8y-A    84 -  88 <=>  769 - 773   (GLY   88  - GLN   92  <=> VAL  799  - PRO  803 )                          
 583: s001-x 4w8y-A   112 - 124 <=>  774 - 786   (GLN  116  - SER  128  <=> ILE  807  - ILE  819 )                          
 583: s001-x 4w8y-A   133 - 154 <=>  787 - 808   (CYS  148  - LEU  169  <=> LYS  824  - VAL  845 )                          
 583: s001-x 4w8y-A   158 - 161 <=>  809 - 812   (TYR  173  - GLY  176  <=> ARG  846  - ASN  849 )                          
 583: s001-x 4w8y-A   162 - 181 <=>  815 - 834   (SER  177  - PHE  196  <=> GLU  852  - PRO  871 )                          
 584: s001-x 2iai-A    23 -  40 <=>   84 - 101   (GLN   27  - VAL   44  <=> VAL   79  - VAL   96 )                          
 584: s001-x 2iai-A    67 -  71 <=>  109 - 113   (SER   71  - THR   75  <=> VAL  104  - LEU  108 )                          
 584: s001-x 2iai-A   133 - 157 <=>  118 - 142   (CYS  148  - GLY  172  <=> THR  114  - ALA  138 )                          
 584: s001-x 2iai-A   162 - 172 <=>  157 - 167   (SER  177  - ILE  187  <=> ALA  153  - SER  163 )                          
 584: s001-x 2iai-A   174 - 181 <=>  168 - 175   (GLU  189  - PHE  196  <=> ILE  164  - GLU  171 )                          
 585: s001-x 6fes-A    23 -  42 <=>  260 - 279   (GLN   27  - CYS   46  <=> ASN  270  - GLU  289 )                          
 585: s001-x 6fes-A    43 -  46 <=>  283 - 286   (GLN   47  - LEU   50  <=> VAL  293  - LYS  296 )                          
 585: s001-x 6fes-A    47 -  55 <=>  289 - 297   (PHE   51  - ALA   59  <=> GLU  299  - PHE  307 )                          
 585: s001-x 6fes-A    77 -  80 <=>  320 - 323   (ILE   81  - ILE   84  <=> VAL  330  - VAL  333 )                          
 585: s001-x 6fes-A   118 - 129 <=>  325 - 336   (ILE  122  - MET  133  <=> HIS  335  - ASN  346 )                          
 585: s001-x 6fes-A   131 - 134 <=>  340 - 343   (GLY  146  - LEU  149  <=> LYS  350  - SER  353 )                          
 585: s001-x 6fes-A   135 - 155 <=>  345 - 365   (LEU  150  - GLN  170  <=> LEU  355  - SER  375 )                          
 586: s001-x 2q6h-A     6 -  10 <=>    7 -  11   (LYS   10  - VAL   14  <=> ALA    9  - GLY   13 )                          
 586: s001-x 2q6h-A    11 -  14 <=>   13 -  16   (ILE   15  - GLU   18  <=> ILE   15  - MET   18 )                          
 586: s001-x 2q6h-A    17 -  20 <=>   64 -  67   (LYS   21  - ARG   24  <=> GLY   66  - GLY   69 )                          
 586: s001-x 2q6h-A    23 -  41 <=>   88 - 106   (GLN   27  - CYS   45  <=> ALA   90  - TYR  108 )                          
 586: s001-x 2q6h-A    47 -  50 <=>  121 - 124   (PHE   51  - MET   54  <=> LEU  123  - LEU  126 )                          
 586: s001-x 2q6h-A    51 -  54 <=>  141 - 144   (SER   55  - SER   58  <=> LYS  145  - LEU  148 )                          
 586: s001-x 2q6h-A    58 -  65 <=>  161 - 168   (PHE   62  - LEU   69  <=> SER  165  - PHE  172 )                          
 586: s001-x 2q6h-A    75 -  85 <=>  170 - 180   (LEU   79  - LEU   89  <=> ILE  174  - ILE  184 )                          
 586: s001-x 2q6h-A   109 - 117 <=>  183 - 191   (ASN  113  - MET  121  <=> ILE  187  - ALA  195 )                          
 586: s001-x 2q6h-A   130 - 133 <=>  333 - 336   (SER  145  - CYS  148  <=> GLY  337  - LEU  340 )                          
 586: s001-x 2q6h-A   134 - 158 <=>  339 - 363   (LEU  149  - TYR  173  <=> LEU  343  - LEU  367 )                          
 586: s001-x 2q6h-A   162 - 179 <=>  377 - 394   (SER  177  - LYS  194  <=> TRP  381  - LYS  398 )                          
 587: s001-x 6k9k-A    15 -  18 <=>  924 - 927   (ILE   19  - PRO   22  <=> PHE 1236  - LEU 1239 )                          
 587: s001-x 6k9k-A    21 -  28 <=>  933 - 940   (LYS   25  - VAL   32  <=> GLU 1245  - TYR 1252 )                          
 587: s001-x 6k9k-A    29 -  42 <=>  942 - 955   (LEU   33  - CYS   46  <=> VAL 1254  - GLU 1267 )                          
 587: s001-x 6k9k-A    71 -  74 <=>  956 - 959   (THR   75  - GLU   78  <=> VAL 1268  - ILE 1271 )                          
 587: s001-x 6k9k-A   135 - 154 <=>  962 - 981   (LEU  150  - LEU  169  <=> GLN 1274  - ASN 1293 )                          
 587: s001-x 6k9k-A   162 - 169 <=>  982 - 989   (SER  177  - ALA  184  <=> ILE 1294  - GLU 1301 )                          
 587: s001-x 6k9k-A   170 - 173 <=>  993 - 996   (THR  185  - CYS  188  <=> ASP 1305  - MET 1308 )                          
 587: s001-x 6k9k-A   175 - 181 <=> 1072 -1078   (THR  190  - PHE  196  <=> ALA 1427  - TYR 1433 )                          
 588: s001-x 6qrj-A    28 -  43 <=>    1 -  16   (VAL   32  - GLN   47  <=> VAL   13  - PRO   28 )                          
 588: s001-x 6qrj-A    45 -  48 <=>   22 -  25   (PRO   49  - GLY   52  <=> GLY   34  - ARG   37 )                          
 588: s001-x 6qrj-A    49 -  52 <=>   28 -  31   (ILE   53  - SER   56  <=> GLU   40  - LYS   43 )                          
 588: s001-x 6qrj-A   130 - 133 <=>   36 -  39   (SER  145  - CYS  148  <=> GLN   48  - TYR   51 )                          
 588: s001-x 6qrj-A   134 - 155 <=>   42 -  63   (LEU  149  - GLN  170  <=> ALA   54  - LEU   75 )                          
 588: s001-x 6qrj-A   157 - 161 <=>   64 -  68   (GLY  172  - GLY  176  <=> GLY   76  - ILE   80 )                          
 588: s001-x 6qrj-A   176 - 179 <=>  384 - 387   (ILE  191  - LYS  194  <=> GLY  412  - ALA  415 )                          
 589: s001-x 3wqy-A     1 -   5 <=>  227 - 231   (PHE    5  - ILE    9  <=> ILE  228  - ARG  232 )                          
 589: s001-x 3wqy-A    22 -  43 <=>  327 - 348   (ILE   26  - GLN   47  <=> GLU  328  - PHE  349 )                          
 589: s001-x 3wqy-A    67 -  70 <=>  351 - 354   (SER   71  - GLY   74  <=> GLY  352  - LEU  355 )                          
 589: s001-x 3wqy-A   136 - 156 <=>  358 - 378   (ILE  151  - LYS  171  <=> ASN  359  - GLU  379 )                          
 589: s001-x 3wqy-A   159 - 162 <=>  379 - 382   (GLY  174  - SER  177  <=> LEU  380  - GLY  383 )                          
 589: s001-x 3wqy-A   165 - 179 <=>  383 - 397   (SER  180  - LYS  194  <=> LEU  384  - GLY  398 )                          
 590: s001-x 6dlm-B    29 -  43 <=>    2 -  16   (LEU   33  - GLN   47  <=> TYR   77  - ARG   91 )                          
 590: s001-x 6dlm-B    44 -  47 <=>   20 -  23   (ILE   48  - PHE   51  <=> GLU   95  - GLU   98 )                          
 590: s001-x 6dlm-B    48 -  51 <=>   27 -  30   (GLY   52  - SER   55  <=> GLU  102  - GLU  105 )                          
 590: s001-x 6dlm-B   130 - 133 <=>   41 -  44   (SER  145  - CYS  148  <=> ARG  116  - GLU  119 )                          
 590: s001-x 6dlm-B   134 - 155 <=>   47 -  68   (LEU  149  - GLN  170  <=> ARG  122  - GLU  143 )                          
 590: s001-x 6dlm-B   157 - 160 <=>   69 -  72   (GLY  172  - LEU  175  <=> GLU  144  - LYS  147 )                          
 591: s001-x 4g12-A    25 -  42 <=>   73 -  90   (LYS   29  - CYS   46  <=> ALA   96  - ALA  113 )                          
 591: s001-x 4g12-A    66 -  70 <=>   96 - 100   (ALA   70  - GLY   74  <=> LEU  119  - GLN  123 )                          
 591: s001-x 4g12-A   124 - 128 <=>  104 - 108   (SER  128  - VAL  132  <=> LEU  127  - PRO  131 )                          
 591: s001-x 4g12-A   133 - 157 <=>  109 - 133   (CYS  148  - GLY  172  <=> ALA  132  - LEU  156 )                          
 591: s001-x 4g12-A   162 - 172 <=>  145 - 155   (SER  177  - ILE  187  <=> UNK  168  - SER  178 )                          
 591: s001-x 4g12-A   174 - 181 <=>  156 - 163   (GLU  189  - PHE  196  <=> THR  179  - ALA  186 )                          
 592: s001-x 7btx-C    21 -  24 <=>   98 - 101   (LYS   25  - PHE   28  <=> ASP  107  - LEU  110 )                          
 592: s001-x 7btx-C    25 -  33 <=>  103 - 111   (LYS   29  - ILE   37  <=> TYR  112  - VAL  120 )                          
 592: s001-x 7btx-C    34 -  44 <=>  113 - 123   (THR   38  - ILE   48  <=> ILE  122  - LEU  132 )                          
 592: s001-x 7btx-C    68 -  71 <=>  125 - 128   (ASN   72  - THR   75  <=> THR  134  - TYR  137 )                          
 592: s001-x 7btx-C   130 - 134 <=>  191 - 195   (SER  145  - LEU  149  <=> LYS  211  - GLU  215 )                          
 592: s001-x 7btx-C   135 - 158 <=>  197 - 220   (LEU  150  - TYR  173  <=> GLN  217  - ARG  240 )                          
 592: s001-x 7btx-C   164 - 174 <=>  235 - 245   (ILE  179  - GLU  189  <=> PHE  255  - LEU  265 )                          
 593: s001-x 5w99-A    23 -  44 <=>  119 - 140   (GLN   27  - ILE   48  <=> GLY  120  - ASP  141 )                          
 593: s001-x 5w99-A    52 -  55 <=>  146 - 149   (SER   56  - ALA   59  <=> VAL  147  - GLU  150 )                          
 593: s001-x 5w99-A    58 -  64 <=>  150 - 156   (PHE   62  - ILE   68  <=> SER  151  - PHE  157 )                          
 593: s001-x 5w99-A    75 -  83 <=>  157 - 165   (LEU   79  - SER   87  <=> GLU  158  - ALA  166 )                          
 593: s001-x 5w99-A    84 -  87 <=>  167 - 170   (GLY   88  - MET   91  <=> ALA  168  - GLY  171 )                          
 593: s001-x 5w99-A   118 - 124 <=>  213 - 219   (ILE  122  - SER  128  <=> ALA  214  - PRO  220 )                          
 593: s001-x 5w99-A   141 - 158 <=>  222 - 239   (PHE  156  - TYR  173  <=> ARG  223  - ILE  240 )                          
 593: s001-x 5w99-A   162 - 174 <=>  274 - 286   (SER  177  - GLU  189  <=> ARG  286  - ARG  298 )                          
 593: s001-x 5w99-A   175 - 178 <=>  289 - 292   (THR  190  - TRP  193  <=> VAL  301  - VAL  304 )                          
 594: s001-x 5j10-A    23 -  43 <=>    7 -  27   (GLN   27  - GLN   47  <=> LEU    9  - ARG   29 )                          
 594: s001-x 5j10-A    44 -  47 <=>   31 -  34   (ILE   48  - PHE   51  <=> GLU   33  - GLU   36 )                          
 594: s001-x 5j10-A   136 - 155 <=>   37 -  56   (ILE  151  - GLN  170  <=> SER   39  - GLU   58 )                          
 594: s001-x 5j10-A   157 - 161 <=>   57 -  61   (GLY  172  - GLY  176  <=> ASP   59  - SER   63 )                          
 595: s001-x 5gpa-A     5 -   8 <=>    1 -   4   (ILE    9  - PHE   12  <=> LYS    3  - GLY    6 )                          
 595: s001-x 5gpa-A    24 -  42 <=>   75 -  93   (PHE   28  - CYS   46  <=> ALA   77  - LEU   95 )                          
 595: s001-x 5gpa-A    66 -  70 <=>  103 - 107   (ALA   70  - GLY   74  <=> THR  105  - LEU  109 )                          
 595: s001-x 5gpa-A   121 - 124 <=>  109 - 112   (ILE  125  - SER  128  <=> GLU  115  - LEU  118 )                          
 595: s001-x 5gpa-A   139 - 142 <=>  114 - 117   (GLN  154  - VAL  157  <=> ILE  120  - VAL  123 )                          
 595: s001-x 5gpa-A   144 - 158 <=>  118 - 132   (GLY  159  - TYR  173  <=> LEU  124  - GLY  138 )                          
 595: s001-x 5gpa-A   162 - 181 <=>  147 - 166   (SER  177  - PHE  196  <=> ALA  153  - ASP  172 )                          
 596: s001-x 2zkz-C    25 -  38 <=>    1 -  14   (LYS   29  - PHE   42  <=> GLU   10  - THR   23 )                          
 596: s001-x 2zkz-C    40 -  43 <=>   15 -  18   (VAL   44  - GLN   47  <=> UNK   24  - PRO   27 )                          
 596: s001-x 2zkz-C    71 -  76 <=>   19 -  24   (THR   75  - GLY   80  <=> UNK   28  - VAL   33 )                          
 596: s001-x 2zkz-C   118 - 128 <=>   33 -  43   (ILE  122  - VAL  132  <=> LEU   42  - LYS   52 )                          
 596: s001-x 2zkz-C   136 - 151 <=>   45 -  60   (ILE  151  - ASP  166  <=> PRO   54  - VAL   69 )                          
 596: s001-x 2zkz-C   163 - 175 <=>   75 -  87   (GLY  178  - THR  190  <=> ASN   84  - ASN   96 )                          
 597: s001-x 3aei-A    21 -  24 <=>    2 -   5   (LYS   25  - PHE   28  <=> GLU    2  - ARG    5 )                          
 597: s001-x 3aei-A    25 -  43 <=>    7 -  25   (LYS   29  - GLN   47  <=> TYR    7  - LEU   25 )                          
 597: s001-x 3aei-A    44 -  47 <=>   29 -  32   (ILE   48  - PHE   51  <=> GLU   29  - TYR   32 )                          
 597: s001-x 3aei-A    48 -  52 <=>   36 -  40   (GLY   52  - SER   56  <=> ILE   36  - LEU   40 )                          
 597: s001-x 3aei-A    57 -  60 <=>   50 -  53   (PRO   61  - TRP   64  <=> PHE   50  - LEU   53 )                          
 597: s001-x 3aei-A   130 - 133 <=>   58 -  61   (SER  145  - CYS  148  <=> THR   58  - GLU   61 )                          
 597: s001-x 3aei-A   134 - 155 <=>   64 -  85   (LEU  149  - GLN  170  <=> GLU   64  - LYS   85 )                          
 597: s001-x 3aei-A   157 - 162 <=>   86 -  91   (GLY  172  - SER  177  <=> GLU   86  - LEU   91 )                          
 598: s001-x 6xmt-A    19 -  41 <=>  976 - 998   (GLU   23  - CYS   45  <=> GLU 1095  - PHE 1117 )                          
 598: s001-x 6xmt-A    42 -  45 <=> 1000 -1003   (CYS   46  - PRO   49  <=> VAL 1119  - GLN 1122 )                          
 598: s001-x 6xmt-A    48 -  51 <=> 1005 -1008   (GLY   52  - SER   55  <=> GLU 1124  - ARG 1127 )                          
 598: s001-x 6xmt-A   135 - 156 <=> 1013 -1034   (LEU  150  - LYS  171  <=> SER 1132  - GLU 1153 )                          
 598: s001-x 6xmt-A   159 - 162 <=> 1053 -1056   (GLY  174  - SER  177  <=> LYS 1172  - LEU 1175 )                          
 598: s001-x 6xmt-A   164 - 181 <=> 1057 -1074   (ILE  179  - PHE  196  <=> THR 1176  - PHE 1193 )                          
 599: s001-x 2d7d-A     1 -   5 <=>   90 -  94   (PHE    5  - ILE    9  <=> TYR   92  - TYR   96 )                          
 599: s001-x 2d7d-A     8 -  11 <=>   95 -  98   (PHE   12  - ILE   15  <=> GLN   97  - ALA  100 )                          
 599: s001-x 2d7d-A    19 -  22 <=>  175 - 178   (GLU   23  - ILE   26  <=> VAL  177  - GLN  180 )                          
 599: s001-x 2d7d-A    24 -  43 <=>  248 - 267   (PHE   28  - GLN   47  <=> VAL  250  - GLU  269 )                          
 599: s001-x 2d7d-A    44 -  47 <=>  271 - 274   (ILE   48  - PHE   51  <=> VAL  273  - GLU  276 )                          
 599: s001-x 2d7d-A   134 - 157 <=>  276 - 299   (LEU  149  - GLY  172  <=> GLY  278  - GLY  301 )                          
 599: s001-x 2d7d-A   173 - 176 <=>  315 - 318   (CYS  188  - ILE  191  <=> PRO  317  - SER  320 )                          
 600: s001-x 7c1i-A    12 -  15 <=>    3 -   6   (LEU   16  - ILE   19  <=> PRO    4  - ASP    7 )                          
 600: s001-x 7c1i-A    16 -  19 <=>    9 -  12   (GLN   20  - GLU   23  <=> VAL   10  - SER   13 )                          
 600: s001-x 7c1i-A    20 -  42 <=>   15 -  37   (ARG   24  - CYS   46  <=> GLU   16  - ARG   38 )                          
 600: s001-x 7c1i-A    43 -  46 <=>   40 -  43   (GLN   47  - LEU   50  <=> HIS   41  - LEU   44 )                          
 600: s001-x 7c1i-A    47 -  50 <=>   46 -  49   (PHE   51  - MET   54  <=> GLY   47  - GLN   50 )                          
 600: s001-x 7c1i-A   130 - 155 <=>   84 - 109   (SER  145  - GLN  170  <=> GLY   85  - GLN  110 )                          
 600: s001-x 7c1i-A   157 - 160 <=>  110 - 113   (GLY  172  - LEU  175  <=> GLU  111  - ARG  114 )                          
 601: s001-x 5fia-B     4 -   9 <=>   79 -  84   (VAL    8  - CYS   13  <=> CYS   83  - ASN   88 )                          
 601: s001-x 5fia-B    58 -  61 <=>  109 - 112   (PHE   62  - MET   65  <=> ASP  113  - ILE  116 )                          
 601: s001-x 5fia-B    76 -  79 <=>  116 - 119   (GLY   80  - PRO   83  <=> GLU  120  - ILE  123 )                          
 601: s001-x 5fia-B    81 -  92 <=>  120 - 131   (VAL   85  - GLY   96  <=> MET  124  - PHE  135 )                          
 601: s001-x 5fia-B   100 - 126 <=>  151 - 177   (ASP  104  - VAL  130  <=> LEU  155  - LYS  181 )                          
 601: s001-x 5fia-B   128 - 132 <=>  178 - 182   (VAL  132  - ILE  147  <=> LEU  182  - GLY  186 )                          
 601: s001-x 5fia-B   134 - 157 <=>  360 - 383   (LEU  149  - GLY  172  <=> PHE  364  - ALA  387 )                          
 602: s001-x 4ymt-B    46 -  49 <=>    4 -   7   (LEU   50  - ILE   53  <=> ASP    4  - SER    7 )                          
 602: s001-x 4ymt-B    69 -  73 <=>   12 -  16   (ARG   73  - MET   77  <=> THR   12  - ILE   16 )                          
 602: s001-x 4ymt-B    75 -  91 <=>   18 -  34   (LEU   79  - ALA   95  <=> GLY   18  - VAL   34 )                          
 602: s001-x 4ymt-B    94 -  97 <=>   35 -  38   (LYS   98  - GLU  101  <=> LEU   35  - LEU   38 )                          
 602: s001-x 4ymt-B   100 - 120 <=>  141 - 161   (ASP  104  - THR  124  <=> ALA  141  - ALA  161 )                          
 602: s001-x 4ymt-B   123 - 129 <=>  171 - 177   (GLN  127  - MET  133  <=> LEU  171  - ILE  177 )                          
 602: s001-x 4ymt-B   130 - 157 <=>  182 - 209   (SER  145  - GLY  172  <=> THR  182  - LEU  209 )                          
 603: s001-x 6ty9-B    22 -  45 <=>   24 -  47   (ILE   26  - PRO   49  <=> ALA   40  - HIS   63 )                          
 603: s001-x 6ty9-B    73 -  78 <=>   51 -  56   (MET   77  - SER   82  <=> LEU   67  - MET   72 )                          
 603: s001-x 6ty9-B   137 - 155 <=>   72 -  90   (THR  152  - GLN  170  <=> ASP  131  - ARG  149 )                          
 603: s001-x 6ty9-B   159 - 162 <=>   91 -  94   (GLY  174  - SER  177  <=> LEU  150  - GLY  153 )                          
 603: s001-x 6ty9-B   171 - 174 <=>  113 - 116   (ASN  186  - GLU  189  <=> ILE  172  - LEU  175 )                          
 604: s001-x 6bx3-F    20 -  37 <=>   80 -  97   (ARG   24  - ILE   41  <=> GLN  196  - TYR  213 )                          
 604: s001-x 6bx3-F    38 -  43 <=>   99 - 104   (PHE   42  - GLN   47  <=> GLY  215  - VAL  220 )                          
 604: s001-x 6bx3-F    45 -  48 <=>  110 - 113   (PRO   49  - GLY   52  <=> LYS  226  - ASP  229 )                          
 604: s001-x 6bx3-F    49 -  52 <=>  116 - 119   (ILE   53  - SER   56  <=> ALA  232  - VAL  235 )                          
 604: s001-x 6bx3-F   130 - 156 <=>  171 - 197   (SER  145  - LYS  171  <=> ASP  306  - LEU  332 )                          
 604: s001-x 6bx3-F   159 - 162 <=>  198 - 201   (GLY  174  - SER  177  <=> ILE  333  - ARG  336 )                          
 605: s001-x 7jts-s    25 -  43 <=>  117 - 135   (LYS   29  - GLN   47  <=> ARG  463  - GLN  481 )                          
 605: s001-x 7jts-s    44 -  49 <=>  139 - 144   (ILE   48  - ILE   53  <=> LYS  485  - GLY  490 )                          
 605: s001-x 7jts-s   133 - 158 <=>  147 - 172   (CYS  148  - TYR  173  <=> LYS  493  - LYS  518 )                          
 606: s001-x 1no3-A     1 -   4 <=>   24 -  27   (PHE    5  - VAL    8  <=> THR   30  - GLY   33 )                          
 606: s001-x 1no3-A     5 -   9 <=>  262 - 266   (ILE    9  - CYS   13  <=> LYS  268  - PHE  272 )                          
 606: s001-x 1no3-A    12 -  15 <=>  273 - 276   (LEU   16  - ILE   19  <=> SER  279  - GLN  282 )                          
 606: s001-x 1no3-A    19 -  23 <=>  437 - 441   (GLU   23  - GLN   27  <=> THR  443  - ALA  447 )                          
 606: s001-x 1no3-A    24 -  34 <=>  498 - 508   (PHE   28  - THR   38  <=> TYR  504  - GLN  514 )                          
 606: s001-x 1no3-A    35 -  38 <=>  510 - 513   (LEU   39  - PHE   42  <=> VAL  516  - TRP  519 )                          
 606: s001-x 1no3-A    39 -  43 <=>  515 - 519   (LEU   43  - GLN   47  <=> ASN  521  - VAL  525 )                          
 606: s001-x 1no3-A    44 -  47 <=>  523 - 526   (ILE   48  - PHE   51  <=> PHE  529  - ALA  532 )                          
 606: s001-x 1no3-A    48 -  53 <=>  529 - 534   (GLY   52  - ASP   57  <=> ARG  535  - VAL  540 )                          
 606: s001-x 1no3-A   125 - 128 <=>  539 - 542   (ILE  129  - VAL  132  <=> LYS  545  - HIS  548 )                          
 606: s001-x 1no3-A   136 - 151 <=>  545 - 560   (ILE  151  - ASP  166  <=> TYR  551  - VAL  566 )                          
 606: s001-x 1no3-A   152 - 158 <=>  564 - 570   (GLU  167  - TYR  173  <=> GLY  570  - PHE  576 )                          
 606: s001-x 1no3-A   159 - 162 <=>  573 - 576   (GLY  174  - SER  177  <=> GLY  579  - SER  582 )                          
 606: s001-x 1no3-A   164 - 175 <=>  577 - 588   (ILE  179  - THR  190  <=> VAL  583  - VAL  594 )                          
 606: s001-x 1no3-A   178 - 181 <=>  673 - 676   (TRP  193  - PHE  196  <=> LYS  679  - GLU  682 )                          
 607: s001-x 1xfu-A     1 -   4 <=>  579 - 582   (PHE    5  - VAL    8  <=> TYR  642  - TRP  645 )                          
 607: s001-x 1xfu-A     7 -  13 <=>  583 - 589   (PRO   11  - PRO   17  <=> THR  646  - ALA  652 )                          
 607: s001-x 1xfu-A    24 -  43 <=>  649 - 668   (PHE   28  - GLN   47  <=> PHE  712  - GLU  731 )                          
 607: s001-x 1xfu-A    44 -  49 <=>  672 - 677   (ILE   48  - ILE   53  <=> VAL  735  - GLN  740 )                          
 607: s001-x 1xfu-A   132 - 159 <=>  679 - 706   (ILE  147  - GLY  174  <=> ALA  742  - SER  769 )                          
 607: s001-x 1xfu-A   161 - 164 <=>  707 - 710   (GLY  176  - ILE  179  <=> ASN  770  - PHE  773 )                          
 607: s001-x 1xfu-A   165 - 170 <=>  712 - 717   (SER  180  - THR  185  <=> LEU  775  - LEU  780 )                          
 607: s001-x 1xfu-A   173 - 178 <=>  718 - 723   (CYS  188  - TRP  193  <=> ASN  781  - GLU  786 )                          
 608: s001-x 6caa-A    38 -  44 <=>   68 -  74   (PHE   42  - ILE   48  <=> GLY  468  - PHE  474 )                          
 608: s001-x 6caa-A    74 -  78 <=>   80 -  84   (GLU   78  - SER   82  <=> THR  480  - SER  484 )                          
 608: s001-x 6caa-A    81 -  95 <=>   85 -  99   (VAL   85  - ILE   99  <=> THR  485  - SER  499 )                          
 608: s001-x 6caa-A   100 - 129 <=>  258 - 287   (ASP  104  - MET  133  <=> TRP  735  - ARG  764 )                          
 608: s001-x 6caa-A   130 - 136 <=>  290 - 296   (SER  145  - ILE  151  <=> HIS  767  - ALA  773 )                          
 608: s001-x 6caa-A   139 - 155 <=>  297 - 313   (GLN  154  - GLN  170  <=> GLY  774  - SER  790 )                          
 608: s001-x 6caa-A   159 - 164 <=>  314 - 319   (GLY  174  - ILE  179  <=> LEU  791  - TRP  796 )                          
 608: s001-x 6caa-A   170 - 176 <=>  351 - 357   (THR  185  - ILE  191  <=> VAL  839  - LEU  845 )                          
 608: s001-x 6caa-A   178 - 181 <=>  358 - 361   (TRP  193  - PHE  196  <=> SER  846  - MET  849 )                          
 609: s001-x 3w5m-A     1 -   4 <=>  631 - 634   (PHE    5  - VAL    8  <=> ALA  633  - GLU  636 )                          
 609: s001-x 3w5m-A     6 -   9 <=>  635 - 638   (LYS   10  - CYS   13  <=> ARG  637  - TRP  640 )                          
 609: s001-x 3w5m-A    10 -  13 <=>  641 - 644   (VAL   14  - PRO   17  <=> ASP  643  - VAL  646 )                          
 609: s001-x 3w5m-A    15 -  18 <=>  702 - 705   (ILE   19  - PRO   22  <=> TRP  704  - TYR  707 )                          
 609: s001-x 3w5m-A    19 -  23 <=>  709 - 713   (GLU   23  - GLN   27  <=> GLY  711  - VAL  715 )                          
 609: s001-x 3w5m-A    24 -  43 <=>  715 - 734   (PHE   28  - GLN   47  <=> ALA  717  - GLY  736 )                          
 609: s001-x 3w5m-A    72 -  75 <=>  736 - 739   (LEU   76  - LEU   79  <=> LEU  738  - ALA  741 )                          
 609: s001-x 3w5m-A   132 - 135 <=>  748 - 751   (ILE  147  - LEU  150  <=> VAL  750  - GLU  753 )                          
 609: s001-x 3w5m-A   137 - 158 <=>  752 - 773   (THR  152  - TYR  173  <=> THR  754  - ALA  775 )                          
 609: s001-x 3w5m-A   160 - 168 <=>  780 - 788   (LEU  175  - ILE  183  <=> ALA  782  - THR  790 )                          
 610: s001-x 7emf-0    23 -  42 <=>    3 -  22   (GLN   27  - CYS   46  <=> VAL    9  - VAL   28 )                          
 610: s001-x 7emf-0    73 -  76 <=>   24 -  27   (MET   77  - GLY   80  <=> ARG   30  - ASP   33 )                          
 610: s001-x 7emf-0   130 - 134 <=>   39 -  43   (SER  145  - LEU  149  <=> LEU   45  - GLU   49 )                          
 610: s001-x 7emf-0   135 - 155 <=>   45 -  65   (LEU  150  - GLN  170  <=> ALA   51  - GLU   71 )                          
 610: s001-x 7emf-0   157 - 161 <=>   66 -  70   (GLY  172  - GLY  176  <=> ARG   72  - LEU   76 )                          
 611: s001-x 7cbb-A     1 -   9 <=>  112 - 120   (PHE    5  - CYS   13  <=> GLY  113  - LEU  121 )                          
 611: s001-x 7cbb-A    10 -  13 <=>  142 - 145   (VAL   14  - PRO   17  <=> SER  143  - ASP  146 )                          
 611: s001-x 7cbb-A    14 -  18 <=>  375 - 379   (GLU   18  - PRO   22  <=> ALA  376  - THR  380 )                          
 611: s001-x 7cbb-A    20 -  23 <=>  387 - 390   (ARG   24  - GLN   27  <=> LYS  388  - ILE  391 )                          
 611: s001-x 7cbb-A    26 -  41 <=>  391 - 406   (GLU   30  - CYS   45  <=> SER  392  - PHE  407 )                          
 611: s001-x 7cbb-A    42 -  45 <=>  408 - 411   (CYS   46  - PRO   49  <=> LYS  409  - LEU  412 )                          
 611: s001-x 7cbb-A    47 -  50 <=>  447 - 450   (PHE   51  - MET   54  <=> VAL  448  - TYR  451 )                          
 611: s001-x 7cbb-A    51 -  55 <=>  476 - 480   (SER   55  - ALA   59  <=> ASN  477  - GLU  481 )                          
 611: s001-x 7cbb-A   139 - 143 <=>  486 - 490   (GLN  154  - ALA  158  <=> PHE  487  - ALA  491 )                          
 611: s001-x 7cbb-A   144 - 156 <=>  492 - 504   (GLY  159  - LYS  171  <=> SER  493  - ASP  505 )                          
 611: s001-x 7cbb-A   157 - 160 <=>  506 - 509   (GLY  172  - LEU  175  <=> PHE  507  - SER  510 )                          
 611: s001-x 7cbb-A   161 - 179 <=>  511 - 529   (GLY  176  - LYS  194  <=> HIS  512  - SER  530 )                          
 612: s001-x 4gzu-A    22 -  43 <=>    1 -  22   (ILE   26  - GLN   47  <=> MET  535  - ASP  556 )                          
 612: s001-x 4gzu-A    44 -  47 <=>   28 -  31   (ILE   48  - PHE   51  <=> VAL  562  - ARG  565 )                          
 612: s001-x 4gzu-A    48 -  51 <=>   34 -  37   (GLY   52  - SER   55  <=> LEU  568  - GLU  571 )                          
 612: s001-x 4gzu-A   130 - 133 <=>   41 -  44   (SER  145  - CYS  148  <=> PRO  575  - LEU  578 )                          
 612: s001-x 4gzu-A   134 - 155 <=>   47 -  68   (LEU  149  - GLN  170  <=> LEU  581  - GLN  602 )                          
 612: s001-x 4gzu-A   157 - 161 <=>   69 -  73   (GLY  172  - GLY  176  <=> ARG  603  - TRP  607 )                          
 612: s001-x 4gzu-A   169 - 172 <=>  380 - 383   (ALA  184  - ILE  187  <=> THR  964  - ASP  967 )                          
 612: s001-x 4gzu-A   177 - 181 <=>  386 - 390   (VAL  192  - PHE  196  <=> PRO  970  - LEU  974 )                          
 613: s001-x 6egc-A    53 -  57 <=>    2 -   6   (ASP   57  - PRO   61  <=> THR    3  - ARG    7 )                          
 613: s001-x 6egc-A    76 -  79 <=>   12 -  15   (GLY   80  - PRO   83  <=> LEU   13  - GLN   16 )                          
 613: s001-x 6egc-A    81 -  89 <=>   16 -  24   (VAL   85  - LEU   93  <=> GLU   17  - GLU   25 )                          
 613: s001-x 6egc-A   100 - 129 <=>   40 -  69   (ASP  104  - MET  133  <=> GLU   41  - GLU   70 )                          
 613: s001-x 6egc-A   131 - 134 <=>   74 -  77   (GLY  146  - LEU  149  <=> GLY   79  - ILE   82 )                          
 613: s001-x 6egc-A   135 - 156 <=>   79 - 100   (LEU  150  - LYS  171  <=> ARG   84  - ARG  105 )                          
 613: s001-x 6egc-A   159 - 165 <=>  118 - 124   (GLY  174  - SER  180  <=> LEU  123  - GLU  129 )                          
 614: s001-x 5xpq-A    24 -  37 <=>    1 -  14   (PHE   28  - ILE   41  <=> SER    3  - THR   16 )                          
 614: s001-x 5xpq-A    39 -  42 <=>   15 -  18   (LEU   43  - CYS   46  <=> LEU   17  - PRO   20 )                          
 614: s001-x 5xpq-A    71 -  78 <=>   19 -  26   (THR   75  - SER   82  <=> ALA   21  - LEU   28 )                          
 614: s001-x 5xpq-A   118 - 125 <=>   32 -  39   (ILE  122  - ILE  129  <=> ARG   34  - SER   41 )                          
 614: s001-x 5xpq-A   136 - 151 <=>   45 -  60   (ILE  151  - ASP  166  <=> GLU   47  - GLY   62 )                          
 614: s001-x 5xpq-A   165 - 181 <=>   78 -  94   (SER  180  - PHE  196  <=> PRO   80  - VAL   96 )                          
 615: s001-x 5tj5-P     1 -   9 <=>   65 -  73   (PHE    5  - CYS   13  <=> ILE   68  - LEU   76 )                          
 615: s001-x 5tj5-P    24 -  43 <=>  145 - 164   (PHE   28  - GLN   47  <=> ASN  176  - PHE  195 )                          
 615: s001-x 5tj5-P    44 -  47 <=>  167 - 170   (ILE   48  - PHE   51  <=> GLU  198  - PRO  201 )                          
 615: s001-x 5tj5-P   135 - 157 <=>  171 - 193   (LEU  150  - GLY  172  <=> UNK  204  - UNK  226 )                          
 615: s001-x 5tj5-P   162 - 165 <=>  197 - 200   (SER  177  - SER  180  <=> UNK  238  - UNK  241 )                          
 616: s001-x 6djb-B    23 -  26 <=>    3 -   6   (GLN   27  - GLU   30  <=> TYR   17  - LEU   20 )                          
 616: s001-x 6djb-B    28 -  31 <=>    7 -  10   (VAL   32  - THR   35  <=> LYS   21  - TRP   24 )                          
 616: s001-x 6djb-B    32 -  42 <=>   12 -  22   (ALA   36  - CYS   46  <=> VAL   26  - LEU   36 )                          
 616: s001-x 6djb-B    43 -  46 <=>   26 -  29   (GLN   47  - LEU   50  <=> VAL   40  - GLY   43 )                          
 616: s001-x 6djb-B    47 -  50 <=>   32 -  35   (PHE   51  - MET   54  <=> GLN   46  - GLN   49 )                          
 616: s001-x 6djb-B    74 -  77 <=>   90 -  93   (GLU   78  - ILE   81  <=> VAL  129  - HIS  132 )                          
 616: s001-x 6djb-B   114 - 124 <=>  199 - 209   (LEU  118  - SER  128  <=> ILE  276  - VAL  286 )                          
 616: s001-x 6djb-B   126 - 129 <=>  210 - 213   (VAL  130  - MET  133  <=> HIS  287  - LYS  290 )                          
 616: s001-x 6djb-B   130 - 133 <=>  234 - 237   (SER  145  - CYS  148  <=> ALA  311  - LEU  314 )                          
 616: s001-x 6djb-B   134 - 155 <=>  239 - 260   (LEU  149  - GLN  170  <=> THR  316  - MET  337 )                          
 616: s001-x 6djb-B   157 - 161 <=>  261 - 265   (GLY  172  - GLY  176  <=> TYR  338  - TRP  342 )                          
 617: s001-x 2p22-A    24 -  42 <=>  104 - 122   (PHE   28  - CYS   46  <=> LYS  321  - THR  339 )                          
 617: s001-x 2p22-A    43 -  46 <=>  126 - 129   (GLN   47  - LEU   50  <=> GLU  343  - SER  346 )                          
 617: s001-x 2p22-A    47 -  50 <=>  132 - 135   (PHE   51  - MET   54  <=> LEU  349  - GLY  352 )                          
 617: s001-x 2p22-A   132 - 157 <=>  138 - 163   (ILE  147  - GLY  172  <=> PRO  355  - ILE  380 )                          
 617: s001-x 2p22-A   159 - 162 <=>  164 - 167   (GLY  174  - SER  177  <=> THR  381  - LEU  384 )                          
 618: s001-x 2m0c-A    19 -  23 <=>   10 -  14   (GLU   23  - GLN   27  <=> ARG   10  - THR   14 )                          
 618: s001-x 2m0c-A    27 -  42 <=>   17 -  32   (LYS   31  - CYS   46  <=> THR   17  - HIS   32 )                          
 618: s001-x 2m0c-A   143 - 155 <=>   35 -  47   (ALA  158  - GLN  170  <=> ASP   35  - ASP   47 )                          
 618: s001-x 2m0c-A   161 - 176 <=>   51 -  66   (GLY  176  - ILE  191  <=> ALA   51  - LYS   66 )                          
 618: s001-x 2m0c-A   178 - 181 <=>   67 -  70   (TRP  193  - PHE  196  <=> ARG   67  - PHE   70 )                          
 619: s001-x 6rax-N    18 -  21 <=>   23 -  26   (PRO   22  - LYS   25  <=> GLU   43  - TRP   46 )                          
 619: s001-x 6rax-N    22 -  42 <=>   38 -  58   (ILE   26  - CYS   46  <=> SER   58  - ARG   78 )                          
 619: s001-x 6rax-N    71 -  74 <=>   59 -  62   (THR   75  - GLU   78  <=> ASP   79  - LYS   82 )                          
 619: s001-x 6rax-N   139 - 157 <=>   63 -  81   (GLN  154  - GLY  172  <=> ASN   83  - MET  101 )                          
 620: s001-x 2clb-A    19 -  42 <=>   13 -  36   (GLU   23  - CYS   46  <=> LYS   18  - TYR   41 )                          
 620: s001-x 2clb-A    43 -  46 <=>   39 -  42   (GLN   47  - LEU   50  <=> TYR   44  - LEU   47 )                          
 620: s001-x 2clb-A    47 -  51 <=>   45 -  49   (PHE   51  - SER   55  <=> HIS   50  - UNK   54 )                          
 620: s001-x 2clb-A    74 -  77 <=>   61 -  64   (GLU   78  - ILE   81  <=> ALA   66  - GLU   69 )                          
 620: s001-x 2clb-A   132 - 135 <=>  106 - 109   (ILE  147  - LEU  150  <=> LYS  111  - LYS  114 )                          
 620: s001-x 2clb-A   136 - 158 <=>  111 - 133   (ILE  151  - TYR  173  <=> ILE  116  - THR  138 )                          
 620: s001-x 2clb-A   160 - 168 <=>  141 - 149   (LEU  175  - ILE  183  <=> TYR  146  - GLN  154 )                          
 621: s001-x 6ahx-A    29 -  43 <=>    1 -  15   (LEU   33  - GLN   47  <=> LYS   17  - GLY   31 )                          
 621: s001-x 6ahx-A    46 -  49 <=>   23 -  26   (LEU   50  - ILE   53  <=> MET   39  - GLU   42 )                          
 621: s001-x 6ahx-A   132 - 135 <=>   28 -  31   (ILE  147  - LEU  150  <=> ARG   44  - PRO   47 )                          
 621: s001-x 6ahx-A   136 - 155 <=>   33 -  52   (ILE  151  - GLN  170  <=> ILE   49  - PHE   68 )                          
 621: s001-x 6ahx-A   157 - 161 <=>   53 -  57   (GLY  172  - GLY  176  <=> ALA   69  - GLU   73 )                          
 622: s001-x 2jmh-A     2 -   5 <=>    1 -   4   (LEU    6  - ILE    9  <=> GLN    1  - LYS    4 )                          
 622: s001-x 2jmh-A     8 -  11 <=>    5 -   8   (PHE   12  - ILE   15  <=> PRO    5  - ASP    8 )                          
 622: s001-x 2jmh-A    15 -  18 <=>   37 -  40   (ILE   19  - PRO   22  <=> GLN   37  - LEU   40 )                          
 622: s001-x 2jmh-A    19 -  23 <=>   46 -  50   (GLU   23  - GLN   27  <=> ASN   46  - GLU   50 )                          
 622: s001-x 2jmh-A    24 -  43 <=>   53 -  72   (PHE   28  - GLN   47  <=> GLU   53  - ALA   72 )                          
 622: s001-x 2jmh-A    44 -  49 <=>   76 -  81   (ILE   48  - ILE   53  <=> GLU   76  - ASP   81 )                          
 622: s001-x 2jmh-A   131 - 134 <=>   84 -  87   (GLY  146  - LEU  149  <=> ILE   84  - ARG   87 )                          
 622: s001-x 2jmh-A   135 - 158 <=>   89 - 112   (LEU  150  - TYR  173  <=> ASN   89  - LYS  112 )                          
 623: s001-x 6qj3-A    10 -  13 <=>   11 -  14   (VAL   14  - PRO   17  <=> LYS   13  - UNK   16 )                          
 623: s001-x 6qj3-A    26 -  42 <=>   77 -  93   (GLU   30  - CYS   46  <=> SER   85  - GLY  101 )                          
 623: s001-x 6qj3-A    43 -  46 <=>   96 -  99   (GLN   47  - LEU   50  <=> ALA  104  - VAL  107 )                          
 623: s001-x 6qj3-A    47 -  51 <=>  102 - 106   (PHE   51  - SER   55  <=> ASP  110  - ASP  114 )                          
 623: s001-x 6qj3-A   130 - 133 <=>  107 - 110   (SER  145  - CYS  148  <=> GLU  115  - LEU  118 )                          
 623: s001-x 6qj3-A   134 - 158 <=>  112 - 136   (LEU  149  - TYR  173  <=> PRO  120  - ALA  144 )                          
 623: s001-x 6qj3-A   164 - 171 <=>  142 - 149   (ILE  179  - ASN  186  <=> VAL  175  - LEU  182 )                          
 624: s001-x 3vuq-C    16 -  22 <=>   21 -  27   (GLN   20  - ILE   26  <=> GLY   29  - MET   35 )                          
 624: s001-x 3vuq-C    24 -  42 <=>   46 -  64   (PHE   28  - CYS   46  <=> ARG   54  - TYR   72 )                          
 624: s001-x 3vuq-C    43 -  46 <=>   67 -  70   (GLN   47  - LEU   50  <=> VAL   75  - VAL   78 )                          
 624: s001-x 3vuq-C    48 -  54 <=>   73 -  79   (GLY   52  - SER   58  <=> ARG   81  - VAL   87 )                          
 624: s001-x 3vuq-C   139 - 148 <=>   87 -  96   (GLN  154  - LEU  163  <=> ARG   95  - ARG  104 )                          
 624: s001-x 3vuq-C   149 - 155 <=>   98 - 104   (LEU  164  - GLN  170  <=> LEU  106  - ARG  112 )                          
 624: s001-x 3vuq-C   157 - 162 <=>  105 - 110   (GLY  172  - SER  177  <=> GLU  113  - PRO  118 )                          
 624: s001-x 3vuq-C   165 - 176 <=>  112 - 123   (SER  180  - ILE  191  <=> PRO  120  - ARG  131 )                          
 624: s001-x 3vuq-C   178 - 181 <=>  144 - 147   (TRP  193  - PHE  196  <=> PRO  152  - THR  155 )                          
 625: s001-x 5gox-A    19 -  22 <=>   43 -  46   (GLU   23  - ILE   26  <=> ASP  627  - PHE  630 )                          
 625: s001-x 5gox-A    25 -  43 <=>   52 -  70   (LYS   29  - GLN   47  <=> GLN  636  - LYS  654 )                          
 625: s001-x 5gox-A    72 -  75 <=>   71 -  74   (LEU   76  - LEU   79  <=> GLN  655  - UNK  658 )                          
 625: s001-x 5gox-A   122 - 129 <=>   77 -  84   (GLY  126  - MET  133  <=> GLY  661  - GLN  668 )                          
 625: s001-x 5gox-A   130 - 133 <=>  117 - 120   (SER  145  - CYS  148  <=> LEU  701  - LYS  704 )                          
 625: s001-x 5gox-A   134 - 155 <=>  122 - 143   (LEU  149  - GLN  170  <=> ARG  706  - ASP  727 )                          
 625: s001-x 5gox-A   157 - 160 <=>  144 - 147   (GLY  172  - LEU  175  <=> GLU  728  - GLY  731 )                          
 626: s001-x 6vm0-A    19 -  22 <=>  221 - 224   (GLU   23  - ILE   26  <=> MET  251  - PRO  254 )                          
 626: s001-x 6vm0-A    23 -  42 <=>  280 - 299   (GLN   27  - CYS   46  <=> TRP  310  - ASN  329 )                          
 626: s001-x 6vm0-A    43 -  46 <=>  302 - 305   (GLN   47  - LEU   50  <=> ALA  332  - HIS  335 )                          
 626: s001-x 6vm0-A    47 -  50 <=>  308 - 311   (PHE   51  - MET   54  <=> LEU  338  - PHE  341 )                          
 626: s001-x 6vm0-A   131 - 134 <=>  312 - 315   (GLY  146  - LEU  149  <=> LYS  394  - GLU  397 )                          
 626: s001-x 6vm0-A   135 - 156 <=>  317 - 338   (LEU  150  - LYS  171  <=> MET  399  - LEU  420 )                          
 626: s001-x 6vm0-A   158 - 161 <=>  339 - 342   (TYR  173  - GLY  176  <=> VAL  421  - ILE  424 )                          
 627: s001-x 3f2b-A    11 -  14 <=>  693 - 696   (ILE   15  - GLU   18  <=> PRO 1143  - ILE 1146 )                          
 627: s001-x 3f2b-A    27 -  42 <=>  841 - 856   (LYS   31  - CYS   46  <=> VAL 1291  - ALA 1306 )                          
 627: s001-x 3f2b-A    71 -  74 <=>  857 - 860   (THR   75  - GLU   78  <=> GLU 1307  - ASP 1310 )                          
 627: s001-x 3f2b-A    77 -  82 <=>  861 - 866   (ILE   81  - THR   86  <=> LEU 1311  - LYS 1316 )                          
 627: s001-x 3f2b-A   113 - 129 <=>  868 - 884   (LYS  117  - MET  133  <=> SER 1318  - GLN 1334 )                          
 627: s001-x 3f2b-A   134 - 154 <=>  886 - 906   (LEU  149  - LEU  169  <=> THR 1336  - GLY 1356 )                          
 627: s001-x 3f2b-A   162 - 165 <=>  907 - 910   (SER  177  - SER  180  <=> PHE 1357  - LYS 1360 )                          
 627: s001-x 3f2b-A   166 - 170 <=>  928 - 932   (LEU  181  - THR  185  <=> SER 1378  - PRO 1382 )                          
 627: s001-x 3f2b-A   176 - 181 <=>  943 - 948   (ILE  191  - PHE  196  <=> VAL 1393  - VAL 1398 )                          
 628: s001-x 2ly9-A     8 -  11 <=>    1 -   4   (PHE   12  - ILE   15  <=> SER    1  - PRO    4 )                          
 628: s001-x 2ly9-A    15 -  19 <=>    6 -  10   (ILE   19  - GLU   23  <=> SER    6  - ARG   10 )                          
 628: s001-x 2ly9-A    27 -  42 <=>   14 -  29   (LYS   31  - CYS   46  <=> THR   14  - GLN   29 )                          
 628: s001-x 2ly9-A   143 - 155 <=>   32 -  44   (ALA  158  - GLN  170  <=> HIS   32  - GLY   44 )                          
 628: s001-x 2ly9-A   162 - 176 <=>   49 -  63   (SER  177  - ILE  191  <=> GLU   49  - ASN   63 )                          
 628: s001-x 2ly9-A   178 - 181 <=>   64 -  67   (TRP  193  - PHE  196  <=> SER   64  - ASN   67 )                          
 629: s001-x 6en8-A    13 -  16 <=>   24 -  27   (PRO   17  - GLN   20  <=> LYS   29  - LEU   32 )                          
 629: s001-x 6en8-A    17 -  20 <=>   29 -  32   (LYS   21  - ARG   24  <=> THR   34  - ASN   37 )                          
 629: s001-x 6en8-A    23 -  44 <=>   49 -  70   (GLN   27  - ILE   48  <=> PHE   54  - TYR   75 )                          
 629: s001-x 6en8-A    55 -  58 <=>   82 -  85   (ALA   59  - PHE   62  <=> ILE   87  - GLU   90 )                          
 629: s001-x 6en8-A    67 -  71 <=>   88 -  92   (SER   71  - THR   75  <=> GLY   93  - PHE   97 )                          
 629: s001-x 6en8-A   140 - 151 <=>   96 - 107   (LEU  155  - ASP  166  <=> UNK  101  - ILE  112 )                          
 629: s001-x 6en8-A   153 - 157 <=>  108 - 112   (LEU  168  - GLY  172  <=> GLU  113  - HIS  117 )                          
 629: s001-x 6en8-A   159 - 163 <=>  113 - 117   (GLY  174  - GLY  178  <=> ARG  118  - TYR  122 )                          
 629: s001-x 6en8-A   165 - 181 <=>  118 - 134   (SER  180  - PHE  196  <=> LYS  123  - GLU  139 )                          
 630: s001-x 3g17-G    22 -  25 <=>   40 -  43   (ILE   26  - LYS   29  <=> THR   42  - HIS   45 )                          
 630: s001-x 3g17-G    57 -  60 <=>   97 - 100   (PRO   61  - TRP   64  <=> TYR   99  - LEU  102 )                          
 630: s001-x 3g17-G    62 -  65 <=>  110 - 113   (ARG   66  - LEU   69  <=> GLN  112  - VAL  115 )                          
 630: s001-x 3g17-G    68 -  71 <=>  157 - 160   (ASN   72  - THR   75  <=> GLU  159  - ILE  162 )                          
 630: s001-x 3g17-G    73 -  76 <=>  162 - 165   (MET   77  - GLY   80  <=> GLN  164  - TRP  167 )                          
 630: s001-x 3g17-G    77 -  92 <=>  167 - 182   (ILE   81  - GLY   96  <=> LYS  169  - ARG  184 )                          
 630: s001-x 3g17-G   104 - 127 <=>  189 - 212   (ASP  108  - TYR  131  <=> HIS  191  - GLY  214 )                          
 630: s001-x 3g17-G   139 - 155 <=>  214 - 230   (GLN  154  - GLN  170  <=> ASN  216  - TYR  232 )                          
 630: s001-x 3g17-G   159 - 162 <=>  231 - 234   (GLY  174  - SER  177  <=> PRO  233  - MET  236 )                          
 631: s001-x 6n8a-B    11 -  14 <=>   21 -  24   (ILE   15  - GLU   18  <=> GLU   39  - PHE   42 )                          
 631: s001-x 6n8a-B    15 -  18 <=>   29 -  32   (ILE   19  - PRO   22  <=> ASN   47  - PHE   50 )                          
 631: s001-x 6n8a-B    19 -  22 <=>   36 -  39   (GLU   23  - ILE   26  <=> VAL   54  - ARG   57 )                          
 631: s001-x 6n8a-B    23 -  42 <=>   47 -  66   (GLN   27  - CYS   46  <=> ILE   65  - ASP   84 )                          
 631: s001-x 6n8a-B    43 -  46 <=>   68 -  71   (GLN   47  - LEU   50  <=> ALA   86  - GLN   89 )                          
 631: s001-x 6n8a-B    47 -  50 <=>   74 -  77   (PHE   51  - MET   54  <=> LYS   92  - GLU   95 )                          
 631: s001-x 6n8a-B    51 -  60 <=>   81 -  90   (SER   55  - TRP   64  <=> ILE   99  - PRO  108 )                          
 631: s001-x 6n8a-B    73 -  76 <=>  111 - 114   (MET   77  - GLY   80  <=> LYS  129  - THR  132 )                          
 631: s001-x 6n8a-B   128 - 134 <=>  123 - 129   (VAL  132  - LEU  149  <=> TRP  141  - THR  147 )                          
 631: s001-x 6n8a-B   135 - 157 <=>  132 - 154   (LEU  150  - GLY  172  <=> GLN  150  - ILE  172 )                          
 632: s001-x 3ogi-B    21 -  24 <=>    5 -   8   (LYS   25  - PHE   28  <=> PRO    9  - UNK   12 )                          
 632: s001-x 3ogi-B    25 -  43 <=>   10 -  28   (LYS   29  - GLN   47  <=> ASP   14  - ARG   32 )                          
 632: s001-x 3ogi-B    44 -  48 <=>   32 -  36   (ILE   48  - GLY   52  <=> SER   36  - ILE   40 )                          
 632: s001-x 3ogi-B   130 - 133 <=>   39 -  42   (SER  145  - CYS  148  <=> GLY   47  - GLU   50 )                          
 632: s001-x 3ogi-B   135 - 155 <=>   45 -  65   (LEU  150  - GLN  170  <=> SER   53  - GLY   73 )                          
 632: s001-x 3ogi-B   157 - 160 <=>   66 -  69   (GLY  172  - LEU  175  <=> VAL   74  - GLY   77 )                          
 633: s001-x 4wcx-A    18 -  21 <=>   62 -  65   (PRO   22  - LYS   25  <=> ARG   67  - LYS   70 )                          
 633: s001-x 4wcx-A    24 -  27 <=>  386 - 389   (PHE   28  - LYS   31  <=> LYS  398  - GLN  401 )                          
 633: s001-x 4wcx-A    29 -  37 <=>  390 - 398   (LEU   33  - ILE   41  <=> ILE  402  - ALA  410 )                          
 633: s001-x 4wcx-A    38 -  43 <=>  400 - 405   (PHE   42  - GLN   47  <=> LEU  412  - PHE  417 )                          
 633: s001-x 4wcx-A   136 - 154 <=>  411 - 429   (ILE  151  - LEU  169  <=> ASP  423  - ILE  441 )                          
 633: s001-x 4wcx-A   158 - 163 <=>  430 - 435   (TYR  173  - GLY  178  <=> PRO  442  - ARG  447 )                          
 633: s001-x 4wcx-A   165 - 177 <=>  436 - 448   (SER  180  - VAL  192  <=> GLU  448  - GLY  460 )                          
 634: s001-x 4abn-B    21 -  24 <=>    6 -   9   (LYS   25  - PHE   28  <=> GLU    5  - GLU    8 )                          
 634: s001-x 4abn-B    25 -  43 <=>   11 -  29   (LYS   29  - GLN   47  <=> LYS   10  - ASP   28 )                          
 634: s001-x 4abn-B    44 -  47 <=>   33 -  36   (ILE   48  - PHE   51  <=> GLU   32  - SER   35 )                          
 634: s001-x 4abn-B   134 - 158 <=>   38 -  62   (LEU  149  - TYR  173  <=> GLU   37  - LEU   61 )                          
 634: s001-x 4abn-B   164 - 168 <=>   75 -  79   (ILE  179  - ILE  183  <=> LYS   74  - LEU   78 )                          
 634: s001-x 4abn-B   175 - 181 <=>  138 - 144   (THR  190  - PHE  196  <=> VAL  137  - SER  143 )                          
 635: s001-x 6iac-A    62 -  65 <=>    7 -  10   (ARG   66  - LEU   69  <=> LEU   12  - GLU   15 )                          
 635: s001-x 6iac-A    76 -  91 <=>   12 -  27   (GLY   80  - ALA   95  <=> SER   17  - PHE   32 )                          
 635: s001-x 6iac-A    95 -  98 <=>   28 -  31   (ILE   99  - VAL  102  <=> ASN   33  - LEU   36 )                          
 635: s001-x 6iac-A   100 - 125 <=>  128 - 153   (ASP  104  - ILE  129  <=> ASP  153  - ALA  178 )                          
 635: s001-x 6iac-A   128 - 131 <=>  154 - 157   (VAL  132  - GLY  146  <=> LYS  179  - LYS  182 )                          
 635: s001-x 6iac-A   132 - 142 <=>  197 - 207   (ILE  147  - VAL  157  <=> LEU  222  - THR  232 )                          
 636: s001-x 4mi8-B    73 -  92 <=>    3 -  22   (MET   77  - GLY   96  <=> LYS    4  - LYS   23 )                          
 636: s001-x 4mi8-B    97 - 100 <=>  101 - 104   (GLU  101  - ASP  104  <=> VAL  102  - PRO  105 )                          
 636: s001-x 4mi8-B   105 - 124 <=>  108 - 127   (ARG  109  - SER  128  <=> THR  109  - LEU  128 )                          
 636: s001-x 4mi8-B   167 - 170 <=>  133 - 136   (PHE  182  - THR  185  <=> LEU  134  - HIS  137 )                          
 637: s001-x 4jle-B    30 -  42 <=>    1 -  13   (TRP   34  - CYS   46  <=> SER    6  - LYS   18 )                          
 637: s001-x 4jle-B    51 -  54 <=>   29 -  32   (SER   55  - SER   58  <=> PHE   34  - ARG   37 )                          
 637: s001-x 4jle-B    55 -  58 <=>   34 -  37   (ALA   59  - PHE   62  <=> ASP   39  - ILE   42 )                          
 637: s001-x 4jle-B    62 -  65 <=>   38 -  41   (ARG   66  - LEU   69  <=> ILE   43  - TYR   46 )                          
 637: s001-x 4jle-B    75 -  94 <=>   42 -  61   (LEU   79  - LYS   98  <=> VAL   47  - ILE   66 )                          
 637: s001-x 4jle-B   101 - 129 <=>   75 - 103   (THR  105  - MET  133  <=> LYS   80  - LEU  108 )                          
 637: s001-x 4jle-B   131 - 134 <=>  107 - 110   (GLY  146  - LEU  149  <=> GLY  112  - CYS  115 )                          
 638: s001-x 6sqw-A    15 -  18 <=>    4 -   7   (ILE   19  - PRO   22  <=> ARG   24  - PRO   27 )                          
 638: s001-x 6sqw-A    33 -  42 <=>   20 -  29   (ILE   37  - CYS   46  <=> GLU   40  - GLN   49 )                          
 638: s001-x 6sqw-A    71 -  76 <=>   30 -  35   (THR   75  - GLY   80  <=> PHE   50  - ASN   55 )                          
 638: s001-x 6sqw-A    77 -  95 <=>   37 -  55   (ILE   81  - ILE   99  <=> LEU   57  - SER   75 )                          
 638: s001-x 6sqw-A    98 - 101 <=>   60 -  63   (VAL  102  - THR  105  <=> GLY   80  - ALA   83 )                          
 638: s001-x 6sqw-A   102 - 121 <=>   65 -  84   (PRO  106  - ILE  125  <=> PRO   85  - VAL  104 )                          
 638: s001-x 6sqw-A   140 - 143 <=>   86 -  89   (LEU  155  - ALA  158  <=> LEU  106  - ARG  109 )                          
 639: s001-x 6q82-A     1 -   6 <=>  715 - 720   (PHE    5  - LYS   10  <=> LEU  760  - GLU  765 )                          
 639: s001-x 6q82-A    15 -  18 <=>  834 - 837   (ILE   19  - PRO   22  <=> LEU  879  - GLU  882 )                          
 639: s001-x 6q82-A    23 -  36 <=>  840 - 853   (GLN   27  - PHE   40  <=> LYS  885  - LYS  898 )                          
 639: s001-x 6q82-A    37 -  43 <=>  855 - 861   (ILE   41  - GLN   47  <=> LEU  900  - ALA  906 )                          
 639: s001-x 6q82-A    71 -  74 <=>  862 - 865   (THR   75  - GLU   78  <=> TYR  907  - ASN  910 )                          
 639: s001-x 6q82-A   140 - 162 <=>  866 - 888   (LEU  155  - SER  177  <=> ASP  911  - ALA  933 )                          
 639: s001-x 6q82-A   166 - 170 <=>  893 - 897   (LEU  181  - THR  185  <=> HIS  938  - PHE  942 )                          
 640: s001-x 1cf7-B    70 -  77 <=>    1 -   8   (GLY   74  - ILE   81  <=> GLY   68  - SER   75 )                          
 640: s001-x 1cf7-B    78 -  88 <=>   10 -  20   (SER   82  - GLN   92  <=> LYS   77  - THR   87 )                          
 640: s001-x 1cf7-B   111 - 127 <=>   21 -  37   (ALA  115  - TYR  131  <=> THR   88  - SER  104 )                          
 640: s001-x 1cf7-B   129 - 133 <=>   40 -  44   (MET  133  - CYS  148  <=> HIS  107  - ASP  111 )                          
 640: s001-x 1cf7-B   134 - 155 <=>   46 -  67   (LEU  149  - GLN  170  <=> ALA  113  - ASN  134 )                          
 641: s001-x 2iie-A    34 -  45 <=>    8 -  19   (THR   38  - PRO   49  <=> LEU    8  - ILE   19 )                          
 641: s001-x 2iie-A    73 -  77 <=>   24 -  28   (MET   77  - ILE   81  <=> VAL   24  - VAL   28 )                          
 641: s001-x 2iie-A    78 -  90 <=>   30 -  42   (SER   82  - LEU   94  <=> GLU   30  - GLY   42 )                          
 641: s001-x 2iie-A   114 - 128 <=>   47 -  61   (LEU  118  - VAL  132  <=> LEU   47  - GLY   61 )                          
 641: s001-x 2iie-A   136 - 161 <=>   63 -  88   (ILE  151  - GLY  176  <=> SER   63  - VAL   88 )                          
 641: s001-x 2iie-A   166 - 169 <=>   89 -  92   (LEU  181  - ALA  184  <=> LYS   89  - GLY   92 )                          
 642: s001-x 1nl3-A    23 -  37 <=>  659 - 673   (GLN   27  - ILE   41  <=> LYS  643  - ALA  657 )                          
 642: s001-x 1nl3-A    62 -  65 <=>  681 - 684   (ARG   66  - LEU   69  <=> GLY  665  - LEU  668 )                          
 642: s001-x 1nl3-A    76 -  92 <=>  685 - 701   (GLY   80  - GLY   96  <=> LYS  669  - ASP  685 )                          
 642: s001-x 1nl3-A    96 -  99 <=>  702 - 705   (ILE  100  - GLY  103  <=> GLY  686  - GLY  689 )                          
 642: s001-x 1nl3-A   104 - 129 <=>  736 - 761   (ASP  108  - MET  133  <=> ARG  732  - ILE  757 )                          
 642: s001-x 1nl3-A   168 - 171 <=>  775 - 778   (ILE  183  - ASN  186  <=> LEU  771  - VAL  774 )                          
 643: s001-x 1yz7-A    70 -  76 <=>   98 - 104   (GLY   74  - GLY   80  <=> LYS  188  - ILE  194 )                          
 643: s001-x 1yz7-A    77 -  91 <=>  106 - 120   (ILE   81  - ALA   95  <=> LYS  196  - LYS  210 )                          
 643: s001-x 1yz7-A    98 - 124 <=>  139 - 165   (VAL  102  - SER  128  <=> THR  229  - GLY  255 )                          
 643: s001-x 1yz7-A   142 - 145 <=>  166 - 169   (VAL  157  - LEU  160  <=> GLY  256  - THR  259 )                          
 643: s001-x 1yz7-A   155 - 158 <=>  172 - 175   (GLN  170  - TYR  173  <=> ARG  262  - LYS  265 )                          
 644: s001-x 5yci-B     4 -  10 <=>    9 -  15   (VAL    8  - VAL   14  <=> GLY    5  - LEU   11 )                          
 644: s001-x 5yci-B    30 -  33 <=>   52 -  55   (TRP   34  - ILE   37  <=> HIS   48  - THR   51 )                          
 644: s001-x 5yci-B    55 -  58 <=>   99 - 102   (ALA   59  - PHE   62  <=> THR   95  - LYS   98 )                          
 644: s001-x 5yci-B    75 -  93 <=>  104 - 122   (LEU   79  - ALA   97  <=> PRO  100  - ARG  118 )                          
 644: s001-x 5yci-B    96 -  99 <=>  123 - 126   (ILE  100  - GLY  103  <=> HIS  119  - ASP  122 )                          
 644: s001-x 5yci-B   104 - 131 <=>  128 - 155   (ASP  108  - GLY  146  <=> GLY  124  - PHE  151 )                          
 645: s001-x 5oxf-A    75 -  78 <=>  504 - 507   (LEU   79  - SER   82  <=> LEU  519  - ALA  522 )                          
 645: s001-x 5oxf-A    80 -  92 <=>  509 - 521   (ILE   84  - GLY   96  <=> LYS  524  - LEU  536 )                          
 645: s001-x 5oxf-A    96 -  99 <=>  522 - 525   (ILE  100  - GLY  103  <=> LYS  537  - ALA  540 )                          
 645: s001-x 5oxf-A   105 - 129 <=>  526 - 550   (ARG  109  - MET  133  <=> GLN  541  - ARG  565 )                          
 645: s001-x 5oxf-A   130 - 133 <=>  583 - 586   (SER  145  - CYS  148  <=> GLU  598  - LYS  601 )                          
 645: s001-x 5oxf-A   134 - 156 <=>  589 - 611   (LEU  149  - LYS  171  <=> ILE  604  - LYS  626 )                          
 645: s001-x 5oxf-A   162 - 166 <=>  624 - 628   (SER  177  - LEU  181  <=> LEU  641  - ILE  645 )                          
 646: s001-x 3c7n-A    10 -  15 <=>   58 -  63   (VAL   14  - ILE   19  <=> THR   58  - ASN   63 )                          
 646: s001-x 3c7n-A    24 -  34 <=>   73 -  83   (PHE   28  - THR   38  <=> GLY   73  - GLN   83 )                          
 646: s001-x 3c7n-A    70 -  73 <=>  204 - 207   (GLY   74  - MET   77  <=> ILE  204  - SER  207 )                          
 646: s001-x 3c7n-A    74 -  91 <=>  233 - 250   (GLU   78  - ALA   95  <=> GLY  233  - LYS  250 )                          
 646: s001-x 3c7n-A    93 -  96 <=>  251 - 254   (ALA   97  - ILE  100  <=> THR  251  - LYS  254 )                          
 646: s001-x 3c7n-A   107 - 129 <=>  259 - 281   (LEU  111  - MET  133  <=> GLU  259  - ASN  281 )                          
 646: s001-x 3c7n-A   167 - 172 <=>  312 - 317   (PHE  182  - ILE  187  <=> PRO  312  - VAL  317 )                          
 646: s001-x 3c7n-A   174 - 181 <=>  318 - 325   (GLU  189  - PHE  196  <=> THR  318  - LEU  325 )                          
 647: s001-x 4ncj-A    10 -  13 <=>  154 - 157   (VAL   14  - PRO   17  <=> GLU  154  - VAL  157 )                          
 647: s001-x 4ncj-A    14 -  17 <=>  160 - 163   (GLU   18  - LYS   21  <=> VAL  160  - LEU  163 )                          
 647: s001-x 4ncj-A   100 - 128 <=>  164 - 192   (ASP  104  - VAL  132  <=> LYS  735  - LYS  763 )                          
 647: s001-x 4ncj-A   134 - 157 <=>  222 - 245   (LEU  149  - GLY  172  <=> SER  793  - ILE  816 )                          
 647: s001-x 4ncj-A   163 - 168 <=>  275 - 280   (GLY  178  - ILE  183  <=> LYS  846  - ILE  851 )                          
 647: s001-x 4ncj-A   171 - 174 <=>  292 - 295   (ASN  186  - GLU  189  <=> ALA  863  - VAL  866 )                          
 647: s001-x 4ncj-A   177 - 180 <=>  296 - 299   (VAL  192  - ALA  195  <=> ILE  867  - SER  870 )                          
 648: s001-x 2hi0-A    41 -  45 <=>   12 -  16   (CYS   45  - PRO   49  <=> ASP   11  - LEU   15 )                          
 648: s001-x 2hi0-A    72 -  76 <=>   17 -  21   (LEU   76  - GLY   80  <=> ASP   16  - ASP   20 )                          
 648: s001-x 2hi0-A    77 -  90 <=>   23 -  36   (ILE   81  - LEU   94  <=> THR   22  - ARG   35 )                          
 648: s001-x 2hi0-A   100 - 126 <=>   81 - 107   (ASP  104  - VAL  130  <=> ILE   80  - ILE  106 )                          
 648: s001-x 2hi0-A   133 - 136 <=>  144 - 147   (CYS  148  - ILE  151  <=> VAL  143  - LEU  146 )                          
 648: s001-x 2hi0-A   157 - 160 <=>  162 - 165   (GLY  172  - LEU  175  <=> ILE  161  - LYS  164 )                          
 648: s001-x 2hi0-A   173 - 181 <=>  213 - 221   (CYS  188  - PHE  196  <=> ARG  212  - HIS  220 )                          
 649: s001-x 3jac-A     7 -  13 <=>  128 - 134   (PRO   11  - PRO   17  <=> UNK  562  - UNK  568 )                          
 649: s001-x 3jac-A   105 - 127 <=>  163 - 185   (ARG  109  - TYR  131  <=> UNK  997  - UNK 1019 )                          
 649: s001-x 3jac-A   134 - 154 <=>  188 - 208   (LEU  149  - LEU  169  <=> UNK 1122  - UNK 1142 )                          
 649: s001-x 3jac-A   156 - 160 <=>  209 - 213   (LYS  171  - LEU  175  <=> UNK 1143  - UNK 1147 )                          
 649: s001-x 3jac-A   172 - 181 <=>  281 - 290   (ILE  187  - PHE  196  <=> UNK 1739  - UNK 1748 )                          
 650: s001-x 2nyx-B    35 -  43 <=>    6 -  14   (LEU   39  - GLN   47  <=> ASP   15  - THR   23 )                          
 650: s001-x 2nyx-B    72 -  91 <=>   15 -  34   (LEU   76  - ALA   95  <=> ALA   24  - ILE   43 )                          
 650: s001-x 2nyx-B    97 - 100 <=>   77 -  80   (GLU  101  - ASP  104  <=> ALA   86  - ILE   89 )                          
 650: s001-x 2nyx-B   101 - 124 <=>   96 - 119   (THR  105  - SER  128  <=> LEU  105  - VAL  128 )                          
 650: s001-x 2nyx-B   126 - 129 <=>  120 - 123   (VAL  130  - MET  133  <=> GLU  129  - ALA  132 )                          
 650: s001-x 2nyx-B   131 - 136 <=>  125 - 130   (GLY  146  - ILE  151  <=> ALA  134  - LEU  139 )                          
 650: s001-x 2nyx-B   157 - 160 <=>  141 - 144   (GLY  172  - LEU  175  <=> GLY  150  - PRO  153 )                          
 651: s001-x 4g6d-B     1 -   6 <=>   78 -  83   (PHE    5  - LYS   10  <=> ARG   78  - ARG   83 )                          
 651: s001-x 4g6d-B     7 -  10 <=>   91 -  94   (PRO   11  - VAL   14  <=> ASN   91  - VAL   94 )                          
 651: s001-x 4g6d-B    13 -  16 <=>  100 - 103   (PRO   17  - GLN   20  <=> LYS  100  - GLU  103 )                          
 651: s001-x 4g6d-B    18 -  23 <=>  115 - 120   (PRO   22  - GLN   27  <=> GLU  115  - ASN  120 )                          
 651: s001-x 4g6d-B    24 -  44 <=>  123 - 143   (PHE   28  - ILE   48  <=> GLU  123  - ARG  143 )                          
 651: s001-x 4g6d-B    45 -  50 <=>  146 - 151   (PRO   49  - MET   54  <=> GLU  146  - GLU  151 )                          
 651: s001-x 4g6d-B    51 -  54 <=>  153 - 156   (SER   55  - SER   58  <=> LEU  153  - PHE  156 )                          
 651: s001-x 4g6d-B    65 -  68 <=>  164 - 167   (LEU   69  - ASN   72  <=> GLN  164  - GLU  167 )                          
 651: s001-x 4g6d-B    73 -  76 <=>  169 - 172   (MET   77  - GLY   80  <=> LEU  169  - SER  172 )                          
 651: s001-x 4g6d-B   140 - 157 <=>  173 - 190   (LEU  155  - GLY  172  <=> ASP  173  - LEU  190 )                          
 652: s001-x 6cfw-B    81 -  92 <=>   10 -  21   (VAL   85  - GLY   96  <=> GLY   11  - ALA   22 )                          
 652: s001-x 6cfw-B    98 - 129 <=>   22 -  53   (VAL  102  - MET  133  <=> LEU   23  - ARG   54 )                          
 652: s001-x 6cfw-B   136 - 147 <=>   55 -  66   (ILE  151  - VAL  162  <=> ILE   56  - LEU   67 )                          
 652: s001-x 6cfw-B   149 - 158 <=>   67 -  76   (LEU  164  - TYR  173  <=> SER   68  - LYS   77 )                          
 653: s001-x 2kjy-A   130 - 162 <=>   16 -  48   (SER  145  - SER  177  <=> LEU   16  - THR   48 )                          
 653: s001-x 2kjy-A   165 - 173 <=>   50 -  58   (SER  180  - CYS  188  <=> LEU   50  - GLY   58 )                          
 654: s001-x 2lf0-A   100 - 103 <=>    1 -   4   (ASP  104  - LYS  107  <=> MET    1  - VAL    4 )                          
 654: s001-x 2lf0-A   106 - 128 <=>    5 -  27   (ALA  110  - VAL  132  <=> GLU    5  - SER   27 )                          
 654: s001-x 2lf0-A   132 - 155 <=>   30 -  53   (ILE  147  - GLN  170  <=> GLU   30  - ARG   53 )                          
 654: s001-x 2lf0-A   157 - 161 <=>   54 -  58   (GLY  172  - GLY  176  <=> GLU   54  - GLN   58 )                          
 655: s001-x 1uk5-A    31 -  34 <=>    1 -   4   (THR   35  - THR   38  <=> GLY    1  - GLY    4 )                          
 655: s001-x 1uk5-A    41 -  44 <=>    6 -   9   (CYS   45  - ILE   48  <=> SER    6  - PRO    9 )                          
 655: s001-x 1uk5-A    74 -  77 <=>   36 -  39   (GLU   78  - ILE   81  <=> LEU   36  - VAL   39 )                          
 655: s001-x 1uk5-A    78 -  81 <=>   41 -  44   (SER   82  - VAL   85  <=> GLY   41  - GLN   44 )                          
 655: s001-x 1uk5-A   105 - 126 <=>   54 -  75   (ARG  109  - VAL  130  <=> THR   54  - VAL   75 )                          
 655: s001-x 1uk5-A   128 - 134 <=>   76 -  82   (VAL  132  - LEU  149  <=> ASP   76  - ASP   82 )                          
 655: s001-x 1uk5-A   135 - 160 <=>   85 - 110   (LEU  150  - LEU  175  <=> GLN   85  - SER  110 )                          
 656: s001-x 2da7-A    23 -  39 <=>   12 -  28   (GLN   27  - LEU   43  <=> PRO   12  - MET   28 )                          
 656: s001-x 2da7-A   147 - 161 <=>   31 -  45   (VAL  162  - GLY  176  <=> ASN   31  - PRO   45 )                          
 656: s001-x 2da7-A   162 - 176 <=>   48 -  62   (SER  177  - ILE  191  <=> PHE   48  - SER   62 )                          
 656: s001-x 2da7-A   178 - 181 <=>   63 -  66   (TRP  193  - PHE  196  <=> ASN   63  - SER   66 )                          
 657: s001-x 6aho-A    21 -  24 <=>  334 - 337   (LYS   25  - PHE   28  <=> ASP  355  - THR  358 )                          
 657: s001-x 6aho-A    26 -  46 <=>  524 - 544   (GLU   30  - LEU   50  <=> GLU  545  - PRO  567 )                          
 657: s001-x 6aho-A   138 - 155 <=>  546 - 563   (ILE  153  - GLN  170  <=> SER  569  - SER  586 )                          
 657: s001-x 6aho-A   157 - 161 <=>  564 - 568   (GLY  172  - GLY  176  <=> GLU  587  - ASN  591 )                          
 657: s001-x 6aho-A   165 - 169 <=>  573 - 577   (SER  180  - ALA  184  <=> VAL  596  - GLU  600 )                          
 658: s001-x 4glt-A    85 -  95 <=>   68 -  78   (LEU   89  - ILE   99  <=> ASP   62  - HIS   72 )                          
 658: s001-x 4glt-A    97 - 100 <=>   85 -  88   (GLU  101  - ASP  104  <=> LEU   79  - GLN   82 )                          
 658: s001-x 4glt-A   101 - 129 <=>   90 - 118   (THR  105  - MET  133  <=> HIS   84  - ARG  112 )                          
 658: s001-x 4glt-A   130 - 155 <=>  122 - 147   (SER  145  - GLN  170  <=> GLY  116  - LEU  141 )                          
 658: s001-x 4glt-A   157 - 160 <=>  148 - 151   (GLY  172  - LEU  175  <=> GLU  142  - LYS  145 )                          
 658: s001-x 4glt-A   162 - 174 <=>  186 - 198   (SER  177  - GLU  189  <=> PRO  180  - ARG  192 )                          
 659: s001-x 2m64-A    52 -  55 <=>    4 -   7   (SER   56  - ALA   59  <=> LYS   58  - THR   61 )                          
 659: s001-x 2m64-A    67 -  70 <=>    9 -  12   (SER   71  - GLY   74  <=> GLU   63  - LEU   66 )                          
 659: s001-x 2m64-A    75 -  87 <=>   15 -  27   (LEU   79  - MET   91  <=> LYS   69  - ALA   81 )                          
 659: s001-x 2m64-A    89 -  92 <=>   28 -  31   (LEU   93  - GLY   96  <=> ALA   82  - GLN   85 )                          
 659: s001-x 2m64-A   106 - 129 <=>   33 -  56   (ALA  110  - MET  133  <=> ALA   87  - SER  110 )                          
 659: s001-x 2m64-A   130 - 158 <=>   61 -  89   (SER  145  - TYR  173  <=> GLY  115  - ALA  143 )                          
 659: s001-x 2m64-A   162 - 173 <=>  100 - 111   (SER  177  - CYS  188  <=> ALA  154  - GLY  165 )                          
 659: s001-x 2m64-A   178 - 181 <=>  116 - 119   (TRP  193  - PHE  196  <=> HIS  170  - LYS  173 )                          
 660: s001-x 2kx9-A    11 -  14 <=>   23 -  26   (ILE   15  - GLU   18  <=> GLU   23  - ILE   26 )                          
 660: s001-x 2kx9-A    34 -  40 <=>   51 -  57   (THR   38  - VAL   44  <=> SER   51  - ILE   57 )                          
 660: s001-x 2kx9-A    70 -  73 <=>   74 -  77   (GLY   74  - MET   77  <=> GLU   74  - ILE   77 )                          
 660: s001-x 2kx9-A    74 -  77 <=>   79 -  82   (GLU   78  - ILE   81  <=> LEU   79  - ASP   82 )                          
 660: s001-x 2kx9-A    78 -  91 <=>   84 -  97   (SER   82  - ALA   95  <=> GLU   84  - HIS   97 )                          
 660: s001-x 2kx9-A   111 - 129 <=>   99 - 117   (ALA  115  - MET  133  <=> THR   99  - GLU  117 )                          
 660: s001-x 2kx9-A   130 - 156 <=>  120 - 146   (SER  145  - LYS  171  <=> ASP  120  - ILE  146 )                          
 660: s001-x 2kx9-A   177 - 181 <=>  172 - 176   (VAL  192  - PHE  196  <=> ASN  172  - VAL  176 )                          
 661: s001-x 4ynh-A   113 - 127 <=>    2 -  16   (LYS  117  - TYR  131  <=> LEU   -1  - ASP  222 )                          
 661: s001-x 4ynh-A   140 - 154 <=>   20 -  34   (LEU  155  - LEU  169  <=> PRO  226  - ASP  240 )                          
 661: s001-x 4ynh-A   162 - 181 <=>   36 -  55   (SER  177  - PHE  196  <=> MET  242  - ALA  261 )                          
 662: s001-x 2ksr-A    67 -  70 <=>    5 -   8   (SER   71  - GLY   74  <=> LEU   29  - THR   32 )                          
 662: s001-x 2ksr-A    75 -  79 <=>   11 -  15   (LEU   79  - PRO   83  <=> LEU   35  - CYS   39 )                          
 662: s001-x 2ksr-A    81 -  89 <=>   16 -  24   (VAL   85  - LEU   93  <=> VAL   40  - LEU   48 )                          
 662: s001-x 2ksr-A    98 - 101 <=>   29 -  32   (VAL  102  - THR  105  <=> PRO   53  - CYS   56 )                          
 662: s001-x 2ksr-A   103 - 124 <=>   33 -  54   (LYS  107  - SER  128  <=> GLY   57  - SER   78 )                          
 662: s001-x 2ksr-A   126 - 129 <=>   55 -  58   (VAL  130  - MET  133  <=> LYS   79  - PRO   82 )                          
 662: s001-x 2ksr-A   133 - 157 <=>   60 -  84   (CYS  148  - GLY  172  <=> THR   84  - THR  108 )                          
 662: s001-x 2ksr-A   158 - 162 <=>  116 - 120   (TYR  173  - SER  177  <=> PHE  140  - PHE  144 )                          
 662: s001-x 2ksr-A   163 - 176 <=>  123 - 136   (GLY  178  - ILE  191  <=> VAL  147  - LEU  160 )                          
 662: s001-x 2ksr-A   178 - 181 <=>  137 - 140   (TRP  193  - PHE  196  <=> PHE  161  - TYR  164 )                          
 663: s001-x 1ccd-A    58 -  61 <=>    4 -   7   (PHE   62  - MET   65  <=> ILE    2  - GLY    5 )                          
 663: s001-x 1ccd-A    75 -  81 <=>   11 -  17   (LEU   79  - VAL   85  <=> VAL    9  - LEU   15 )                          
 663: s001-x 1ccd-A   116 - 128 <=>   19 -  31   (GLY  120  - VAL  132  <=> SER   17  - ASN   29 )                          
 663: s001-x 1ccd-A   133 - 151 <=>   33 -  51   (CYS  148  - ASP  166  <=> ALA   31  - PRO   49 )                          
 663: s001-x 1ccd-A   162 - 177 <=>   53 -  68   (SER  177  - VAL  192  <=> GLU   51  - SER   66 )                          
 663: s001-x 1ccd-A   178 - 181 <=>   70 -  73   (TRP  193  - PHE  196  <=> LEU   68  - GLN   71 )                          
 664: s001-x 1wrd-A    48 -  55 <=>    3 -  10   (GLY   52  - ALA   59  <=> LEU  212  - LYS  219 )                          
 664: s001-x 1wrd-A    75 -  78 <=>   15 -  18   (LEU   79  - SER   82  <=> LEU  224  - VAL  227 )                          
 664: s001-x 1wrd-A    81 -  85 <=>   20 -  24   (VAL   85  - LEU   89  <=> GLY  229  - VAL  233 )                          
 664: s001-x 1wrd-A   102 - 129 <=>   38 -  65   (PRO  106  - MET  133  <=> GLU  247  - GLN  274 )                          
 664: s001-x 1wrd-A   130 - 133 <=>   67 -  70   (SER  145  - CYS  148  <=> ALA  276  - GLN  279 )                          
 664: s001-x 1wrd-A   135 - 160 <=>   73 -  98   (LEU  150  - LEU  175  <=> GLU  282  - GLY  307 )                          
 665: s001-x 2pfd-A    18 -  22 <=>  469 - 473   (PRO   22  - ILE   26  <=> GLN  470  - LEU  474 )                          
 665: s001-x 2pfd-A    23 -  43 <=>  476 - 496   (GLN   27  - GLN   47  <=> LEU  477  - ASN  497 )                          
 665: s001-x 2pfd-A    44 -  48 <=>  499 - 503   (ILE   48  - GLY   52  <=> ILE  500  - ASP  504 )                          
 665: s001-x 2pfd-A   132 - 158 <=>  506 - 532   (ILE  147  - TYR  173  <=> ASP  507  - LEU  533 )                          
 666: s001-x 5iy7-M    21 -  24 <=>   75 -  78   (LYS   25  - PHE   28  <=> SER   81  - ILE   84 )                          
 666: s001-x 5iy7-M    26 -  29 <=>   98 - 101   (GLU   30  - LEU   33  <=> ARG  104  - MET  107 )                          
 666: s001-x 5iy7-M    72 -  76 <=>  123 - 127   (LEU   76  - GLY   80  <=> ASN  129  - ASN  133 )                          
 666: s001-x 5iy7-M    77 -  92 <=>  129 - 144   (ILE   81  - GLY   96  <=> VAL  135  - SER  150 )                          
 666: s001-x 5iy7-M   105 - 125 <=>  147 - 167   (ARG  109  - ILE  129  <=> GLY  153  - VAL  173 )                          
 666: s001-x 5iy7-M   133 - 136 <=>  204 - 207   (CYS  148  - ILE  151  <=> THR  210  - ASP  213 )                          
 667: s001-x 3bvo-A    45 -  50 <=>  101 - 106   (PRO   49  - MET   54  <=> LEU  139  - LEU  144 )                          
 667: s001-x 3bvo-A    62 -  65 <=>  120 - 123   (ARG   66  - LEU   69  <=> ASP  158  - PHE  161 )                          
 667: s001-x 3bvo-A    84 -  87 <=>  130 - 133   (GLY   88  - MET   91  <=> ILE  168  - LYS  171 )                          
 667: s001-x 3bvo-A   105 - 129 <=>  139 - 163   (ARG  109  - MET  133  <=> SER  177  - SER  201 )                          
 667: s001-x 3bvo-A   130 - 134 <=>  167 - 171   (SER  145  - LEU  149  <=> GLN  205  - GLU  209 )                          
 667: s001-x 3bvo-A   135 - 157 <=>  174 - 196   (LEU  150  - GLY  172  <=> LYS  212  - PRO  234 )                          
 668: s001-x 6dgn-A    72 -  94 <=>   92 - 114   (LEU   76  - LYS   98  <=> ARG   93  - TYR  115 )                          
 668: s001-x 6dgn-A    95 -  98 <=>  140 - 143   (ILE   99  - VAL  102  <=> LEU  141  - HIS  144 )                          
 668: s001-x 6dgn-A   100 - 105 <=>  237 - 242   (ASP  104  - ARG  109  <=> GLU  238  - LEU  243 )                          
 668: s001-x 6dgn-A   107 - 125 <=>  243 - 261   (LEU  111  - ILE  129  <=> SER  244  - ILE  262 )                          
 668: s001-x 6dgn-A   128 - 131 <=>  262 - 265   (VAL  132  - GLY  146  <=> GLU  263  - ASP  266 )                          
 668: s001-x 6dgn-A   132 - 135 <=>  267 - 270   (ILE  147  - LEU  150  <=> ALA  268  - GLU  271 )                          
 669: s001-x 6jqa-B    23 -  43 <=>   13 -  33   (GLN   27  - GLN   47  <=> THR   16  - VAL   36 )                          
 669: s001-x 6jqa-B    45 -  49 <=>   40 -  44   (PRO   49  - ILE   53  <=> ARG   43  - GLN   47 )                          
 669: s001-x 6jqa-B   130 - 133 <=>   48 -  51   (SER  145  - CYS  148  <=> ASN   51  - ASN   54 )                          
 669: s001-x 6jqa-B   134 - 155 <=>   53 -  74   (LEU  149  - GLN  170  <=> ASN   56  - LYS   77 )                          
 669: s001-x 6jqa-B   157 - 161 <=>   75 -  79   (GLY  172  - GLY  176  <=> THR   78  - LEU   82 )                          
 670: s001-x 6c26-3    19 -  22 <=>   39 -  42   (GLU   23  - ILE   26  <=> MET  255  - LEU  258 )                          
 670: s001-x 6c26-3    23 -  43 <=>   53 -  73   (GLN   27  - GLN   47  <=> GLU  269  - LYS  289 )                          
 670: s001-x 6c26-3    44 -  47 <=>   77 -  80   (ILE   48  - PHE   51  <=> PHE  293  - SER  296 )                          
 670: s001-x 6c26-3   131 - 155 <=>   85 - 109   (GLY  146  - GLN  170  <=> GLU  301  - ALA  325 )                          
 670: s001-x 6c26-3   158 - 161 <=>  110 - 113   (TYR  173  - GLY  176  <=> ALA  326  - THR  329 )                          
 671: s001-x 2fup-A    17 -  21 <=>   25 -  29   (LYS   21  - LYS   25  <=> VAL   25  - PHE   29 )                          
 671: s001-x 2fup-A    22 -  44 <=>   42 -  64   (ILE   26  - ILE   48  <=> GLN   42  - ILE   64 )                          
 671: s001-x 2fup-A    68 -  71 <=>   69 -  72   (ASN   72  - THR   75  <=> GLY   69  - LEU   72 )                          
 671: s001-x 2fup-A   132 - 157 <=>   83 - 108   (ILE  147  - GLY  172  <=> GLU   83  - ASN  108 )                          
 671: s001-x 2fup-A   160 - 168 <=>  120 - 128   (LEU  175  - ILE  183  <=> THR  122  - ARG  130 )                          
 672: s001-x 7jgr-D    23 -  29 <=>  321 - 327   (GLN   27  - LEU   33  <=> VAL  327  - GLY  333 )                          
 672: s001-x 7jgr-D    32 -  41 <=>  328 - 337   (ALA   36  - CYS   45  <=> ASP  334  - LEU  343 )                          
 672: s001-x 7jgr-D    71 -  76 <=>  338 - 343   (THR   75  - GLY   80  <=> SER  344  - CYS  349 )                          
 672: s001-x 7jgr-D    77 -  88 <=>  345 - 356   (ILE   81  - GLN   92  <=> ILE  351  - ASP  362 )                          
 672: s001-x 7jgr-D   111 - 114 <=>  359 - 362   (ALA  115  - LEU  118  <=> SER  365  - PHE  368 )                          
 672: s001-x 7jgr-D   115 - 129 <=>  364 - 378   (PHE  119  - MET  133  <=> ILE  370  - THR  384 )                          
 672: s001-x 7jgr-D   134 - 148 <=>  381 - 395   (LEU  149  - LEU  163  <=> ALA  387  - ARG  401 )                          
 672: s001-x 7jgr-D   149 - 152 <=>  398 - 401   (LEU  164  - GLU  167  <=> GLU  404  - MET  407 )                          
 672: s001-x 7jgr-D   162 - 175 <=>  416 - 429   (SER  177  - THR  190  <=> LEU  431  - GLN  444 )                          
 673: s001-x 4l68-B     8 -  11 <=>   50 -  53   (PHE   12  - ILE   15  <=> SER  315  - THR  318 )                          
 673: s001-x 4l68-B    17 -  21 <=>  123 - 127   (LYS   21  - LYS   25  <=> HIS  388  - ASP  392 )                          
 673: s001-x 4l68-B    22 -  25 <=>  133 - 136   (ILE   26  - LYS   29  <=> LEU  398  - SER  401 )                          
 673: s001-x 4l68-B    26 -  41 <=>  138 - 153   (GLU   30  - CYS   45  <=> ARG  403  - HIS  418 )                          
 673: s001-x 4l68-B    42 -  45 <=>  155 - 158   (CYS   46  - PRO   49  <=> GLY  420  - PRO  423 )                          
 673: s001-x 4l68-B    48 -  54 <=>  192 - 198   (GLY   52  - SER   58  <=> GLY  467  - GLY  473 )                          
 673: s001-x 4l68-B   134 - 158 <=>  203 - 227   (LEU  149  - TYR  173  <=> GLU  478  - ALA  502 )                          
 673: s001-x 4l68-B   160 - 164 <=>  276 - 280   (LEU  175  - ILE  179  <=> VAL  551  - LEU  555 )                          
 673: s001-x 4l68-B   166 - 169 <=>  296 - 299   (LEU  181  - ALA  184  <=> ALA  571  - SER  574 )                          
 673: s001-x 4l68-B   173 - 176 <=>  314 - 317   (CYS  188  - ILE  191  <=> GLN  589  - ASP  592 )                          
 674: s001-x 6i93-A     2 -   5 <=>    9 -  12   (LEU    6  - ILE    9  <=> VAL   10  - THR   13 )                          
 674: s001-x 6i93-A     8 -  15 <=>   13 -  20   (PHE   12  - ILE   19  <=> ILE   14  - PHE   21 )                          
 674: s001-x 6i93-A    27 -  42 <=>  148 - 163   (LYS   31  - CYS   46  <=> ASP  149  - MET  164 )                          
 674: s001-x 6i93-A    43 -  46 <=>  168 - 171   (GLN   47  - LEU   50  <=> THR  169  - GLU  172 )                          
 674: s001-x 6i93-A    47 -  52 <=>  175 - 180   (PHE   51  - SER   56  <=> TYR  176  - ILE  181 )                          
 674: s001-x 6i93-A   130 - 133 <=>  190 - 193   (SER  145  - CYS  148  <=> LEU  191  - GLY  194 )                          
 674: s001-x 6i93-A   134 - 156 <=>  196 - 218   (LEU  149  - LYS  171  <=> TYR  197  - GLU  219 )                          
 674: s001-x 6i93-A   159 - 162 <=>  219 - 222   (GLY  174  - SER  177  <=> ASP  220  - TYR  223 )                          
 674: s001-x 6i93-A   164 - 181 <=>  223 - 240   (ILE  179  - PHE  196  <=> TYR  224  - TYR  241 )                          
 675: s001-x 3odm-B     1 -  11 <=>  364 - 374   (PHE    5  - ILE   15  <=> VAL  372  - ASN  382 )                          
 675: s001-x 3odm-B    14 -  17 <=>  407 - 410   (GLU   18  - LYS   21  <=> ASN  415  - LYS  418 )                          
 675: s001-x 3odm-B    18 -  21 <=>  418 - 421   (PRO   22  - LYS   25  <=> ILE  426  - LEU  429 )                          
 675: s001-x 3odm-B    22 -  38 <=>  424 - 440   (ILE   26  - PHE   42  <=> ILE  432  - ASN  448 )                          
 675: s001-x 3odm-B    41 -  45 <=>  442 - 446   (CYS   45  - PRO   49  <=> GLY  450  - LYS  454 )                          
 675: s001-x 3odm-B   139 - 157 <=>  449 - 467   (GLN  154  - GLY  172  <=> ASP  457  - LEU  475 )                          
 675: s001-x 3odm-B   159 - 162 <=>  468 - 471   (GLY  174  - SER  177  <=> ASN  476  - LEU  479 )                          
 675: s001-x 3odm-B   166 - 175 <=>  472 - 481   (LEU  181  - THR  190  <=> ASP  480  - PHE  489 )                          
 676: s001-x 5n9j-U    21 -  42 <=>    1 -  22   (LYS   25  - CYS   46  <=> ASP    3  - VAL   24 )                          
 676: s001-x 5n9j-U    43 -  46 <=>   25 -  28   (GLN   47  - LEU   50  <=> LEU   27  - PHE   30 )                          
 676: s001-x 5n9j-U    47 -  53 <=>   31 -  37   (PHE   51  - ASP   57  <=> ILE   33  - SER   39 )                          
 676: s001-x 5n9j-U   132 - 135 <=>   42 -  45   (ILE  147  - LEU  150  <=> PRO   44  - HIS   47 )                          
 676: s001-x 5n9j-U   136 - 156 <=>   47 -  67   (ILE  151  - LYS  171  <=> ASN   49  - HIS   69 )                          
 676: s001-x 5n9j-U   158 - 161 <=>   68 -  71   (TYR  173  - GLY  176  <=> THR   70  - THR   73 )                          
 676: s001-x 5n9j-U   176 - 179 <=>   88 -  91   (ILE  191  - LYS  194  <=> LEU   90  - THR   93 )                          
 677: s001-x 5cow-A    24 -  42 <=>   10 -  28   (PHE   28  - CYS   46  <=> PRO  225  - SER  243 )                          
 677: s001-x 5cow-A    43 -  46 <=>   31 -  34   (GLN   47  - LEU   50  <=> LEU  246  - GLU  249 )                          
 677: s001-x 5cow-A   136 - 157 <=>   35 -  56   (ILE  151  - GLY  172  <=> GLY  250  - THR  271 )                          
 677: s001-x 5cow-A   158 - 161 <=>   64 -  67   (TYR  173  - GLY  176  <=> LEU  279  - LEU  282 )                          
 677: s001-x 5cow-A   163 - 169 <=>   68 -  74   (GLY  178  - ALA  184  <=> VAL  283  - ARG  289 )                          
 678: s001-x 1evs-A    14 -  17 <=>    1 -   4   (GLU   18  - LYS   21  <=> GLY    4  - SER    7 )                          
 678: s001-x 1evs-A    26 -  45 <=>    6 -  25   (GLU   30  - PRO   49  <=> GLU    9  - SER   28 )                          
 678: s001-x 1evs-A    46 -  49 <=>   30 -  33   (LEU   50  - ILE   53  <=> PRO   33  - ARG   36 )                          
 678: s001-x 1evs-A    52 -  55 <=>   45 -  48   (SER   56  - ALA   59  <=> HIS   48  - GLU   51 )                          
 678: s001-x 1evs-A    58 -  66 <=>   49 -  57   (PHE   62  - ALA   70  <=> ARG   52  - GLU   60 )                          
 678: s001-x 1evs-A    77 -  80 <=>   73 -  76   (ILE   81  - ILE   84  <=> ALA   76  - GLY   79 )                          
 678: s001-x 1evs-A   118 - 128 <=>   77 -  87   (ILE  122  - VAL  132  <=> CYS   80  - GLN   90 )                          
 678: s001-x 1evs-A   129 - 132 <=>   89 -  92   (MET  133  - ILE  147  <=> LEU   92  - ALA   95 )                          
 678: s001-x 1evs-A   134 - 158 <=>  105 - 129   (LEU  149  - TYR  173  <=> LEU  108  - LEU  132 )                          
 678: s001-x 1evs-A   167 - 170 <=>  156 - 159   (PHE  182  - THR  185  <=> VAL  180  - VAL  183 )                          
 679: s001-x 1xdo-A    23 -  43 <=>   27 -  47   (GLN   27  - GLN   47  <=> LYS   28  - GLU   48 )                          
 679: s001-x 1xdo-A    44 -  47 <=>   52 -  55   (ILE   48  - PHE   51  <=> ARG   53  - GLU   56 )                          
 679: s001-x 1xdo-A    48 -  51 <=>   59 -  62   (GLY   52  - SER   55  <=> ARG   60  - ILE   63 )                          
 679: s001-x 1xdo-A   130 - 134 <=>   69 -  73   (SER  145  - LEU  149  <=> ASN   70  - ARG   74 )                          
 679: s001-x 1xdo-A   135 - 155 <=>   75 -  95   (LEU  150  - GLN  170  <=> LEU   76  - ASN   96 )                          
 679: s001-x 1xdo-A   157 - 160 <=>   96 -  99   (GLY  172  - LEU  175  <=> GLU   97  - LEU  100 )                          
 679: s001-x 1xdo-A   168 - 171 <=>  292 - 295   (ILE  183  - ASN  186  <=> ARG  293  - ASN  296 )                          
 679: s001-x 1xdo-A   178 - 181 <=>  405 - 408   (TRP  193  - PHE  196  <=> PHE  406  - GLU  409 )                          
 680: s001-x 2xeq-C    24 -  43 <=>    1 -  20   (PHE   28  - GLN   47  <=> ASP  515  - LEU  534 )                          
 680: s001-x 2xeq-C    44 -  47 <=>   23 -  26   (ILE   48  - PHE   51  <=> GLU  537  - GLU  540 )                          
 680: s001-x 2xeq-C    48 -  51 <=>   28 -  31   (GLY   52  - SER   55  <=> ARG  542  - LEU  545 )                          
 680: s001-x 2xeq-C   130 - 134 <=>   34 -  38   (SER  145  - LEU  149  <=> GLU  548  - PRO  552 )                          
 680: s001-x 2xeq-C   135 - 152 <=>   40 -  57   (LEU  150  - GLU  167  <=> LEU  554  - GLY  571 )                          
 680: s001-x 2xeq-C   161 - 166 <=>   63 -  68   (GLY  176  - LEU  181  <=> ASP  581  - GLN  586 )                          
 680: s001-x 2xeq-C   169 - 173 <=>   73 -  77   (ALA  184  - CYS  188  <=> ARG  591  - ARG  595 )                          
 680: s001-x 2xeq-C   175 - 181 <=>  115 - 121   (THR  190  - PHE  196  <=> LEU  633  - PRO  639 )                          
 681: s001-x 2nx4-A     1 -   8 <=>    4 -  11   (PHE    5  - PHE   12  <=> LYS    3  - ARG   10 )                          
 681: s001-x 2nx4-A    24 -  39 <=>   79 -  94   (PHE   28  - LEU   43  <=> ASP   78  - MET   93 )                          
 681: s001-x 2nx4-A    67 -  71 <=>  107 - 111   (SER   71  - THR   75  <=> ALA  106  - TRP  110 )                          
 681: s001-x 2nx4-A   135 - 155 <=>  116 - 136   (LEU  150  - GLN  170  <=> TYR  115  - ALA  135 )                          
 681: s001-x 2nx4-A   157 - 160 <=>  137 - 140   (GLY  172  - LEU  175  <=> ILE  136  - GLU  139 )                          
 681: s001-x 2nx4-A   161 - 177 <=>  155 - 171   (GLY  176  - VAL  192  <=> ILE  154  - GLY  170 )                          
 681: s001-x 2nx4-A   178 - 181 <=>  173 - 176   (TRP  193  - PHE  196  <=> LEU  172  - GLY  175 )                          
 682: s001-x 6m17-B    23 -  43 <=>    1 -  21   (GLN   27  - GLN   47  <=> ILE   21  - TYR   41 )                          
 682: s001-x 6m17-B    44 -  47 <=>   25 -  28   (ILE   48  - PHE   51  <=> LEU   45  - TRP   48 )                          
 682: s001-x 6m17-B    48 -  51 <=>   31 -  34   (GLY   52  - SER   55  <=> ASN   51  - ILE   54 )                          
 682: s001-x 6m17-B   130 - 133 <=>   35 -  38   (SER  145  - CYS  148  <=> THR   55  - ASN   58 )                          
 682: s001-x 6m17-B   134 - 157 <=>   40 -  63   (LEU  149  - GLY  172  <=> GLN   60  - TYR   83 )                          
 682: s001-x 6m17-B   161 - 164 <=>   78 -  81   (GLY  176  - ILE  179  <=> GLN   98  - GLN  101 )                          
 682: s001-x 6m17-B   166 - 170 <=>  369 - 373   (LEU  181  - THR  185  <=> PRO  389  - ARG  393 )                          
 682: s001-x 6m17-B   174 - 178 <=>  374 - 378   (GLU  189  - TRP  193  <=> ASN  394  - GLU  398 )                          
 683: s001-x 6t9i-T     1 -   8 <=> 1110 -1117   (PHE    5  - PHE   12  <=> GLY 1240  - ASP 1247 )                          
 683: s001-x 6t9i-T    10 -  13 <=> 1168 -1171   (VAL   14  - PRO   17  <=> ASN 1298  - PRO 1301 )                          
 683: s001-x 6t9i-T    14 -  17 <=> 1225 -1228   (GLU   18  - LYS   21  <=> ASP 1355  - THR 1358 )                          
 683: s001-x 6t9i-T    18 -  26 <=> 1233 -1241   (PRO   22  - GLU   30  <=> LEU 1363  - ASN 1371 )                          
 683: s001-x 6t9i-T    28 -  39 <=> 1242 -1253   (VAL   32  - LEU   43  <=> GLU 1372  - VAL 1383 )                          
 683: s001-x 6t9i-T    41 -  44 <=> 1254 -1257   (CYS   45  - ILE   48  <=> LEU 1384  - ALA 1387 )                          
 683: s001-x 6t9i-T    45 -  48 <=> 1266 -1269   (PRO   49  - GLY   52  <=> ILE 1396  - THR 1399 )                          
 683: s001-x 6t9i-T   135 - 155 <=> 1270 -1290   (LEU  150  - GLN  170  <=> THR 1400  - ALA 1420 )                          
 683: s001-x 6t9i-T   157 - 160 <=> 1291 -1294   (GLY  172  - LEU  175  <=> ILE 1421  - LYS 1424 )                          
 683: s001-x 6t9i-T   164 - 171 <=> 1310 -1317   (ILE  179  - ASN  186  <=> ILE 1440  - THR 1447 )                          
 683: s001-x 6t9i-T   173 - 181 <=> 1350 -1358   (CYS  188  - PHE  196  <=> ASN 1480  - ASN 1488 )                          
 684: s001-x 1wa8-A    23 -  27 <=>    2 -   6   (GLN   27  - LYS   31  <=> GLU    2  - ASP    6 )                          
 684: s001-x 1wa8-A    28 -  43 <=>    8 -  23   (VAL   32  - GLN   47  <=> ALA    8  - ASP   23 )                          
 684: s001-x 1wa8-A    44 -  47 <=>   28 -  31   (ILE   48  - PHE   51  <=> ILE   28  - VAL   31 )                          
 684: s001-x 1wa8-A    48 -  51 <=>   34 -  37   (GLY   52  - SER   55  <=> THR   34  - SER   37 )                          
 684: s001-x 1wa8-A   130 - 133 <=>   50 -  53   (SER  145  - CYS  148  <=> ALA   50  - ALA   53 )                          
 684: s001-x 1wa8-A   134 - 155 <=>   56 -  77   (LEU  149  - GLN  170  <=> ARG   56  - GLN   77 )                          
 684: s001-x 1wa8-A   157 - 161 <=>   78 -  82   (GLY  172  - GLY  176  <=> ALA   78  - TYR   82 )                          
 685: s001-x 4tkr-B    23 -  42 <=>    2 -  21   (GLN   27  - CYS   46  <=> MET    1  - MET   20 )                          
 685: s001-x 4tkr-B    43 -  46 <=>   24 -  27   (GLN   47  - LEU   50  <=> SER   23  - PRO   26 )                          
 685: s001-x 4tkr-B    51 -  55 <=>   30 -  34   (SER   55  - ALA   59  <=> ILE   29  - PHE   33 )                          
 685: s001-x 4tkr-B    69 -  73 <=>   35 -  39   (ARG   73  - MET   77  <=> SER   34  - GLY   38 )                          
 685: s001-x 4tkr-B   147 - 155 <=>   43 -  51   (VAL  162  - GLN  170  <=> MET   42  - GLY   50 )                          
 685: s001-x 4tkr-B   161 - 179 <=>   52 -  70   (GLY  176  - LYS  194  <=> PHE   51  - GLY   69 )                          
 686: s001-x 6th1-R    11 -  14 <=>  131 - 134   (ILE   15  - GLU   18  <=> PHE  163  - TYR  166 )                          
 686: s001-x 6th1-R    15 -  18 <=>  137 - 140   (ILE   19  - PRO   22  <=> PHE  169  - VAL  172 )                          
 686: s001-x 6th1-R   100 - 129 <=>  144 - 173   (ASP  104  - MET  133  <=> GLU  176  - GLU  205 )                          
 686: s001-x 6th1-R   131 - 134 <=>  288 - 291   (GLY  146  - LEU  149  <=> GLN  320  - ALA  323 )                          
 686: s001-x 6th1-R   135 - 155 <=>  294 - 314   (LEU  150  - GLN  170  <=> VAL  326  - ARG  346 )                          
 686: s001-x 6th1-R   165 - 169 <=>  346 - 350   (SER  180  - ALA  184  <=> LYS  378  - SER  382 )                          
 686: s001-x 6th1-R   171 - 179 <=>  351 - 359   (ASN  186  - LYS  194  <=> LYS  383  - MET  391 )                          
 687: s001-x 5ukv-A    23 -  43 <=>   10 -  30   (GLN   27  - GLN   47  <=> SER  246  - THR  266 )                          
 687: s001-x 5ukv-A    44 -  47 <=>   34 -  37   (ILE   48  - PHE   51  <=> GLY  270  - GLU  273 )                          
 687: s001-x 5ukv-A    48 -  51 <=>   40 -  43   (GLY   52  - SER   55  <=> ARG  276  - ALA  279 )                          
 687: s001-x 5ukv-A   132 - 135 <=>   45 -  48   (ILE  147  - LEU  150  <=> ARG  281  - GLY  284 )                          
 687: s001-x 5ukv-A   136 - 156 <=>   50 -  70   (ILE  151  - LYS  171  <=> LEU  286  - LEU  306 )                          
 687: s001-x 5ukv-A   159 - 162 <=>   71 -  74   (GLY  174  - SER  177  <=> LEU  307  - LEU  310 )                          
 688: s001-x 5dz2-A    21 -  24 <=>  199 - 202   (LYS   25  - PHE   28  <=> ALA  206  - ALA  209 )                          
 688: s001-x 5dz2-A    25 -  42 <=>  204 - 221   (LYS   29  - CYS   46  <=> THR  211  - ARG  228 )                          
 688: s001-x 5dz2-A    43 -  46 <=>  225 - 228   (GLN   47  - LEU   50  <=> PHE  232  - GLN  235 )                          
 688: s001-x 5dz2-A    47 -  51 <=>  231 - 235   (PHE   51  - SER   55  <=> VAL  238  - GLY  242 )                          
 688: s001-x 5dz2-A    69 -  72 <=>  237 - 240   (ARG   73  - LEU   76  <=> LEU  244  - GLY  247 )                          
 688: s001-x 5dz2-A   123 - 126 <=>  246 - 249   (GLN  127  - VAL  130  <=> THR  253  - GLY  256 )                          
 688: s001-x 5dz2-A   135 - 155 <=>  251 - 271   (LEU  150  - GLN  170  <=> THR  258  - GLU  278 )                          
 688: s001-x 5dz2-A   157 - 160 <=>  272 - 275   (GLY  172  - LEU  175  <=> HIS  279  - PHE  282 )                          
 688: s001-x 5dz2-A   164 - 177 <=>  303 - 316   (ILE  179  - VAL  192  <=> GLN  310  - SER  323 )                          
 689: s001-x 3gn4-A    24 -  43 <=>   80 -  99   (PHE   28  - GLN   47  <=> LYS  864  - ALA  883 )                          
 689: s001-x 3gn4-A    44 -  47 <=>  102 - 105   (ILE   48  - PHE   51  <=> LYS  886  - MET  889 )                          
 689: s001-x 3gn4-A   135 - 157 <=>  107 - 129   (LEU  150  - GLY  172  <=> THR  891  - LEU  913 )                          
 690: s001-x 2rdc-B    23 -  42 <=>   18 -  37   (GLN   27  - CYS   46  <=> HIS   35  - PHE   54 )                          
 690: s001-x 2rdc-B    72 -  75 <=>   38 -  41   (LEU   76  - LEU   79  <=> SER   55  - VAL   58 )                          
 690: s001-x 2rdc-B   121 - 129 <=>   43 -  51   (ILE  125  - MET  133  <=> UNK   60  - ARG   68 )                          
 690: s001-x 2rdc-B   130 - 133 <=>   55 -  58   (SER  145  - CYS  148  <=> ASP   72  - GLU   75 )                          
 690: s001-x 2rdc-B   134 - 160 <=>   60 -  86   (LEU  149  - LEU  175  <=> ARG   77  - ARG  103 )                          
 690: s001-x 2rdc-B   164 - 179 <=>  119 - 134   (ILE  179  - LYS  194  <=> ALA  136  - HIS  151 )                          
 691: s001-x 5yz0-C     1 -   4 <=>    5 -   8   (PHE    5  - VAL    8  <=> SER    5  - GLY    8 )                          
 691: s001-x 5yz0-C     5 -  10 <=>   11 -  16   (ILE    9  - VAL   14  <=> ARG   11  - PRO   16 )                          
 691: s001-x 5yz0-C    13 -  17 <=>   69 -  73   (PRO   17  - LYS   21  <=> GLN   69  - GLN   73 )                          
 691: s001-x 5yz0-C    23 -  42 <=>   77 -  96   (GLN   27  - CYS   46  <=> ALA   77  - LYS   96 )                          
 691: s001-x 5yz0-C    43 -  46 <=>  100 - 103   (GLN   47  - LEU   50  <=> GLY  100  - ARG  103 )                          
 691: s001-x 5yz0-C   136 - 140 <=>  105 - 109   (ILE  151  - LEU  155  <=> THR  105  - LYS  109 )                          
 691: s001-x 5yz0-C   142 - 154 <=>  110 - 122   (VAL  157  - LEU  169  <=> ASP  110  - LYS  122 )                          
 691: s001-x 5yz0-C   159 - 163 <=>  123 - 127   (GLY  174  - GLY  178  <=> GLU  123  - LYS  127 )                          
 691: s001-x 5yz0-C   165 - 174 <=>  128 - 137   (SER  180  - GLU  189  <=> MET  128  - ILE  137 )                          
 692: s001-x 1zk8-A    26 -  41 <=>   74 -  89   (GLU   30  - CYS   45  <=> ARG   79  - PHE   94 )                          
 692: s001-x 1zk8-A    67 -  71 <=>   97 - 101   (SER   71  - THR   75  <=> TYR  102  - PHE  106 )                          
 692: s001-x 1zk8-A   136 - 157 <=>  104 - 125   (ILE  151  - GLY  172  <=> ASP  109  - TYR  130 )                          
 692: s001-x 1zk8-A   161 - 181 <=>  134 - 154   (GLY  176  - PHE  196  <=> HIS  139  - GLY  159 )                          
 693: s001-x 3aai-A    25 -  42 <=>    1 -  18   (LYS   29  - CYS   46  <=> HIS    7  - LYS   24 )                          
 693: s001-x 3aai-A    43 -  46 <=>   21 -  24   (GLN   47  - LEU   50  <=> LEU   27  - ILE   30 )                          
 693: s001-x 3aai-A    47 -  50 <=>   28 -  31   (PHE   51  - MET   54  <=> LEU   34  - GLU   37 )                          
 693: s001-x 3aai-A   131 - 134 <=>   32 -  35   (GLY  146  - LEU  149  <=> LYS   38  - CYS   41 )                          
 693: s001-x 3aai-A   135 - 155 <=>   37 -  57   (LEU  150  - GLN  170  <=> ASP   43  - LEU   63 )                          
 693: s001-x 3aai-A   157 - 162 <=>   58 -  63   (GLY  172  - SER  177  <=> ARG   64  - ASP   69 )                          
 694: s001-x 6z6o-C    22 -  42 <=>  356 - 376   (ILE   26  - CYS   46  <=> LYS  438  - ASP  458 )                          
 694: s001-x 6z6o-C    43 -  46 <=>  380 - 383   (GLN   47  - LEU   50  <=> ASN  462  - GLY  465 )                          
 694: s001-x 6z6o-C    47 -  51 <=>  386 - 390   (PHE   51  - SER   55  <=> PHE  468  - GLN  472 )                          
 694: s001-x 6z6o-C   130 - 133 <=>  467 - 470   (SER  145  - CYS  148  <=> LYS  549  - GLU  552 )                          
 694: s001-x 6z6o-C   134 - 156 <=>  473 - 495   (LEU  149  - LYS  171  <=> GLN  555  - LYS  577 )                          
 694: s001-x 6z6o-C   159 - 162 <=>  496 - 499   (GLY  174  - SER  177  <=> ALA  578  - SER  581 )                          
 695: s001-x 6agb-K    21 -  43 <=>    8 -  30   (LYS   25  - GLN   47  <=> PRO   24  - TYR   46 )                          
 695: s001-x 6agb-K    44 -  47 <=>   34 -  37   (ILE   48  - PHE   51  <=> ALA   50  - LYS   53 )                          
 695: s001-x 6agb-K   133 - 136 <=>   39 -  42   (CYS  148  - ILE  151  <=> ARG   55  - ALA   58 )                          
 695: s001-x 6agb-K   139 - 157 <=>   43 -  61   (GLN  154  - GLY  172  <=> HIS   59  - THR   77 )                          
 695: s001-x 6agb-K   159 - 162 <=>   62 -  65   (GLY  174  - SER  177  <=> LYS   78  - LEU   81 )                          
 695: s001-x 6agb-K   164 - 170 <=>   66 -  72   (ILE  179  - THR  185  <=> LEU   82  - THR   88 )                          
 696: s001-x 4acl-A    17 -  20 <=>   19 -  22   (LYS   21  - ARG   24  <=> ILE   20  - ASN   23 )                          
 696: s001-x 4acl-A    24 -  43 <=>   23 -  42   (PHE   28  - GLN   47  <=> ASP   24  - PHE   43 )                          
 696: s001-x 4acl-A    44 -  47 <=>   46 -  49   (ILE   48  - PHE   51  <=> GLU   47  - GLU   50 )                          
 696: s001-x 4acl-A   135 - 158 <=>   52 -  75   (LEU  150  - TYR  173  <=> SER   53  - ARG   76 )                          
 696: s001-x 4acl-A   160 - 165 <=>   82 -  87   (LEU  175  - SER  180  <=> ILE   83  - LEU   88 )                          
 697: s001-x 6b4h-A    23 -  41 <=>   26 -  44   (GLN   27  - CYS   45  <=> THR  237  - SER  255 )                          
 697: s001-x 6b4h-A    42 -  46 <=>   46 -  50   (CYS   46  - LEU   50  <=> GLY  257  - THR  261 )                          
 697: s001-x 6b4h-A   136 - 158 <=>   52 -  74   (ILE  151  - TYR  173  <=> GLY  263  - GLN  285 )                          
 697: s001-x 6b4h-A   161 - 173 <=>  104 - 116   (GLY  176  - CYS  188  <=> PRO  315  - LYS  327 )                          
 697: s001-x 6b4h-A   174 - 181 <=>  160 - 167   (GLU  189  - PHE  196  <=> LEU  371  - VAL  378 )                          
 698: s001-x 7c79-K    23 -  45 <=>    3 -  25   (GLN   27  - PRO   49  <=> LYS    3  - PRO   25 )                          
 698: s001-x 7c79-K   136 - 156 <=>   29 -  49   (ILE  151  - LYS  171  <=> SER   29  - ILE   49 )                          
 699: s001-x 4pac-A    21 -  24 <=>    1 -   4   (LYS   25  - PHE   28  <=> MET   42  - MET   45 )                          
 699: s001-x 4pac-A    25 -  44 <=>    6 -  25   (LYS   29  - ILE   48  <=> ALA   47  - GLN   66 )                          
 699: s001-x 4pac-A    63 -  66 <=>   30 -  33   (VAL   67  - ALA   70  <=> ASP   71  - THR   74 )                          
 699: s001-x 4pac-A    80 -  83 <=>   44 -  47   (ILE   84  - SER   87  <=> VAL   88  - VAL   91 )                          
 699: s001-x 4pac-A   116 - 129 <=>   48 -  61   (GLY  120  - MET  133  <=> LEU   92  - ASN  105 )                          
 699: s001-x 4pac-A   131 - 134 <=>  116 - 119   (GLY  146  - LEU  149  <=> VAL  160  - LEU  163 )                          
 699: s001-x 4pac-A   135 - 155 <=>  121 - 141   (LEU  150  - GLN  170  <=> GLN  165  - LYS  185 )                          
 699: s001-x 4pac-A   157 - 160 <=>  142 - 145   (GLY  172  - LEU  175  <=> GLN  186  - GLN  189 )                          
 700: s001-x 6ly9-M    15 -  18 <=>   27 -  30   (ILE   19  - PRO   22  <=> LEU   29  - SER   32 )                          
 700: s001-x 6ly9-M    28 -  42 <=>   50 -  64   (VAL   32  - CYS   46  <=> GLN   52  - ALA   66 )                          
 700: s001-x 6ly9-M    43 -  46 <=>   68 -  71   (GLN   47  - LEU   50  <=> GLY   70  - PRO   73 )                          
 700: s001-x 6ly9-M    48 -  51 <=>   77 -  80   (GLY   52  - SER   55  <=> GLU   79  - GLU   82 )                          
 700: s001-x 6ly9-M    57 -  60 <=>  143 - 146   (PRO   61  - TRP   64  <=> HIS  145  - ALA  148 )                          
 700: s001-x 6ly9-M   107 - 126 <=>  255 - 274   (LEU  111  - VAL  130  <=> ASP  257  - GLY  276 )                          
 700: s001-x 6ly9-M   131 - 158 <=>  279 - 306   (GLY  146  - TYR  173  <=> LEU  281  - TYR  308 )                          
 701: s001-x 6k7x-C    23 -  43 <=>  117 - 137   (GLN   27  - GLN   47  <=> THR  189  - ASP  209 )                          
 701: s001-x 6k7x-C    46 -  49 <=>  145 - 148   (LEU   50  - ILE   53  <=> LEU  217  - VAL  220 )                          
 701: s001-x 6k7x-C   131 - 134 <=>  239 - 242   (GLY  146  - LEU  149  <=> ARG  311  - LEU  314 )                          
 701: s001-x 6k7x-C   135 - 155 <=>  244 - 264   (LEU  150  - GLN  170  <=> LYS  316  - ASP  336 )                          
 701: s001-x 6k7x-C   158 - 161 <=>  265 - 268   (TYR  173  - GLY  176  <=> PRO  337  - VAL  340 )                          
 702: s001-x 2p01-A     1 -   6 <=>  118 - 123   (PHE    5  - LYS   10  <=> GLU  118  - LYS  123 )                          
 702: s001-x 2p01-A     7 -  10 <=>  125 - 128   (PRO   11  - VAL   14  <=> LYS  125  - GLY  128 )                          
 702: s001-x 2p01-A    18 -  21 <=>  221 - 224   (PRO   22  - LYS   25  <=> PRO  221  - ILE  224 )                          
 702: s001-x 2p01-A    23 -  43 <=>  246 - 266   (GLN   27  - GLN   47  <=> GLU  246  - ILE  266 )                          
 702: s001-x 2p01-A    44 -  47 <=>  270 - 273   (ILE   48  - PHE   51  <=> LYS  270  - HIS  273 )                          
 702: s001-x 2p01-A   131 - 156 <=>  278 - 303   (GLY  146  - LYS  171  <=> GLY  278  - THR  303 )                          
 702: s001-x 2p01-A   159 - 162 <=>  304 - 307   (GLY  174  - SER  177  <=> VAL  304  - HIS  307 )                          
 703: s001-x 5xvj-A    70 -  76 <=>    2 -   8   (GLY   74  - GLY   80  <=> PRO    9  - VAL   15 )                          
 703: s001-x 5xvj-A    77 -  82 <=>   10 -  15   (ILE   81  - THR   86  <=> SER   17  - ARG   22 )                          
 703: s001-x 5xvj-A    84 -  91 <=>   16 -  23   (GLY   88  - ALA   95  <=> ARG   23  - LEU   30 )                          
 703: s001-x 5xvj-A    92 -  98 <=>   25 -  31   (GLY   96  - VAL  102  <=> THR   32  - TYR   38 )                          
 703: s001-x 5xvj-A   100 - 128 <=>   79 - 107   (ASP  104  - VAL  132  <=> GLN   86  - GLY  114 )                          
 703: s001-x 5xvj-A   137 - 152 <=>  109 - 124   (THR  152  - GLU  167  <=> GLY  116  - PRO  131 )                          
 704: s001-x 5n28-B     3 -  11 <=>  232 - 240   (GLU    7  - ILE   15  <=> PHE  233  - LEU  241 )                          
 704: s001-x 5n28-B    75 -  91 <=>  263 - 279   (LEU   79  - ALA   95  <=> THR  264  - GLY  280 )                          
 704: s001-x 5n28-B   105 - 129 <=>  298 - 322   (ARG  109  - MET  133  <=> ASP  299  - ARG  323 )                          
 704: s001-x 5n28-B   133 - 153 <=>  323 - 343   (CYS  148  - LEU  168  <=> ALA  324  - GLY  344 )                          
 705: s001-x 3ph0-A    18 -  21 <=>    1 -   4   (PRO   22  - LYS   25  <=> MET    1  - ASN    4 )                          
 705: s001-x 3ph0-A    24 -  42 <=>   11 -  29   (PHE   28  - CYS   46  <=> GLY   11  - GLY   29 )                          
 705: s001-x 3ph0-A    71 -  74 <=>   30 -  33   (THR   75  - GLU   78  <=> ASP   30  - ARG   33 )                          
 705: s001-x 3ph0-A   134 - 157 <=>   37 -  60   (LEU  149  - GLY  172  <=> GLN   42  - LYS   65 )                          
 706: s001-x 6h3d-A    13 -  16 <=>  221 - 224   (PRO   17  - GLN   20  <=> ASN  222  - SER  225 )                          
 706: s001-x 6h3d-A    17 -  20 <=>  229 - 232   (LYS   21  - ARG   24  <=> PHE  230  - THR  233 )                          
 706: s001-x 6h3d-A    23 -  42 <=>  351 - 370   (GLN   27  - CYS   46  <=> VAL  352  - HIS  371 )                          
 706: s001-x 6h3d-A    66 -  72 <=>  373 - 379   (ALA   70  - LEU   76  <=> LYS  374  - THR  380 )                          
 706: s001-x 6h3d-A   141 - 157 <=>  380 - 396   (PHE  156  - GLY  172  <=> PRO  381  - TYR  397 )                          
 706: s001-x 6h3d-A   159 - 162 <=>  408 - 411   (GLY  174  - SER  177  <=> GLN  409  - THR  412 )                          
 706: s001-x 6h3d-A   165 - 181 <=>  412 - 428   (SER  180  - PHE  196  <=> ASN  413  - ASN  429 )                          
 707: s001-x 3lf9-A    18 -  22 <=>   25 -  29   (PRO   22  - ILE   26  <=> SER   25  - THR   29 )                          
 707: s001-x 3lf9-A    23 -  42 <=>   38 -  57   (GLN   27  - CYS   46  <=> ARG   38  - ARG   57 )                          
 707: s001-x 3lf9-A    43 -  46 <=>   61 -  64   (GLN   47  - LEU   50  <=> ARG   61  - ALA   64 )                          
 707: s001-x 3lf9-A    47 -  52 <=>   67 -  72   (PHE   51  - SER   56  <=> LEU   67  - LYS   72 )                          
 707: s001-x 3lf9-A   130 - 133 <=>   77 -  80   (SER  145  - CYS  148  <=> ASN   77  - ASP   80 )                          
 707: s001-x 3lf9-A   134 - 158 <=>   83 - 107   (LEU  149  - TYR  173  <=> GLN   83  - GLU  107 )                          
 708: s001-x 5nik-D    23 -  43 <=>   66 -  86   (GLN   27  - GLN   47  <=> ALA   97  - GLN  117 )                          
 708: s001-x 5nik-D    45 -  49 <=>   92 -  96   (PRO   49  - ILE   53  <=> LYS  123  - VAL  127 )                          
 708: s001-x 5nik-D   131 - 134 <=>  116 - 119   (GLY  146  - LEU  149  <=> ASP  147  - ALA  150 )                          
 708: s001-x 5nik-D   135 - 155 <=>  121 - 141   (LEU  150  - GLN  170  <=> GLU  152  - ALA  172 )                          
 708: s001-x 5nik-D   157 - 160 <=>  142 - 145   (GLY  172  - LEU  175  <=> SER  173  - THR  176 )                          
 709: s001-x 6vxm-A    23 -  43 <=>   30 -  50   (GLN   27  - GLN   47  <=> TYR  238  - TRP  258 )                          
 709: s001-x 6vxm-A    44 -  47 <=>   53 -  56   (ILE   48  - PHE   51  <=> ASN  261  - THR  264 )                          
 709: s001-x 6vxm-A    48 -  51 <=>   58 -  61   (GLY   52  - SER   55  <=> MET  266  - ALA  269 )                          
 709: s001-x 6vxm-A   132 - 135 <=>   62 -  65   (ILE  147  - LEU  150  <=> ASP  276  - LYS  279 )                          
 709: s001-x 6vxm-A   136 - 155 <=>   67 -  86   (ILE  151  - GLN  170  <=> LEU  281  - ALA  300 )                          
 709: s001-x 6vxm-A   157 - 161 <=>   87 -  91   (GLY  172  - GLY  176  <=> GLU  301  - VAL  305 )                          
 710: s001-x 1yo7-A    28 -  43 <=>    2 -  17   (VAL   32  - GLN   47  <=> THR    2  - SER   17 )                          
 710: s001-x 1yo7-A    44 -  47 <=>   22 -  25   (ILE   48  - PHE   51  <=> LEU   22  - LYS   25 )                          
 710: s001-x 1yo7-A    48 -  51 <=>   28 -  31   (GLY   52  - SER   55  <=> GLU   28  - ALA   31 )                          
 710: s001-x 1yo7-A    65 -  68 <=>   40 -  43   (LEU   69  - ASN   72  <=> SER   40  - ASP   43 )                          
 710: s001-x 1yo7-A    77 -  80 <=>   72 -  75   (ILE   81  - ILE   84  <=> LEU   72  - HIS   75 )                          
 710: s001-x 1yo7-A   119 - 129 <=>   78 -  88   (ILE  123  - MET  133  <=> GLU   78  - GLY   88 )                          
 710: s001-x 1yo7-A   130 - 155 <=>   90 - 115   (SER  145  - GLN  170  <=> SER   90  - ASN  115 )                          
 710: s001-x 1yo7-A   157 - 161 <=>  116 - 120   (GLY  172  - GLY  176  <=> GLU  116  - GLY  120 )                          
 711: s001-x 5x6o-G     6 -  11 <=>  195 - 200   (LYS   10  - ILE   15  <=> GLY  217  - THR  222 )                          
 711: s001-x 5x6o-G    13 -  16 <=>  280 - 283   (PRO   17  - GLN   20  <=> LEU  302  - GLN  305 )                          
 711: s001-x 5x6o-G    17 -  21 <=>  286 - 290   (LYS   21  - LYS   25  <=> GLN  308  - SER  312 )                          
 711: s001-x 5x6o-G    22 -  42 <=>  292 - 312   (ILE   26  - CYS   46  <=> THR  314  - HIS  334 )                          
 711: s001-x 5x6o-G    71 -  75 <=>  313 - 317   (THR   75  - LEU   79  <=> HIS  335  - VAL  339 )                          
 711: s001-x 5x6o-G   130 - 135 <=>  327 - 332   (SER  145  - LEU  150  <=> HIS  349  - ILE  354 )                          
 711: s001-x 5x6o-G   137 - 155 <=>  333 - 351   (THR  152  - GLN  170  <=> PHE  355  - GLU  373 )                          
 711: s001-x 5x6o-G   157 - 160 <=>  352 - 355   (GLY  172  - LEU  175  <=> GLY  374  - ARG  377 )                          
 711: s001-x 5x6o-G   165 - 173 <=>  378 - 386   (SER  180  - CYS  188  <=> GLU  400  - THR  408 )                          
 711: s001-x 5x6o-G   178 - 181 <=>  437 - 440   (TRP  193  - PHE  196  <=> ALA  459  - GLU  462 )                          
 712: s001-x 6nqx-A    20 -  23 <=>   60 -  63   (ARG   24  - GLN   27  <=> ASN  106  - SER  109 )                          
 712: s001-x 6nqx-A    24 -  42 <=>   65 -  83   (PHE   28  - CYS   46  <=> VAL  111  - ALA  129 )                          
 712: s001-x 6nqx-A    43 -  47 <=>   85 -  89   (GLN   47  - PHE   51  <=> LYS  131  - ASP  135 )                          
 712: s001-x 6nqx-A   134 - 158 <=>   91 - 115   (LEU  149  - TYR  173  <=> LYS  137  - LYS  161 )                          
 713: s001-x 3icq-T     1 -  10 <=>   24 -  33   (PHE    5  - VAL   14  <=> GLN   25  - ARG   34 )                          
 713: s001-x 3icq-T    14 -  17 <=>   69 -  72   (GLU   18  - LYS   21  <=> ARG   70  - ASN   73 )                          
 713: s001-x 3icq-T    26 -  41 <=>   76 -  91   (GLU   30  - CYS   45  <=> ASN   77  - ILE   92 )                          
 713: s001-x 3icq-T    42 -  45 <=>   93 -  96   (CYS   46  - PRO   49  <=> GLU   94  - PHE   97 )                          
 713: s001-x 3icq-T   136 - 155 <=>  100 - 119   (ILE  151  - GLN  170  <=> PRO  101  - TYR  120 )                          
 713: s001-x 3icq-T   159 - 162 <=>  120 - 123   (GLY  174  - SER  177  <=> PRO  121  - TRP  124 )                          
 713: s001-x 3icq-T   165 - 179 <=>  124 - 138   (SER  180  - LYS  194  <=> ASN  125  - SER  139 )                          
 714: s001-x 6c66-G    44 -  48 <=>    2 -   6   (ILE   48  - GLY   52  <=> PRO   15  - ARG   19 )                          
 714: s001-x 6c66-G    57 -  60 <=>   10 -  13   (PRO   61  - TRP   64  <=> LYS   23  - GLY   26 )                          
 714: s001-x 6c66-G    74 -  77 <=>   22 -  25   (GLU   78  - ILE   81  <=> VAL   35  - SER   38 )                          
 714: s001-x 6c66-G    78 -  91 <=>   27 -  40   (SER   82  - ALA   95  <=> ASP   40  - LEU   53 )                          
 714: s001-x 6c66-G    95 -  98 <=>   41 -  44   (ILE   99  - VAL  102  <=> SER   54  - LEU   57 )                          
 714: s001-x 6c66-G   101 - 104 <=>   50 -  53   (THR  105  - ASP  108  <=> SER   63  - GLU   66 )                          
 714: s001-x 6c66-G   106 - 125 <=>   54 -  73   (ALA  110  - ILE  129  <=> THR   67  - GLY   86 )                          
 714: s001-x 6c66-G   127 - 130 <=>   74 -  77   (TYR  131  - SER  145  <=> LYS   87  - ARG   90 )                          
 714: s001-x 6c66-G   132 - 149 <=>  161 - 178   (ILE  147  - LEU  164  <=> HIS  174  - GLY  191 )                          
 714: s001-x 6c66-G   162 - 165 <=>  230 - 233   (SER  177  - SER  180  <=> HIS  243  - THR  246 )                          
 715: s001-x 3fhn-A    16 -  21 <=>  110 - 115   (GLN   20  - LYS   25  <=> THR  114  - LYS  119 )                          
 715: s001-x 3fhn-A    22 -  27 <=>  155 - 160   (ILE   26  - LYS   31  <=> VAL  159  - LEU  164 )                          
 715: s001-x 3fhn-A    28 -  42 <=>  162 - 176   (VAL   32  - CYS   46  <=> THR  166  - GLN  180 )                          
 715: s001-x 3fhn-A    67 -  72 <=>  178 - 183   (SER   71  - LEU   76  <=> ASP  182  - ALA  187 )                          
 715: s001-x 3fhn-A   139 - 158 <=>  185 - 204   (GLN  154  - TYR  173  <=> THR  189  - SER  208 )                          
 715: s001-x 3fhn-A   160 - 168 <=>  215 - 223   (LEU  175  - ILE  183  <=> VAL  237  - ALA  245 )                          
 715: s001-x 3fhn-A   170 - 181 <=>  224 - 235   (THR  185  - PHE  196  <=> ASN  246  - HIS  257 )                          
 716: s001-x 5n9j-E     1 -   5 <=>   45 -  49   (PHE    5  - ILE    9  <=> THR   70  - TYR   74 )                          
 716: s001-x 5n9j-E     7 -  10 <=>   52 -  55   (PRO   11  - VAL   14  <=> PRO  186  - SER  189 )                          
 716: s001-x 5n9j-E    12 -  15 <=>   56 -  59   (LEU   16  - ILE   19  <=> GLN  190  - GLY  193 )                          
 716: s001-x 5n9j-E    18 -  26 <=>   69 -  77   (PRO   22  - GLU   30  <=> GLY  203  - LYS  211 )                          
 716: s001-x 5n9j-E    28 -  43 <=>   88 - 103   (VAL   32  - GLN   47  <=> PRO  222  - LEU  237 )                          
 716: s001-x 5n9j-E    44 -  47 <=>  106 - 109   (ILE   48  - PHE   51  <=> LEU  240  - LEU  243 )                          
 716: s001-x 5n9j-E   132 - 157 <=>  115 - 140   (ILE  147  - GLY  172  <=> ALA  249  - TYR  274 )                          
 717: s001-x 5ahv-F    15 -  18 <=>  167 - 170   (ILE   19  - PRO   22  <=> ALA  171  - GLN  174 )                          
 717: s001-x 5ahv-F    19 -  22 <=>  172 - 175   (GLU   23  - ILE   26  <=> GLU  176  - ASN  179 )                          
 717: s001-x 5ahv-F    23 -  43 <=>  179 - 199   (GLN   27  - GLN   47  <=> LYS  183  - SER  203 )                          
 717: s001-x 5ahv-F    44 -  51 <=>  203 - 210   (ILE   48  - SER   55  <=> ALA  207  - ASP  214 )                          
 717: s001-x 5ahv-F   131 - 157 <=>  212 - 238   (GLY  146  - GLY  172  <=> GLU  216  - CYS  242 )                          
 717: s001-x 5ahv-F   165 - 168 <=>  251 - 254   (SER  180  - ILE  183  <=> PRO  255  - PRO  258 )                          
 718: s001-x 5me8-A    21 -  24 <=>   26 -  29   (LYS   25  - PHE   28  <=> ASN   24  - LEU   27 )                          
 718: s001-x 5me8-A    25 -  43 <=>   31 -  49   (LYS   29  - GLN   47  <=> ARG   29  - ALA   47 )                          
 718: s001-x 5me8-A    44 -  47 <=>   53 -  56   (ILE   48  - PHE   51  <=> SER   51  - LYS   54 )                          
 718: s001-x 5me8-A   136 - 155 <=>   59 -  78   (ILE  151  - GLN  170  <=> SER   57  - LYS   76 )                          
 718: s001-x 5me8-A   157 - 161 <=>   79 -  83   (GLY  172  - GLY  176  <=> GLU   77  - ASP   81 )                          
 719: s001-x 6eko-A    23 -  26 <=>   12 -  15   (GLN   27  - GLU   30  <=> SER   12  - GLN   15 )                          
 719: s001-x 6eko-A    28 -  33 <=>   16 -  21   (VAL   32  - ILE   37  <=> ASP   16  - VAL   21 )                          
 719: s001-x 6eko-A    39 -  42 <=>   33 -  36   (LEU   43  - CYS   46  <=> GLU   33  - PRO   36 )                          
 719: s001-x 6eko-A    73 -  92 <=>   37 -  56   (MET   77  - GLY   96  <=> PRO   37  - LEU   56 )                          
 719: s001-x 6eko-A    96 -  99 <=>   57 -  60   (ILE  100  - GLY  103  <=> SER   57  - ALA   60 )                          
 719: s001-x 6eko-A   104 - 120 <=>   63 -  79   (ASP  108  - THR  124  <=> THR   63  - HIS   79 )                          
 719: s001-x 6eko-A   122 - 129 <=>   80 -  87   (GLY  126  - MET  133  <=> ASP   80  - ALA   87 )                          
 719: s001-x 6eko-A   131 - 134 <=>   99 - 102   (GLY  146  - LEU  149  <=> PHE   99  - ALA  102 )                          
 719: s001-x 6eko-A   135 - 160 <=>  105 - 130   (LEU  150  - LEU  175  <=> GLN  105  - ASN  130 )                          
 719: s001-x 6eko-A   176 - 181 <=>  143 - 148   (ILE  191  - PHE  196  <=> LEU  143  - THR  148 )                          
 720: s001-x 2rbd-A    19 -  42 <=>    3 -  26   (GLU   23  - CYS   46  <=> GLN    9  - ILE   32 )                          
 720: s001-x 2rbd-A    43 -  46 <=>   30 -  33   (GLN   47  - LEU   50  <=> ARG   36  - ILE   39 )                          
 720: s001-x 2rbd-A    47 -  50 <=>   36 -  39   (PHE   51  - MET   54  <=> THR   42  - GLU   45 )                          
 720: s001-x 2rbd-A    74 -  77 <=>   48 -  51   (GLU   78  - ILE   81  <=> ALA   54  - ALA   57 )                          
 720: s001-x 2rbd-A   132 - 158 <=>   92 - 118   (ILE  147  - TYR  173  <=> ASN   98  - SER  124 )                          
 720: s001-x 2rbd-A   159 - 168 <=>  123 - 132   (GLY  174  - ILE  183  <=> VAL  129  - UNK  138 )                          
 721: s001-x 6dlu-P    48 -  51 <=>  325 - 328   (GLY   52  - SER   55  <=> LYS  325  - ALA  328 )                          
 721: s001-x 6dlu-P    69 -  72 <=>  332 - 335   (ARG   73  - LEU   76  <=> MET  332  - GLN  335 )                          
 721: s001-x 6dlu-P    75 -  78 <=>  339 - 342   (LEU   79  - SER   82  <=> ASP  339  - LYS  342 )                          
 721: s001-x 6dlu-P    83 -  93 <=>  359 - 369   (SER   87  - ALA   97  <=> GLY  359  - ARG  369 )                          
 721: s001-x 6dlu-P    97 - 100 <=>  371 - 374   (GLU  101  - ASP  104  <=> PRO  371  - LEU  374 )                          
 721: s001-x 6dlu-P   101 - 129 <=>  420 - 448   (THR  105  - MET  133  <=> ILE  420  - GLN  448 )                          
 721: s001-x 6dlu-P   133 - 157 <=>  449 - 473   (CYS  148  - GLY  172  <=> TYR  449  - GLU  473 )                          
 721: s001-x 6dlu-P   162 - 165 <=>  688 - 691   (SER  177  - SER  180  <=> LEU  688  - ASN  691 )                          
 721: s001-x 6dlu-P   167 - 170 <=>  695 - 698   (PHE  182  - THR  185  <=> GLU  695  - PHE  698 )                          
 722: s001-x 6w2q-A     1 -   9 <=>   16 -  24   (PHE    5  - CYS   13  <=> ASP   24  - VAL   32 )                          
 722: s001-x 6w2q-A    10 -  13 <=>   65 -  68   (VAL   14  - PRO   17  <=> ALA   73  - ARG   76 )                          
 722: s001-x 6w2q-A    14 -  17 <=>   71 -  74   (GLU   18  - LYS   21  <=> LEU   79  - ALA   82 )                          
 722: s001-x 6w2q-A    25 -  29 <=>  123 - 127   (LYS   29  - LEU   33  <=> GLN  131  - SER  135 )                          
 722: s001-x 6w2q-A    32 -  43 <=>  130 - 141   (ALA   36  - GLN   47  <=> GLU  138  - GLN  149 )                          
 722: s001-x 6w2q-A    44 -  48 <=>  145 - 149   (ILE   48  - GLY   52  <=> ARG  153  - LYS  157 )                          
 722: s001-x 6w2q-A   135 - 161 <=>  152 - 178   (LEU  150  - GLY  176  <=> SER  160  - GLU  186 )                          
 722: s001-x 6w2q-A   162 - 175 <=>  180 - 193   (SER  177  - THR  190  <=> GLU  188  - GLU  201 )                          
 723: s001-x 2vrz-A    19 -  22 <=>    7 -  10   (GLU   23  - ILE   26  <=> LYS    5  - PRO    8 )                          
 723: s001-x 2vrz-A    23 -  42 <=>   13 -  32   (GLN   27  - CYS   46  <=> ILE   11  - SER   30 )                          
 723: s001-x 2vrz-A    43 -  46 <=>   35 -  38   (GLN   47  - LEU   50  <=> THR   33  - GLN   36 )                          
 723: s001-x 2vrz-A    47 -  50 <=>   41 -  44   (PHE   51  - MET   54  <=> ILE   39  - ASN   42 )                          
 723: s001-x 2vrz-A   130 - 133 <=>   47 -  50   (SER  145  - CYS  148  <=> GLY   45  - PHE   48 )                          
 723: s001-x 2vrz-A   134 - 155 <=>   52 -  73   (LEU  149  - GLN  170  <=> ARG   50  - GLU   71 )                          
 723: s001-x 2vrz-A   157 - 160 <=>   74 -  77   (GLY  172  - LEU  175  <=> ILE   72  - GLN   75 )                          
 724: s001-x 6c70-A    10 -  13 <=>  138 - 141   (VAL   14  - PRO   17  <=> ILE  140  - VAL  143 )                          
 724: s001-x 6c70-A    17 -  21 <=>  196 - 200   (LYS   21  - LYS   25  <=> ASP  213  - CYS  217 )                          
 724: s001-x 6c70-A    22 -  42 <=>  260 - 280   (ILE   26  - CYS   46  <=> ALA  346  - ALA  366 )                          
 724: s001-x 6c70-A    72 -  75 <=>  282 - 285   (LEU   76  - LEU   79  <=> GLN  368  - LYS  371 )                          
 724: s001-x 6c70-A   135 - 158 <=>  288 - 311   (LEU  150  - TYR  173  <=> GLY  374  - CYS  397 )                          
 724: s001-x 6c70-A   160 - 181 <=>  367 - 388   (LEU  175  - PHE  196  <=> LEU  453  - LYS  474 )                          
 725: s001-x 5xls-A    48 -  52 <=>    3 -   7   (GLY   52  - SER   56  <=> GLY    7  - ARG   11 )                          
 725: s001-x 5xls-A    57 -  64 <=>   20 -  27   (PRO   61  - ILE   68  <=> HIS   24  - ALA   31 )                          
 725: s001-x 5xls-A    70 -  73 <=>   51 -  54   (GLY   74  - MET   77  <=> LEU   55  - LEU   58 )                          
 725: s001-x 5xls-A    74 -  78 <=>   63 -  67   (GLU   78  - SER   82  <=> ALA   67  - SER   71 )                          
 725: s001-x 5xls-A    81 -  94 <=>   68 -  81   (VAL   85  - LYS   98  <=> SER   72  - LEU   85 )                          
 725: s001-x 5xls-A   102 - 129 <=>  220 - 247   (PRO  106  - MET  133  <=> GLU  224  - ASN  251 )                          
 725: s001-x 5xls-A   130 - 133 <=>  250 - 253   (SER  145  - CYS  148  <=> LYS  254  - LEU  257 )                          
 725: s001-x 5xls-A   134 - 153 <=>  256 - 275   (LEU  149  - LEU  168  <=> ASP  260  - PHE  279 )                          
 725: s001-x 5xls-A   161 - 164 <=>  276 - 279   (GLY  176  - ILE  179  <=> PHE  280  - THR  283 )                          
 725: s001-x 5xls-A   169 - 177 <=>  307 - 315   (ALA  184  - VAL  192  <=> ILE  311  - VAL  319 )                          
 725: s001-x 5xls-A   178 - 181 <=>  318 - 321   (TRP  193  - PHE  196  <=> LEU  322  - ALA  325 )                          
 726: s001-x 4xmm-D    67 -  70 <=>   53 -  56   (SER   71  - GLY   74  <=> ASP   99  - LYS  102 )                          
 726: s001-x 4xmm-D    75 -  88 <=>   60 -  73   (LEU   79  - GLN   92  <=> ALA  106  - GLY  119 )                          
 726: s001-x 4xmm-D   100 - 129 <=>   84 - 113   (ASP  104  - MET  133  <=> ASN  135  - ASP  164 )                          
 726: s001-x 4xmm-D   132 - 144 <=>  116 - 128   (ILE  147  - GLY  159  <=> GLY  167  - LEU  179 )                          
 726: s001-x 4xmm-D   146 - 154 <=>  362 - 370   (ILE  161  - LEU  169  <=> ALA  417  - GLU  425 )                          
 726: s001-x 4xmm-D   156 - 160 <=>  373 - 377   (LYS  171  - LEU  175  <=> GLY  428  - ASN  432 )                          
 726: s001-x 4xmm-D   161 - 176 <=>  391 - 406   (GLY  176  - ILE  191  <=> GLY  460  - SER  475 )                          
 726: s001-x 4xmm-D   178 - 181 <=>  438 - 441   (TRP  193  - PHE  196  <=> LEU  507  - HIS  510 )                          
 727: s001-x 6xp5-G    22 -  48 <=>   63 -  89   (ILE   26  - GLY   52  <=> SER  137  - GLU  163 )                          
 727: s001-x 6xp5-G   133 - 156 <=>   91 - 114   (CYS  148  - LYS  171  <=> ILE  167  - LYS  190 )                          
 727: s001-x 6xp5-G   158 - 161 <=>  115 - 118   (TYR  173  - GLY  176  <=> ALA  191  - LEU  194 )                          
 728: s001-x 1f1e-A     9 -  13 <=>    3 -   7   (CYS   13  - PRO   17  <=> PRO    6  - ILE   10 )                          
 728: s001-x 1f1e-A    14 -  18 <=>   13 -  17   (GLU   18  - PRO   22  <=> GLN   16  - GLU   20 )                          
 728: s001-x 1f1e-A   102 - 129 <=>   21 -  48   (PRO  106  - MET  133  <=> SER   24  - ASP   51 )                          
 728: s001-x 1f1e-A   130 - 135 <=>   52 -  57   (SER  145  - LEU  150  <=> LYS   55  - GLU   60 )                          
 728: s001-x 1f1e-A   136 - 158 <=>  101 - 123   (ILE  151  - TYR  173  <=> ALA  104  - TYR  126 )                          
 728: s001-x 1f1e-A   162 - 167 <=>  139 - 144   (SER  177  - PHE  182  <=> LYS  142  - SER  147 )                          
 729: s001-x 4uy3-A    20 -  43 <=>   33 -  56   (ARG   24  - GLN   47  <=> LYS   55  - ASN   78 )                          
 729: s001-x 4uy3-A    44 -  47 <=>   60 -  63   (ILE   48  - PHE   51  <=> ALA   82  - GLU   85 )                          
 729: s001-x 4uy3-A    48 -  51 <=>   67 -  70   (GLY   52  - SER   55  <=> HIS   89  - GLU   92 )                          
 729: s001-x 4uy3-A   130 - 133 <=>   80 -  83   (SER  145  - CYS  148  <=> ALA  102  - SER  105 )                          
 729: s001-x 4uy3-A   134 - 157 <=>   86 - 109   (LEU  149  - GLY  172  <=> ASP  108  - ILE  131 )                          
 730: s001-x 3un9-A     1 -   6 <=>  139 - 144   (PHE    5  - LYS   10  <=> GLY  805  - THR  810 )                          
 730: s001-x 3un9-A     7 -  12 <=>  170 - 175   (PRO   11  - LEU   16  <=> GLN  836  - ASN  841 )                          
 730: s001-x 3un9-A    14 -  17 <=>  235 - 238   (GLU   18  - LYS   21  <=> SER  911  - LEU  914 )                          
 730: s001-x 3un9-A    18 -  22 <=>  242 - 246   (PRO   22  - ILE   26  <=> GLN  918  - ASN  922 )                          
 730: s001-x 3un9-A    23 -  43 <=>  250 - 270   (GLN   27  - GLN   47  <=> ARG  926  - ALA  946 )                          
 730: s001-x 3un9-A   139 - 155 <=>  273 - 289   (GLN  154  - GLN  170  <=> ASN  949  - ALA  965 )                          
 730: s001-x 3un9-A   157 - 160 <=>  290 - 293   (GLY  172  - LEU  175  <=> LEU  966  - GLN  969 )                          
 731: s001-x 6hn7-A    17 -  20 <=>    1 -   4   (LYS   21  - ARG   24  <=> PHE    6  - SER    9 )                          
 731: s001-x 6hn7-A    23 -  27 <=>   24 -  28   (GLN   27  - LYS   31  <=> LYS   29  - PRO   33 )                          
 731: s001-x 6hn7-A    28 -  45 <=>   65 -  82   (VAL   32  - PRO   49  <=> HIS   70  - GLY   87 )                          
 731: s001-x 6hn7-A   139 - 160 <=>   83 - 104   (GLN  154  - LEU  175  <=> GLU   88  - SER  109 )                          
 731: s001-x 6hn7-A   161 - 181 <=>  106 - 126   (GLY  176  - PHE  196  <=> ASP  111  - LEU  131 )                          
 732: s001-x 1upg-B    14 -  18 <=>   15 -  19   (GLU   18  - PRO   22  <=> ARG   15  - GLY   19 )                          
 732: s001-x 1upg-B    24 -  43 <=>   23 -  42   (PHE   28  - GLN   47  <=> GLY   23  - ARG   42 )                          
 732: s001-x 1upg-B    45 -  48 <=>   48 -  51   (PRO   49  - GLY   52  <=> ASP   48  - PHE   51 )                          
 732: s001-x 1upg-B    49 -  52 <=>   53 -  56   (ILE   53  - SER   56  <=> ALA   53  - GLU   56 )                          
 732: s001-x 1upg-B   129 - 134 <=>   64 -  69   (MET  133  - LEU  149  <=> CYS   64  - HIS   69 )                          
 732: s001-x 1upg-B   135 - 155 <=>   71 -  91   (LEU  150  - GLN  170  <=> ARG   71  - SER   91 )                          
 732: s001-x 1upg-B   159 - 162 <=>   92 -  95   (GLY  174  - SER  177  <=> ILE   92  - PHE   95 )                          
 732: s001-x 1upg-B   166 - 169 <=>   96 -  99   (LEU  181  - ALA  184  <=> ILE   96  - VAL   99 )                          
 733: s001-x 7nvr-n    26 -  43 <=>    1 -  18   (GLU   30  - GLN   47  <=> ASP    3  - CYS   20 )                          
 733: s001-x 7nvr-n    44 -  48 <=>   22 -  26   (ILE   48  - GLY   52  <=> GLY   24  - GLN   28 )                          
 733: s001-x 7nvr-n   131 - 134 <=>   43 -  46   (GLY  146  - LEU  149  <=> ASP   45  - ALA   48 )                          
 733: s001-x 7nvr-n   135 - 155 <=>   48 -  68   (LEU  150  - GLN  170  <=> PRO   50  - ASP   70 )                          
 733: s001-x 7nvr-n   157 - 161 <=>   69 -  73   (GLY  172  - GLY  176  <=> VAL   71  - SER   75 )                          
 734: s001-x 6gej-M     1 -   6 <=>  324 - 329   (PHE    5  - LYS   10  <=> ASN 1032  - ARG 1037 )                          
 734: s001-x 6gej-M    20 -  23 <=>  355 - 358   (ARG   24  - GLN   27  <=> SER 1063  - THR 1066 )                          
 734: s001-x 6gej-M    26 -  42 <=>  359 - 375   (GLU   30  - CYS   46  <=> CYS 1067  - LYS 1083 )                          
 734: s001-x 6gej-M    43 -  46 <=>  379 - 382   (GLN   47  - LEU   50  <=> GLU 1087  - GLY 1090 )                          
 734: s001-x 6gej-M   124 - 129 <=>  387 - 392   (SER  128  - MET  133  <=> LEU 1095  - ALA 1100 )                          
 734: s001-x 6gej-M   133 - 155 <=>  394 - 416   (CYS  148  - GLN  170  <=> GLN 1102  - MET 1124 )                          
 734: s001-x 6gej-M   157 - 160 <=>  417 - 420   (GLY  172  - LEU  175  <=> VAL 1125  - LEU 1128 )                          
 735: s001-x 4mu6-A    20 -  24 <=>   71 -  75   (ARG   24  - PHE   28  <=> SER   72  - GLN   76 )                          
 735: s001-x 4mu6-A    25 -  43 <=>   77 -  95   (LYS   29  - GLN   47  <=> ALA   78  - LYS   96 )                          
 735: s001-x 4mu6-A    44 -  47 <=>   99 - 102   (ILE   48  - PHE   51  <=> VAL  100  - ARG  103 )                          
 735: s001-x 4mu6-A    48 -  51 <=>  105 - 108   (GLY   52  - SER   55  <=> ASN  106  - PRO  109 )                          
 735: s001-x 4mu6-A   131 - 134 <=>  152 - 155   (GLY  146  - LEU  149  <=> PHE  177  - GLU  180 )                          
 735: s001-x 4mu6-A   135 - 155 <=>  157 - 177   (LEU  150  - GLN  170  <=> ASN  182  - THR  202 )                          
 735: s001-x 4mu6-A   157 - 160 <=>  178 - 181   (GLY  172  - LEU  175  <=> LYS  203  - LYS  206 )                          
 736: s001-x 6g2d-C     5 -   8 <=>  712 - 715   (ILE    9  - PHE   12  <=> PRO  837  - GLN  840 )                          
 736: s001-x 6g2d-C    26 -  42 <=>  723 - 739   (GLU   30  - CYS   46  <=> LYS  848  - MET  864 )                          
 736: s001-x 6g2d-C    43 -  46 <=>  742 - 745   (GLN   47  - LEU   50  <=> TYR  867  - PRO  870 )                          
 736: s001-x 6g2d-C   136 - 157 <=>  746 - 767   (ILE  151  - GLY  172  <=> ASP  871  - PRO  892 )                          
 736: s001-x 6g2d-C   159 - 162 <=>  854 - 857   (GLY  174  - SER  177  <=> ILE  979  - HIS  982 )                          
 736: s001-x 6g2d-C   164 - 181 <=>  858 - 875   (ILE  179  - PHE  196  <=> MET  983  - GLN 1000 )                          
 737: s001-x 5y88-U    14 -  17 <=>  136 - 139   (GLU   18  - LYS   21  <=> ARG  240  - SER  243 )                          
 737: s001-x 5y88-U    18 -  42 <=>  143 - 167   (PRO   22  - CYS   46  <=> SER  247  - LEU  276 )                          
 737: s001-x 5y88-U    71 -  74 <=>  168 - 171   (THR   75  - GLU   78  <=> LEU  277  - PHE  280 )                          
 737: s001-x 5y88-U   137 - 157 <=>  172 - 192   (THR  152  - GLY  172  <=> LEU  285  - ARG  305 )                          
 737: s001-x 5y88-U   165 - 176 <=>  194 - 205   (SER  180  - ILE  191  <=> SER  310  - PHE  321 )                          
 738: s001-x 4me9-A    24 -  41 <=>   74 -  91   (PHE   28  - CYS   45  <=> GLU   74  - PHE   91 )                          
 738: s001-x 4me9-A    65 -  68 <=>   99 - 102   (LEU   69  - ASN   72  <=> PHE   99  - THR  102 )                          
 738: s001-x 4me9-A   123 - 126 <=>  107 - 110   (GLN  127  - VAL  130  <=> ASP  107  - PHE  110 )                          
 738: s001-x 4me9-A   136 - 157 <=>  112 - 133   (ILE  151  - GLY  172  <=> ASP  112  - GLY  133 )                          
 738: s001-x 4me9-A   161 - 181 <=>  146 - 166   (GLY  176  - PHE  196  <=> ALA  146  - GLN  166 )                          
 739: s001-x 4v3i-A    58 -  61 <=>    1 -   4   (PHE   62  - MET   65  <=> ASP   34  - ASN   37 )                          
 739: s001-x 4v3i-A    75 -  82 <=>    5 -  12   (LEU   79  - THR   86  <=> VAL   38  - PRO   45 )                          
 739: s001-x 4v3i-A    84 -  87 <=>   13 -  16   (GLY   88  - MET   91  <=> LEU   46  - LEU   49 )                          
 739: s001-x 4v3i-A   104 - 127 <=>   21 -  44   (ASP  108  - TYR  131  <=> ASN   61  - GLY   84 )                          
 739: s001-x 4v3i-A   137 - 158 <=>   46 -  67   (THR  152  - TYR  173  <=> GLU   86  - GLY  107 )                          
 739: s001-x 4v3i-A   164 - 167 <=>  119 - 122   (ILE  179  - PHE  182  <=> CYS  159  - LEU  162 )                          
 739: s001-x 4v3i-A   170 - 181 <=>  141 - 152   (THR  185  - PHE  196  <=> VAL  181  - LEU  192 )                          
 740: s001-x 6hgc-A    19 -  22 <=>   37 -  40   (GLU   23  - ILE   26  <=> PRO   79  - SER   82 )                          
 740: s001-x 6hgc-A    23 -  42 <=>  198 - 217   (GLN   27  - CYS   46  <=> VAL  275  - ALA  294 )                          
 740: s001-x 6hgc-A    43 -  46 <=>  221 - 224   (GLN   47  - LEU   50  <=> GLY  298  - GLN  301 )                          
 740: s001-x 6hgc-A    47 -  50 <=>  227 - 230   (PHE   51  - MET   54  <=> LEU  304  - GLY  307 )                          
 740: s001-x 6hgc-A   132 - 135 <=>  231 - 234   (ILE  147  - LEU  150  <=> SER  331  - ALA  334 )                          
 740: s001-x 6hgc-A   137 - 155 <=>  235 - 253   (THR  152  - GLN  170  <=> ARG  335  - GLN  353 )                          
 740: s001-x 6hgc-A   157 - 160 <=>  254 - 257   (GLY  172  - LEU  175  <=> HIS  354  - ASP  357 )                          
 741: s001-x 4lws-B    20 -  24 <=>   11 -  15   (ARG   24  - PHE   28  <=> ASN    8  - LEU   12 )                          
 741: s001-x 4lws-B    25 -  43 <=>   17 -  35   (LYS   29  - GLN   47  <=> GLU   14  - ASP   32 )                          
 741: s001-x 4lws-B    44 -  47 <=>   38 -  41   (ILE   48  - PHE   51  <=> GLY   35  - ARG   38 )                          
 741: s001-x 4lws-B    48 -  51 <=>   43 -  46   (GLY   52  - SER   55  <=> LYS   40  - ARG   43 )                          
 741: s001-x 4lws-B   130 - 133 <=>   48 -  51   (SER  145  - CYS  148  <=> ASP   45  - ALA   48 )                          
 741: s001-x 4lws-B   134 - 157 <=>   54 -  77   (LEU  149  - GLY  172  <=> ALA   51  - GLY   74 )                          
 742: s001-x 5lph-B    11 -  14 <=>   11 -  14   (ILE   15  - GLU   18  <=> LEU  425  - ALA  428 )                          
 742: s001-x 5lph-B    25 -  47 <=>   32 -  54   (LYS   29  - PHE   51  <=> LYS  446  - GLY  468 )                          
 742: s001-x 5lph-B   136 - 157 <=>   56 -  77   (ILE  151  - GLY  172  <=> PRO  470  - ASP  491 )                          
 742: s001-x 5lph-B   161 - 170 <=>   83 -  92   (GLY  176  - THR  185  <=> PHE  497  - UNK  506 )                          
 743: s001-x 6m0w-A    21 -  24 <=>   46 -  49   (LYS   25  - PHE   28  <=> VAL   45  - THR   48 )                          
 743: s001-x 6m0w-A    25 -  43 <=>   51 -  69   (LYS   29  - GLN   47  <=> ARG   50  - ARG   68 )                          
 743: s001-x 6m0w-A    44 -  47 <=>   72 -  75   (ILE   48  - PHE   51  <=> GLU   71  - GLY   74 )                          
 743: s001-x 6m0w-A    59 -  63 <=>   81 -  85   (TYR   63  - VAL   67  <=> THR   80  - ILE   84 )                          
 743: s001-x 6m0w-A    75 -  78 <=>  106 - 109   (LEU   79  - SER   82  <=> LEU  105  - ALA  108 )                          
 743: s001-x 6m0w-A    83 -  95 <=>  123 - 135   (SER   87  - ILE   99  <=> THR  150  - TYR  162 )                          
 743: s001-x 6m0w-A   106 - 128 <=>  156 - 178   (ALA  110  - VAL  132  <=> VAL  183  - PRO  205 )                          
 743: s001-x 6m0w-A   136 - 150 <=>  180 - 194   (ILE  151  - LEU  165  <=> ILE  207  - GLY  221 )                          
 743: s001-x 6m0w-A   153 - 156 <=>  195 - 198   (LEU  168  - LYS  171  <=> LYS  222  - TYR  225 )                          
 743: s001-x 6m0w-A   178 - 181 <=>  861 - 864   (TRP  193  - PHE  196  <=> PRO  950  - SER  953 )                          
 744: s001-x 4asn-A    28 -  36 <=>    1 -   9   (VAL   32  - PHE   40  <=> SER    2  - ARG   10 )                          
 744: s001-x 4asn-A    39 -  42 <=>   10 -  13   (LEU   43  - CYS   46  <=> LYS   11  - ILE   14 )                          
 744: s001-x 4asn-A    71 -  76 <=>   14 -  19   (THR   75  - GLY   80  <=> GLU   15  - LEU   20 )                          
 744: s001-x 4asn-A    81 -  87 <=>   26 -  32   (VAL   85  - MET   91  <=> GLU   27  - LYS   33 )                          
 744: s001-x 4asn-A   119 - 128 <=>   35 -  44   (ILE  123  - VAL  132  <=> LYS   36  - GLU   45 )                          
 744: s001-x 4asn-A   136 - 151 <=>   46 -  61   (ILE  151  - ASP  166  <=> SER   47  - HIS   62 )                          
 744: s001-x 4asn-A   162 - 174 <=>   78 -  90   (SER  177  - GLU  189  <=> GLU   79  - HIS   91 )                          
 745: s001-x 5z62-B    20 -  24 <=>   12 -  16   (ARG   24  - PHE   28  <=> ALA   12  - ILE   16 )                          
 745: s001-x 5z62-B    25 -  44 <=>   18 -  37   (LYS   29  - ILE   48  <=> GLU   18  - LEU   37 )                          
 745: s001-x 5z62-B    53 -  59 <=>   43 -  49   (ASP   57  - TYR   63  <=> PHE   43  - LYS   49 )                          
 745: s001-x 5z62-B   130 - 134 <=>   55 -  59   (SER  145  - LEU  149  <=> ILE   55  - GLN   59 )                          
 745: s001-x 5z62-B   135 - 157 <=>   61 -  83   (LEU  150  - GLY  172  <=> MET   61  - ILE   83 )                          
 746: s001-x 6z8k-A     1 -   8 <=>  142 - 149   (PHE    5  - PHE   12  <=> SER  142  - TYR  149 )                          
 746: s001-x 6z8k-A    17 -  20 <=> 1216 -1219   (LYS   21  - ARG   24  <=> TYR 1269  - LEU 1272 )                          
 746: s001-x 6z8k-A    21 -  24 <=> 1221 -1224   (LYS   25  - PHE   28  <=> SER 1274  - SER 1277 )                          
 746: s001-x 6z8k-A    28 -  43 <=> 1295 -1310   (VAL   32  - GLN   47  <=> GLY 1348  - LYS 1363 )                          
 746: s001-x 6z8k-A    59 -  65 <=> 1314 -1320   (TYR   63  - LEU   69  <=> VAL 1367  - SER 1373 )                          
 746: s001-x 6z8k-A    75 -  78 <=> 1323 -1326   (LEU   79  - SER   82  <=> ASN 1376  - ALA 1379 )                          
 746: s001-x 6z8k-A   112 - 115 <=> 1359 -1362   (GLN  116  - PHE  119  <=> SER 1412  - MET 1415 )                          
 746: s001-x 6z8k-A   132 - 135 <=> 1495 -1498   (ILE  147  - LEU  150  <=> SER 1561  - GLU 1564 )                          
 746: s001-x 6z8k-A   138 - 154 <=> 1499 -1515   (ILE  153  - LEU  169  <=> LEU 1565  - ASP 1581 )                          
 746: s001-x 6z8k-A   162 - 173 <=> 1517 -1528   (SER  177  - CYS  188  <=> MET 1583  - SER 1594 )                          
 746: s001-x 6z8k-A   178 - 181 <=> 1529 -1532   (TRP  193  - PHE  196  <=> ILE 1595  - SER 1598 )                          
 747: s001-x 5w7g-B    22 -  43 <=>   60 -  81   (ILE   26  - GLN   47  <=> GLY   66  - LEU   87 )                          
 747: s001-x 5w7g-B    67 -  70 <=>   83 -  86   (SER   71  - GLY   74  <=> MET   89  - GLY   92 )                          
 747: s001-x 5w7g-B    74 -  77 <=>   89 -  92   (GLU   78  - ILE   81  <=> SER   95  - MET   98 )                          
 747: s001-x 5w7g-B   144 - 152 <=>   94 - 102   (GLY  159  - GLU  167  <=> ALA  100  - SER  108 )                          
 747: s001-x 5w7g-B   154 - 157 <=>  103 - 106   (LEU  169  - GLY  172  <=> ALA  109  - SER  112 )                          
 747: s001-x 5w7g-B   158 - 161 <=>  109 - 112   (TYR  173  - GLY  176  <=> GLY  115  - GLN  118 )                          
 747: s001-x 5w7g-B   162 - 174 <=>  114 - 126   (SER  177  - GLU  189  <=> THR  120  - TYR  132 )                          
 748: s001-x 5ziy-A    22 -  43 <=>    3 -  24   (ILE   26  - GLN   47  <=> SER   47  - ASP   68 )                          
 748: s001-x 5ziy-A    45 -  49 <=>   31 -  35   (PRO   49  - ILE   53  <=> GLN   75  - THR   79 )                          
 748: s001-x 5ziy-A   132 - 154 <=>  169 - 191   (ILE  147  - LEU  169  <=> ARG  217  - ASN  239 )                          
 748: s001-x 5ziy-A   156 - 159 <=>  192 - 195   (LYS  171  - GLY  174  <=> VAL  240  - GLN  243 )                          
 749: s001-x 6m17-A     5 -   8 <=>   31 -  34   (ILE    9  - PHE   12  <=> TRP   35  - LYS   38 )                          
 749: s001-x 6m17-A     9 -  14 <=>   36 -  41   (CYS   13  - GLU   18  <=> GLN   40  - CYS   45 )                          
 749: s001-x 6m17-A    18 -  21 <=>   98 - 101   (PRO   22  - LYS   25  <=> GLY  102  - SER  105 )                          
 749: s001-x 6m17-A    22 -  43 <=>  107 - 128   (ILE   26  - GLN   47  <=> LEU  111  - ILE  132 )                          
 749: s001-x 6m17-A    45 -  49 <=>  135 - 139   (PRO   49  - ILE   53  <=> TYR  139  - SER  143 )                          
 749: s001-x 6m17-A    50 -  53 <=>  144 - 147   (MET   54  - ASP   57  <=> LEU  148  - SER  151 )                          
 749: s001-x 6m17-A    59 -  66 <=>  191 - 198   (TYR   63  - ALA   70  <=> TRP  195  - ALA  202 )                          
 749: s001-x 6m17-A    75 -  85 <=>  199 - 209   (LEU   79  - LEU   89  <=> CYS  203  - ILE  213 )                          
 749: s001-x 6m17-A   109 - 120 <=>  211 - 222   (ASN  113  - THR  124  <=> GLY  215  - THR  226 )                          
 749: s001-x 6m17-A   130 - 133 <=>  409 - 412   (SER  145  - CYS  148  <=> SER  413  - TRP  416 )                          
 749: s001-x 6m17-A   134 - 158 <=>  415 - 439   (LEU  149  - TYR  173  <=> LEU  419  - LEU  443 )                          
 749: s001-x 6m17-A   162 - 175 <=>  457 - 470   (SER  177  - THR  190  <=> LEU  461  - THR  474 )                          
 749: s001-x 6m17-A   176 - 179 <=>  473 - 476   (ILE  191  - LYS  194  <=> SER  477  - TYR  480 )                          
 750: s001-x 7kgv-B    13 -  17 <=>   10 -  14   (PRO   17  - LYS   21  <=> ILE   84  - SER   88 )                          
 750: s001-x 7kgv-B    19 -  22 <=>   75 -  78   (GLU   23  - ILE   26  <=> PRO  174  - CYS  177 )                          
 750: s001-x 7kgv-B    23 -  42 <=>   87 - 106   (GLN   27  - CYS   46  <=> LYS  186  - TRP  205 )                          
 750: s001-x 7kgv-B    44 -  47 <=>  113 - 116   (ILE   48  - PHE   51  <=> LEU  212  - THR  215 )                          
 750: s001-x 7kgv-B    48 -  51 <=>  119 - 122   (GLY   52  - SER   55  <=> PHE  218  - ASN  221 )                          
 750: s001-x 7kgv-B    52 -  55 <=>  135 - 138   (SER   56  - ALA   59  <=> PHE  269  - TRP  272 )                          
 750: s001-x 7kgv-B    62 -  65 <=>  141 - 144   (ARG   66  - LEU   69  <=> LYS  275  - THR  278 )                          
 750: s001-x 7kgv-B    75 -  81 <=>  146 - 152   (LEU   79  - VAL   85  <=> PRO  280  - LEU  286 )                          
 750: s001-x 7kgv-B   112 - 115 <=>  156 - 159   (GLN  116  - PHE  119  <=> PHE  298  - ARG  301 )                          
 750: s001-x 7kgv-B   130 - 133 <=>  282 - 285   (SER  145  - CYS  148  <=> SER  424  - LEU  427 )                          
 750: s001-x 7kgv-B   134 - 155 <=>  288 - 309   (LEU  149  - GLN  170  <=> VAL  430  - ARG  451 )                          
 750: s001-x 7kgv-B   157 - 160 <=>  310 - 313   (GLY  172  - LEU  175  <=> VAL  452  - MET  455 )                          
 750: s001-x 7kgv-B   163 - 178 <=>  329 - 344   (GLY  178  - TRP  193  <=> LEU  472  - TYR  487 )                          
 751: s001-x 5n9j-V    24 -  42 <=>    1 -  19   (PHE   28  - CYS   46  <=> THR   14  - PRO   32 )                          
 751: s001-x 5n9j-V    72 -  75 <=>   20 -  23   (LEU   76  - LEU   79  <=> ASP   33  - SER   36 )                          
 751: s001-x 5n9j-V   124 - 129 <=>   27 -  32   (SER  128  - MET  133  <=> LYS   40  - ILE   45 )                          
 751: s001-x 5n9j-V   130 - 133 <=>   36 -  39   (SER  145  - CYS  148  <=> ASN   49  - GLU   52 )                          
 751: s001-x 5n9j-V   134 - 158 <=>   42 -  66   (LEU  149  - TYR  173  <=> ARG   55  - LEU   79 )                          
 752: s001-x 1vjx-A    24 -  43 <=>   32 -  51   (PHE   28  - GLN   47  <=> ASN   29  - GLU   48 )                          
 752: s001-x 1vjx-A    44 -  47 <=>   54 -  57   (ILE   48  - PHE   51  <=> ARG   51  - SER   54 )                          
 752: s001-x 1vjx-A    48 -  51 <=>   60 -  63   (GLY   52  - SER   55  <=> GLU   57  - ASP   60 )                          
 752: s001-x 1vjx-A    53 -  56 <=>   66 -  69   (ASP   57  - ASP   60  <=> ASP   63  - LEU   66 )                          
 752: s001-x 1vjx-A    61 -  64 <=>   75 -  78   (MET   65  - ILE   68  <=> TYR   72  - PHE   75 )                          
 752: s001-x 1vjx-A    76 -  79 <=>  106 - 109   (GLY   80  - PRO   83  <=> SER  103  - LEU  106 )                          
 752: s001-x 1vjx-A   120 - 128 <=>  110 - 118   (THR  124  - VAL  132  <=> TYR  107  - VAL  115 )                          
 752: s001-x 1vjx-A   133 - 157 <=>  119 - 143   (CYS  148  - GLY  172  <=> ASN  116  - UNK  140 )                          
 753: s001-x 4roe-A    75 -  78 <=>    1 -   4   (LEU   79  - SER   82  <=> GLN   64  - ARG   67 )                          
 753: s001-x 4roe-A    80 -  92 <=>    6 -  18   (ILE   84  - GLY   96  <=> GLN   69  - ARG   81 )                          
 753: s001-x 4roe-A    96 - 100 <=>   19 -  23   (ILE  100  - ASP  104  <=> VAL   82  - PRO   86 )                          
 753: s001-x 4roe-A   105 - 121 <=>   24 -  40   (ARG  109  - ILE  125  <=> PRO   87  - HIS  103 )                          
 753: s001-x 4roe-A   122 - 125 <=>   43 -  46   (GLY  126  - ILE  129  <=> ILE  106  - ALA  109 )                          
 753: s001-x 4roe-A   156 - 160 <=>  101 - 105   (LYS  171  - LEU  175  <=> VAL  164  - CYS  168 )                          
 754: s001-x 7jv7-B    74 -  92 <=>   50 -  68   (GLU   78  - GLY   96  <=> LYS   54  - LEU   72 )                          
 754: s001-x 7jv7-B    95 - 101 <=>   69 -  75   (ILE   99  - THR  105  <=> PHE   73  - GLU   79 )                          
 754: s001-x 7jv7-B   104 - 121 <=>   76 -  93   (ASP  108  - ILE  125  <=> VAL   80  - GLU   97 )                          
 754: s001-x 7jv7-B   144 - 147 <=>   94 -  97   (GLY  159  - VAL  162  <=> THR   98  - LYS  101 )                          
 754: s001-x 7jv7-B   149 - 157 <=>   99 - 107   (LEU  164  - GLY  172  <=> ASN  103  - ARG  111 )                          
 754: s001-x 7jv7-B   170 - 180 <=>  152 - 162   (THR  185  - ALA  195  <=> TYR  156  - PHE  166 )                          
 755: s001-x 4fyg-A    22 -  25 <=>    1 -   4   (ILE   26  - LYS   29  <=> MET    1  - ILE    4 )                          
 755: s001-x 4fyg-A    35 -  38 <=>   20 -  23   (LEU   39  - PHE   42  <=> GLU   20  - PRO   23 )                          
 755: s001-x 4fyg-A    64 -  67 <=>   33 -  36   (ILE   68  - SER   71  <=> TYR   33  - GLU   36 )                          
 755: s001-x 4fyg-A    77 -  91 <=>   72 -  86   (ILE   81  - ALA   95  <=> GLN   72  - LYS   86 )                          
 755: s001-x 4fyg-A    97 - 100 <=>   87 -  90   (GLU  101  - ASP  104  <=> SER   87  - ASP   90 )                          
 755: s001-x 4fyg-A   102 - 129 <=>   95 - 122   (PRO  106  - MET  133  <=> GLY   95  - ASP  122 )                          
 755: s001-x 4fyg-A   130 - 133 <=>  136 - 139   (SER  145  - CYS  148  <=> ALA  136  - ASP  139 )                          
 755: s001-x 4fyg-A   158 - 161 <=>  179 - 182   (TYR  173  - GLY  176  <=> HIS  179  - ASP  182 )                          
 755: s001-x 4fyg-A   178 - 181 <=>  187 - 190   (TRP  193  - PHE  196  <=> ARG  187  - ALA  190 )                          
 756: s001-x 6d9z-C    52 -  55 <=>   20 -  23   (SER   56  - ALA   59  <=> GLY   21  - LEU   24 )                          
 756: s001-x 6d9z-C    69 -  76 <=>   24 -  31   (ARG   73  - GLY   80  <=> PHE   25  - ILE   32 )                          
 756: s001-x 6d9z-C    77 -  91 <=>   33 -  47   (ILE   81  - ALA   95  <=> LEU   34  - PHE   48 )                          
 756: s001-x 6d9z-C    96 - 100 <=>   48 -  52   (ILE  100  - ASP  104  <=> SER   49  - ASP   53 )                          
 756: s001-x 6d9z-C   101 - 129 <=>   70 -  98   (THR  105  - MET  133  <=> TRP   71  - GLY   99 )                          
 756: s001-x 6d9z-C   130 - 134 <=>  176 - 180   (SER  145  - LEU  149  <=> TYR  177  - PRO  181 )                          
 757: s001-x 3cfo-A    64 -  67 <=>  733 - 736   (ILE   68  - SER   71  <=> GLN  733  - SER  736 )                          
 757: s001-x 3cfo-A    73 -  76 <=>  737 - 740   (MET   77  - GLY   80  <=> THR  737  - ALA  740 )                          
 757: s001-x 3cfo-A    77 -  90 <=>  742 - 755   (ILE   81  - LEU   94  <=> GLN  742  - GLU  755 )                          
 757: s001-x 3cfo-A   108 - 123 <=>  756 - 771   (PHE  112  - GLN  127  <=> GLY  756  - PHE  771 )                          
 757: s001-x 3cfo-A   125 - 129 <=>  772 - 776   (ILE  129  - MET  133  <=> ARG  772  - TYR  776 )                          
 757: s001-x 3cfo-A   130 - 133 <=>  860 - 863   (SER  145  - CYS  148  <=> ASP  860  - LEU  863 )                          
 757: s001-x 3cfo-A   134 - 143 <=>  865 - 874   (LEU  149  - ALA  158  <=> TRP  865  - LYS  874 )                          
 757: s001-x 3cfo-A   144 - 156 <=>  876 - 888   (GLY  159  - LYS  171  <=> PHE  876  - LYS  888 )                          
 758: s001-x 2d6y-B    18 -  22 <=>  131 - 135   (PRO   22  - ILE   26  <=> GLY  135  - ASP  139 )                          
 758: s001-x 2d6y-B    23 -  42 <=>  138 - 157   (GLN   27  - CYS   46  <=> PRO  142  - PRO  161 )                          
 758: s001-x 2d6y-B    71 -  77 <=>  158 - 164   (THR   75  - ILE   81  <=> GLN  162  - VAL  168 )                          
 758: s001-x 2d6y-B   140 - 157 <=>  168 - 185   (LEU  155  - GLY  172  <=> ASP  172  - ILE  189 )                          
 759: s001-x 2a7o-A    68 -  76 <=>    2 -  10   (ASN   72  - GLY   80  <=> SER   11  - LYS   19 )                          
 759: s001-x 2a7o-A    77 -  91 <=>   12 -  26   (ILE   81  - ALA   95  <=> VAL   21  - ASN   35 )                          
 759: s001-x 2a7o-A    95 -  98 <=>   27 -  30   (ILE   99  - VAL  102  <=> PRO   36  - LYS   39 )                          
 759: s001-x 2a7o-A   103 - 128 <=>   39 -  64   (LYS  107  - VAL  132  <=> THR   48  - LYS   73 )                          
 760: s001-x 2m6u-A    10 -  15 <=>   17 -  22   (VAL   14  - ILE   19  <=> LYS   17  - GLU   22 )                          
 760: s001-x 2m6u-A   100 - 128 <=>   29 -  57   (ASP  104  - VAL  132  <=> LYS   29  - THR   57 )                          
 760: s001-x 2m6u-A   133 - 157 <=>   58 -  82   (CYS  148  - GLY  172  <=> SER   58  - LYS   82 )                          
 761: s001-x 5lbm-C    76 -  97 <=>    6 -  27   (GLY   80  - GLU  101  <=> GLU    7  - SER   28 )                          
 761: s001-x 5lbm-C   100 - 129 <=>   36 -  65   (ASP  104  - MET  133  <=> ALA   37  - ASP   66 )                          
 761: s001-x 5lbm-C   131 - 134 <=>   71 -  74   (GLY  146  - LEU  149  <=> SER   72  - VAL   75 )                          
 761: s001-x 5lbm-C   135 - 145 <=>   76 -  86   (LEU  150  - LEU  160  <=> GLN   77  - ARG   87 )                          
 762: s001-x 6k1r-A    22 -  41 <=>  174 - 193   (ILE   26  - CYS   45  <=> SER  172  - PRO  191 )                          
 762: s001-x 6k1r-A    42 -  45 <=>  195 - 198   (CYS   46  - PRO   49  <=> THR  193  - HIS  196 )                          
 762: s001-x 6k1r-A    65 -  68 <=>  205 - 208   (LEU   69  - ASN   72  <=> LEU  203  - HIS  206 )                          
 762: s001-x 6k1r-A    74 -  77 <=>  209 - 212   (GLU   78  - ILE   81  <=> PRO  207  - ILE  210 )                          
 762: s001-x 6k1r-A   145 - 156 <=>  214 - 225   (LEU  160  - LYS  171  <=> ALA  212  - ALA  223 )                          
 762: s001-x 6k1r-A   157 - 160 <=>  227 - 230   (GLY  172  - LEU  175  <=> GLY  225  - ALA  228 )                          
 762: s001-x 6k1r-A   161 - 178 <=>  233 - 250   (GLY  176  - TRP  193  <=> ARG  231  - TYR  248 )                          
 763: s001-x 2dh4-A    23 -  26 <=>   13 -  16   (GLN   27  - GLU   30  <=> ILE   14  - ASP   17 )                          
 763: s001-x 2dh4-A    71 -  78 <=>   32 -  39   (THR   75  - SER   82  <=> ASN   33  - GLY   40 )                          
 763: s001-x 2dh4-A    80 -  92 <=>   40 -  52   (ILE   84  - GLY   96  <=> LYS   41  - ARG   53 )                          
 763: s001-x 2dh4-A    96 -  99 <=>   53 -  56   (ILE  100  - GLY  103  <=> VAL   54  - LEU   57 )                          
 763: s001-x 2dh4-A   104 - 129 <=>   57 -  82   (ASP  108  - MET  133  <=> PRO   58  - GLU   83 )                          
 763: s001-x 2dh4-A   132 - 140 <=>   99 - 107   (ILE  147  - LEU  155  <=> GLY  100  - ALA  108 )                          
 763: s001-x 2dh4-A   171 - 181 <=>  215 - 225   (ASN  186  - PHE  196  <=> TYR  216  - SER  226 )                          
 764: s001-x 5n9j-B    69 -  75 <=>    2 -   8   (ARG   73  - LEU   79  <=> ASP    9  - ALA   15 )                          
 764: s001-x 5n9j-B    76 -  79 <=>   11 -  14   (GLY   80  - PRO   83  <=> LEU   18  - THR   21 )                          
 764: s001-x 5n9j-B    81 -  92 <=>   15 -  26   (VAL   85  - GLY   96  <=> THR   22  - TYR   33 )                          
 764: s001-x 5n9j-B    97 - 101 <=>   27 -  31   (GLU  101  - THR  105  <=> ASN   34  - THR   38 )                          
 764: s001-x 5n9j-B   104 - 129 <=>   32 -  57   (ASP  108  - MET  133  <=> THR   39  - LYS   64 )                          
 764: s001-x 5n9j-B   173 - 181 <=>   74 -  82   (CYS  188  - PHE  196  <=> ARG   81  - GLN   89 )                          
 765: s001-x 1qdb-A    18 -  26 <=>  150 - 158   (PRO   22  - GLU   30  <=> ALA  191  - GLU  199 )                          
 765: s001-x 1qdb-A    73 -  76 <=>  329 - 332   (MET   77  - GLY   80  <=> LEU  370  - GLY  373 )                          
 765: s001-x 1qdb-A    78 -  89 <=>  349 - 360   (SER   82  - LEU   93  <=> LYS  390  - MET  401 )                          
 765: s001-x 1qdb-A    91 -  94 <=>  362 - 365   (ALA   95  - LYS   98  <=> ILE  403  - HIS  406 )                          
 765: s001-x 1qdb-A    97 - 100 <=>  366 - 369   (GLU  101  - ASP  104  <=> GLY  407  - PHE  410 )                          
 765: s001-x 1qdb-A   101 - 129 <=>  371 - 399   (THR  105  - MET  133  <=> ALA  412  - LYS  440 )                          
 765: s001-x 1qdb-A   136 - 139 <=>  403 - 406   (ILE  151  - GLN  154  <=> MET  444  - ILE  447 )                          
 765: s001-x 1qdb-A   168 - 174 <=>  416 - 422   (ILE  183  - GLU  189  <=> ALA  457  - VAL  463 )                          
 765: s001-x 1qdb-A   177 - 181 <=>  423 - 427   (VAL  192  - PHE  196  <=> ASP  464  - LEU  468 )                          
 766: s001-x 1tjl-A    85 -  89 <=>    6 -  10   (LEU   89  - LEU   93  <=> LEU   12  - ALA   16 )                          
 766: s001-x 1tjl-A    90 -  93 <=>   13 -  16   (LEU   94  - ALA   97  <=> GLY   19  - PRO   22 )                          
 766: s001-x 1tjl-A   100 - 129 <=>   29 -  58   (ASP  104  - MET  133  <=> ALA   35  - ASP   64 )                          
 766: s001-x 1tjl-A   130 - 134 <=>   71 -  75   (SER  145  - LEU  149  <=> ALA   77  - GLU   81 )                          
 766: s001-x 1tjl-A   135 - 157 <=>   77 -  99   (LEU  150  - GLY  172  <=> SER   83  - LYS  105 )                          
 766: s001-x 1tjl-A   163 - 166 <=>  125 - 128   (GLY  178  - LEU  181  <=> THR  131  - LEU  134 )                          
 766: s001-x 1tjl-A   169 - 181 <=>  131 - 143   (ALA  184  - PHE  196  <=> ASP  137  - MET  149 )                          
 767: s001-x 4dn7-A     3 -   6 <=>  205 - 208   (GLU    7  - LYS   10  <=> UNK  206  - ASN  209 )                          
 767: s001-x 4dn7-A     8 -  11 <=>  235 - 238   (PHE   12  - ILE   15  <=> CYS  236  - PRO  239 )                          
 767: s001-x 4dn7-A    73 -  91 <=>  363 - 381   (MET   77  - ALA   95  <=> ALA  364  - ASP  382 )                          
 767: s001-x 4dn7-A    95 -  98 <=>  382 - 385   (ILE   99  - VAL  102  <=> VAL  383  - ARG  386 )                          
 767: s001-x 4dn7-A   101 - 118 <=>  389 - 406   (THR  105  - ILE  122  <=> GLU  390  - UNK  407 )                          
 768: s001-x 4imp-A    81 -  97 <=>    2 -  18   (VAL   85  - GLU  101  <=> ASP   11  - LYS   27 )                          
 768: s001-x 4imp-A   100 - 126 <=>   31 -  57   (ASP  104  - VAL  130  <=> PRO   40  - TYR   66 )                          
 768: s001-x 4imp-A   132 - 136 <=>  463 - 467   (ILE  147  - ILE  151  <=> GLY  472  - MET  476 )                          
 768: s001-x 4imp-A   138 - 145 <=>  468 - 475   (ILE  153  - LEU  160  <=> PRO  477  - ALA  484 )                          
 769: s001-x 1iur-A    52 -  55 <=>    6 -   9   (SER   56  - ALA   59  <=> HIS    6  - VAL    9 )                          
 769: s001-x 1iur-A    68 -  71 <=>   10 -  13   (ASN   72  - THR   75  <=> PRO   10  - SER   13 )                          
 769: s001-x 1iur-A    73 -  76 <=>   14 -  17   (MET   77  - GLY   80  <=> ILE   14  - GLU   17 )                          
 769: s001-x 1iur-A    77 -  85 <=>   19 -  27   (ILE   81  - LEU   89  <=> THR   19  - LYS   27 )                          
 769: s001-x 1iur-A   108 - 116 <=>   29 -  37   (PHE  112  - GLY  120  <=> PRO   29  - ILE   37 )                          
 769: s001-x 1iur-A   118 - 125 <=>   38 -  45   (ILE  122  - ILE  129  <=> ARG   38  - HIS   45 )                          
 769: s001-x 1iur-A   131 - 158 <=>   50 -  77   (GLY  146  - TYR  173  <=> PRO   50  - ASP   77 )                          
 770: s001-x 7bin-g    23 -  43 <=>    1 -  21   (GLN   27  - GLN   47  <=> MET    1  - VAL   21 )                          
 770: s001-x 7bin-g    44 -  47 <=>   24 -  27   (ILE   48  - PHE   51  <=> ASN   24  - ALA   27 )                          
 770: s001-x 7bin-g    48 -  51 <=>   29 -  32   (GLY   52  - SER   55  <=> VAL   29  - ASN   32 )                          
 770: s001-x 7bin-g    65 -  69 <=>   75 -  79   (LEU   69  - ARG   73  <=> VAL   75  - ARG   79 )                          
 770: s001-x 7bin-g   127 - 131 <=>   81 -  85   (TYR  131  - GLY  146  <=> HIS   81  - ASN   85 )                          
 770: s001-x 7bin-g   133 - 155 <=>  223 - 245   (CYS  148  - GLN  170  <=> ASN  223  - LYS  245 )                          
 770: s001-x 7bin-g   157 - 160 <=>  246 - 249   (GLY  172  - LEU  175  <=> ALA  246  - THR  249 )                          
 771: s001-x 1rjg-A    29 -  40 <=>    1 -  12   (LEU   33  - VAL   44  <=> THR    8  - ALA   19 )                          
 771: s001-x 1rjg-A    41 -  44 <=>   14 -  17   (CYS   45  - ILE   48  <=> SER   21  - TYR   24 )                          
 771: s001-x 1rjg-A    45 -  48 <=>   20 -  23   (PRO   49  - GLY   52  <=> SER   27  - LEU   30 )                          
 771: s001-x 1rjg-A   135 - 156 <=>   27 -  48   (LEU  150  - LYS  171  <=> SER   34  - PHE   55 )                          
 771: s001-x 1rjg-A   159 - 168 <=>   49 -  58   (GLY  174  - ILE  183  <=> SER   56  - LYS   65 )                          
 771: s001-x 1rjg-A   171 - 174 <=>   61 -  64   (ASN  186  - GLU  189  <=> ARG   68  - PHE   71 )                          
 771: s001-x 1rjg-A   178 - 181 <=>  268 - 271   (TRP  193  - PHE  196  <=> LEU  308  - LEU  311 )                          
 772: s001-x 1gax-A    46 -  49 <=>   23 -  26   (LEU   50  - ILE   53  <=> ASN   23  - VAL   26 )                          
 772: s001-x 1gax-A    53 -  58 <=>   55 -  60   (ASP   57  - PHE   62  <=> LEU   55  - GLN   60 )                          
 772: s001-x 1gax-A    70 -  73 <=>   76 -  79   (GLY   74  - MET   77  <=> TRP   76  - GLY   79 )                          
 772: s001-x 1gax-A    76 -  90 <=>   80 -  94   (GLY   80  - LEU   94  <=> THR   80  - LEU   94 )                          
 772: s001-x 1gax-A    91 - 100 <=>   96 - 105   (ALA   95  - ASP  104  <=> LEU   96  - LEU  105 )                          
 772: s001-x 1gax-A   104 - 129 <=>  106 - 131   (ASP  108  - MET  133  <=> GLY  106  - ARG  131 )                          
 772: s001-x 1gax-A   146 - 149 <=>  143 - 146   (ILE  161  - LEU  164  <=> PHE  143  - ASP  146 )                          
 772: s001-x 1gax-A   155 - 158 <=>  410 - 413   (GLN  170  - TYR  173  <=> HIS  410  - PRO  413 )                          
 772: s001-x 1gax-A   160 - 169 <=>  451 - 460   (LEU  175  - ALA  184  <=> ASP  451  - ALA  460 )                          
 772: s001-x 1gax-A   170 - 176 <=>  494 - 500   (THR  185  - ILE  191  <=> LEU  494  - GLU  500 )                          
 772: s001-x 1gax-A   178 - 181 <=>  510 - 513   (TRP  193  - PHE  196  <=> ARG  510  - LYS  513 )                          
 773: s001-x 5j4i-A    50 -  53 <=>    4 -   7   (MET   54  - ASP   57  <=> HIS    8  - GLY   11 )                          
 773: s001-x 5j4i-A    57 -  64 <=>   14 -  21   (PRO   61  - ILE   68  <=> MET   18  - GLY   25 )                          
 773: s001-x 5j4i-A    71 -  74 <=>   94 -  97   (THR   75  - GLU   78  <=> TRP   98  - ASN  101 )                          
 773: s001-x 5j4i-A    77 -  91 <=>   99 - 113   (ILE   81  - ALA   95  <=> ALA  103  - PRO  117 )                          
 773: s001-x 5j4i-A   108 - 129 <=>  117 - 138   (PHE  112  - MET  133  <=> ASP  121  - VAL  142 )                          
 773: s001-x 5j4i-A   130 - 134 <=>  318 - 322   (SER  145  - LEU  149  <=> THR  322  - GLY  326 )                          
 773: s001-x 5j4i-A   135 - 144 <=>  325 - 334   (LEU  150  - GLY  159  <=> ILE  329  - GLN  338 )                          
 773: s001-x 5j4i-A   146 - 149 <=>  335 - 338   (ILE  161  - LEU  164  <=> LEU  339  - ILE  342 )                          
 773: s001-x 5j4i-A   152 - 155 <=>  339 - 342   (GLU  167  - GLN  170  <=> SER  343  - ALA  346 )                          
 773: s001-x 5j4i-A   166 - 171 <=>  349 - 354   (LEU  181  - ASN  186  <=> VAL  353  - VAL  358 )                          
 773: s001-x 5j4i-A   173 - 181 <=>  355 - 363   (CYS  188  - PHE  196  <=> ILE  359  - TYR  367 )                          
 774: s001-x 2gta-A    23 -  26 <=>    1 -   4   (GLN   27  - GLU   30  <=> UNK    1  - LYS    4 )                          
 774: s001-x 2gta-A    29 -  36 <=>    5 -  12   (LEU   33  - PHE   40  <=> THR    5  - GLU   12 )                          
 774: s001-x 2gta-A   105 - 129 <=>   26 -  50   (ARG  109  - MET  133  <=> SER   26  - GLY   50 )                          
 774: s001-x 2gta-A   131 - 156 <=>   56 -  81   (GLY  146  - LYS  171  <=> ALA   56  - LEU   81 )                          
 774: s001-x 2gta-A   160 - 163 <=>   82 -  85   (LEU  175  - GLY  178  <=> ASP   82  - LEU   85 )                          
 774: s001-x 2gta-A   165 - 177 <=>   86 -  98   (SER  180  - VAL  192  <=> GLU   86  - THR   98 )                          
 775: s001-x 5afr-A     1 -   5 <=>   57 -  61   (PHE    5  - ILE    9  <=> ALA   82  - ALA   86 )                          
 775: s001-x 5afr-A    21 -  24 <=>  184 - 187   (LYS   25  - PHE   28  <=> PHE  248  - GLU  251 )                          
 775: s001-x 5afr-A    25 -  43 <=>  189 - 207   (LYS   29  - GLN   47  <=> GLU  253  - SER  271 )                          
 775: s001-x 5afr-A    44 -  47 <=>  213 - 216   (ILE   48  - PHE   51  <=> CYS  277  - VAL  280 )                          
 775: s001-x 5afr-A   133 - 138 <=>  220 - 225   (CYS  148  - ILE  153  <=> ALA  284  - ASN  289 )                          
 775: s001-x 5afr-A   140 - 155 <=>  226 - 241   (LEU  155  - GLN  170  <=> LEU  290  - LEU  305 )                          
 775: s001-x 5afr-A   157 - 160 <=>  242 - 245   (GLY  172  - LEU  175  <=> ALA  306  - TYR  309 )                          
 776: s001-x 1hlv-A    22 -  26 <=>    6 -  10   (ILE   26  - GLU   30  <=> ARG    6  - PHE   10 )                          
 776: s001-x 1hlv-A    27 -  30 <=>   63 -  66   (LYS   31  - TRP   34  <=> SER   63  - ARG   66 )                          
 776: s001-x 1hlv-A    75 -  95 <=>   73 -  93   (LEU   79  - ILE   99  <=> PRO   73  - LEU   93 )                          
 776: s001-x 1hlv-A   108 - 124 <=>   96 - 112   (PHE  112  - SER  128  <=> LYS   96  - GLY  112 )                          
 776: s001-x 1hlv-A   139 - 142 <=>  114 - 117   (GLN  154  - VAL  157  <=> ASP  114  - THR  117 )                          
 776: s001-x 1hlv-A   145 - 156 <=>  120 - 131   (LEU  160  - LYS  171  <=> ASN  120  - SER  131 )                          
 777: s001-x 1knz-A   101 - 129 <=>    1 -  29   (THR  105  - MET  133  <=> THR    7  - ILE   35 )                          
 777: s001-x 1knz-A   136 - 157 <=>   32 -  53   (ILE  151  - GLY  172  <=> ASP   38  - VAL   59 )                          
 777: s001-x 1knz-A   169 - 172 <=>   99 - 102   (ALA  184  - ILE  187  <=> ARG  105  - LEU  108 )                          
 777: s001-x 1knz-A   177 - 181 <=>  103 - 107   (VAL  192  - PHE  196  <=> GLY  112  - LYS  116 )                          
 778: s001-x 3erm-A   102 - 128 <=>    1 -  27   (PRO  106  - VAL  132  <=> VAL   18  - VAL   44 )                          
 778: s001-x 3erm-A   133 - 151 <=>   28 -  46   (CYS  148  - ASP  166  <=> PRO   45  - ARG   63 )                          
 778: s001-x 3erm-A   162 - 172 <=>   48 -  58   (SER  177  - ILE  187  <=> VAL   65  - THR   75 )                          
 779: s001-x 1yhd-A    39 -  42 <=>    2 -   5   (LEU   43  - CYS   46  <=> GLY    2  - THR    5 )                          
 779: s001-x 1yhd-A    71 -  75 <=>   14 -  18   (THR   75  - LEU   79  <=> GLU   14  - GLN   18 )                          
 779: s001-x 1yhd-A    76 -  93 <=>   36 -  53   (GLY   80  - ALA   97  <=> SER   36  - GLU   53 )                          
 779: s001-x 1yhd-A    96 -  99 <=>   54 -  57   (ILE  100  - GLY  103  <=> LYS   54  - ASN   57 )                          
 779: s001-x 1yhd-A   100 - 118 <=>   59 -  77   (ASP  104  - ILE  122  <=> MET   59  - GLU   77 )                          
 779: s001-x 1yhd-A   155 - 158 <=>   83 -  86   (GLN  170  - TYR  173  <=> ILE   83  - TYR   86 )                          
 780: s001-x 2v0p-A    22 -  43 <=>   91 - 112   (ILE   26  - GLN   47  <=> ARG   96  - LEU  117 )                          
 780: s001-x 2v0p-A    65 -  68 <=>  113 - 116   (LEU   69  - ASN   72  <=> LEU  118  - TYR  121 )                          
 780: s001-x 2v0p-A   100 - 129 <=>  151 - 180   (ASP  104  - MET  133  <=> LEU  156  - LEU  185 )                          
 780: s001-x 2v0p-A   131 - 135 <=>  183 - 187   (GLY  146  - LEU  150  <=> GLU  198  - GLU  202 )                          
 780: s001-x 2v0p-A   136 - 160 <=>  189 - 213   (ILE  151  - LEU  175  <=> TYR  204  - UNK  228 )                          
 781: s001-x 2q5z-B    12 -  15 <=>   13 -  16   (LEU   16  - ILE   19  <=> PHE   13  - ALA   16 )                          
 781: s001-x 2q5z-B   108 - 129 <=>   18 -  39   (PHE  112  - MET  133  <=> GLU   18  - ARG   39 )                          
 781: s001-x 2q5z-B   130 - 134 <=>   48 -  52   (SER  145  - LEU  149  <=> LEU   48  - LYS   52 )                          
 781: s001-x 2q5z-B   135 - 154 <=>   55 -  74   (LEU  150  - LEU  169  <=> VAL   55  - GLY   74 )                          
 781: s001-x 2q5z-B   162 - 181 <=>   75 -  94   (SER  177  - PHE  196  <=> VAL   75  - ARG   94 )                          
 782: s001-x 6l3t-A    13 -  16 <=>   15 -  18   (PRO   17  - GLN   20  <=> ARG   16  - PRO   19 )                          
 782: s001-x 6l3t-A    42 -  45 <=>   32 -  35   (CYS   46  - PRO   49  <=> LEU   33  - LEU   36 )                          
 782: s001-x 6l3t-A    51 -  57 <=>   68 -  74   (SER   55  - PRO   61  <=> HIS   69  - ARG   75 )                          
 782: s001-x 6l3t-A    75 -  79 <=>   79 -  83   (LEU   79  - PRO   83  <=> GLN   80  - VAL   84 )                          
 782: s001-x 6l3t-A    81 -  95 <=>   84 -  98   (VAL   85  - ILE   99  <=> ALA   85  - VAL   99 )                          
 782: s001-x 6l3t-A   100 - 129 <=>  108 - 137   (ASP  104  - MET  133  <=> ALA  128  - HIS  157 )                          
 782: s001-x 6l3t-A   133 - 147 <=>  172 - 186   (CYS  148  - VAL  162  <=> LEU  192  - THR  206 )                          
 782: s001-x 6l3t-A   152 - 156 <=>  190 - 194   (GLU  167  - LYS  171  <=> LEU  210  - GLY  214 )                          
 783: s001-x 2y7h-B    32 -  43 <=>    4 -  15   (ALA   36  - GLN   47  <=> ASN    4  - ASP   15 )                          
 783: s001-x 2y7h-B    44 -  47 <=>   18 -  21   (ILE   48  - PHE   51  <=> ARG   18  - GLY   21 )                          
 783: s001-x 2y7h-B    73 -  90 <=>   31 -  48   (MET   77  - LEU   94  <=> LEU   31  - GLU   48 )                          
 783: s001-x 2y7h-B   115 - 122 <=>   55 -  62   (PHE  119  - GLY  126  <=> ARG   55  - ARG   62 )                          
 783: s001-x 2y7h-B   123 - 129 <=>   67 -  73   (GLN  127  - MET  133  <=> GLN   67  - LYS   73 )                          
 783: s001-x 2y7h-B   135 - 151 <=>   98 - 114   (LEU  150  - ASP  166  <=> THR   98  - ASP  114 )                          
 783: s001-x 2y7h-B   158 - 162 <=>  119 - 123   (TYR  173  - SER  177  <=> ALA  119  - SER  123 )                          
 783: s001-x 2y7h-B   164 - 181 <=>  124 - 141   (ILE  179  - PHE  196  <=> ARG  124  - GLU  141 )                          
 784: s001-x 3lxt-C    56 -  59 <=>   34 -  37   (ASP   60  - TYR   63  <=> VAL   35  - THR   38 )                          
 784: s001-x 3lxt-C    85 -  95 <=>   63 -  73   (LEU   89  - ILE   99  <=> ASP   64  - THR   74 )                          
 784: s001-x 3lxt-C    97 - 100 <=>   80 -  83   (GLU  101  - ASP  104  <=> SER   81  - PRO   84 )                          
 784: s001-x 3lxt-C   101 - 129 <=>   86 - 114   (THR  105  - MET  133  <=> LEU   87  - ASN  115 )                          
 784: s001-x 3lxt-C   130 - 134 <=>  118 - 122   (SER  145  - LEU  149  <=> ALA  119  - HIS  123 )                          
 784: s001-x 3lxt-C   135 - 157 <=>  124 - 146   (LEU  150  - GLY  172  <=> PRO  125  - LYS  147 )                          
 784: s001-x 3lxt-C   161 - 172 <=>  183 - 194   (GLY  176  - ILE  187  <=> PRO  184  - GLN  195 )                          
 784: s001-x 3lxt-C   178 - 181 <=>  205 - 208   (TRP  193  - PHE  196  <=> GLU  206  - HIS  209 )                          
 785: s001-x 3trc-A    26 -  42 <=>    1 -  17   (GLU   30  - CYS   46  <=> SER   -2  - VAL   14 )                          
 785: s001-x 3trc-A    43 -  46 <=>   19 -  22   (GLN   47  - LEU   50  <=> ALA   16  - ASN   19 )                          
 785: s001-x 3trc-A    71 -  74 <=>   25 -  28   (THR   75  - GLU   78  <=> GLN   22  - LYS   25 )                          
 785: s001-x 3trc-A   145 - 152 <=>   32 -  39   (LEU  160  - GLU  167  <=> VAL   29  - PRO   36 )                          
 785: s001-x 3trc-A   156 - 181 <=>  140 - 165   (LYS  171  - PHE  196  <=> PHE  137  - LYS  162 )                          
 786: s001-x 5i6c-A     5 -  14 <=>   67 -  76   (ILE    9  - GLU   18  <=> THR  132  - TYR  141 )                          
 786: s001-x 5i6c-A    46 -  50 <=>   99 - 103   (LEU   50  - MET   54  <=> ALA  164  - MET  168 )                          
 786: s001-x 5i6c-A    57 -  60 <=>  165 - 168   (PRO   61  - TRP   64  <=> ILE  230  - SER  233 )                          
 786: s001-x 5i6c-A    69 -  76 <=>  277 - 284   (ARG   73  - GLY   80  <=> MET  342  - VAL  349 )                          
 786: s001-x 5i6c-A    77 -  94 <=>  286 - 303   (ILE   81  - LYS   98  <=> ILE  351  - SER  368 )                          
 786: s001-x 5i6c-A    96 - 101 <=>  304 - 309   (ILE  100  - THR  105  <=> ARG  369  - GLY  374 )                          
 786: s001-x 5i6c-A   103 - 122 <=>  310 - 329   (LYS  107  - GLY  126  <=> GLY  375  - VAL  394 )                          
 786: s001-x 5i6c-A   169 - 176 <=>  465 - 472   (ALA  184  - ILE  191  <=> VAL  530  - LEU  537 )                          
 787: s001-x 3puf-H    44 -  49 <=>   93 -  98   (ILE   48  - ILE   53  <=> ALA  104  - LYS  109 )                          
 787: s001-x 3puf-H    51 -  54 <=>  102 - 105   (SER   55  - SER   58  <=> LEU  113  - VAL  116 )                          
 787: s001-x 3puf-H    57 -  60 <=>  123 - 126   (PRO   61  - TRP   64  <=> LEU  134  - LEU  137 )                          
 787: s001-x 3puf-H    62 -  67 <=>  127 - 132   (ARG   66  - SER   71  <=> LEU  138  - GLU  143 )                          
 787: s001-x 3puf-H    69 -  77 <=>  140 - 148   (ARG   73  - ILE   81  <=> TYR  156  - LEU  164 )                          
 787: s001-x 3puf-H    78 -  94 <=>  150 - 166   (SER   82  - LYS   98  <=> TRP  166  - ASN  182 )                          
 787: s001-x 3puf-H    96 -  99 <=>  167 - 170   (ILE  100  - GLY  103  <=> VAL  183  - SER  186 )                          
 787: s001-x 3puf-H   104 - 120 <=>  174 - 190   (ASP  108  - THR  124  <=> LYS  204  - ILE  220 )                          
 787: s001-x 3puf-H   141 - 152 <=>  191 - 202   (PHE  156  - GLU  167  <=> PRO  221  - LEU  232 )                          
 788: s001-x 1ta9-B    14 -  17 <=>  126 - 129   (GLU   18  - LYS   21  <=> ASP  182  - THR  185 )                          
 788: s001-x 1ta9-B    18 -  23 <=>  155 - 160   (PRO   22  - GLN   27  <=> ILE  211  - ASP  216 )                          
 788: s001-x 1ta9-B    33 -  38 <=>  203 - 208   (ILE   37  - PHE   42  <=> ALA  259  - ALA  264 )                          
 788: s001-x 1ta9-B    77 -  91 <=>  255 - 269   (ILE   81  - ALA   95  <=> LEU  311  - HIS  325 )                          
 788: s001-x 1ta9-B    96 -  99 <=>  270 - 273   (ILE  100  - GLY  103  <=> GLY  326  - HIS  329 )                          
 788: s001-x 1ta9-B   107 - 124 <=>  276 - 293   (LEU  111  - SER  128  <=> MET  332  - ASP  349 )                          
 788: s001-x 1ta9-B   137 - 145 <=>  295 - 303   (THR  152  - LEU  160  <=> PRO  351  - ALA  359 )                          
 789: s001-x 4mo1-A    77 -  91 <=>    4 -  18   (ILE   81  - ALA   95  <=> LYS   65  - GLY   79 )                          
 789: s001-x 4mo1-A    95 -  98 <=>   19 -  22   (ILE   99  - VAL  102  <=> LYS   80  - GLY   83 )                          
 789: s001-x 4mo1-A   104 - 129 <=>   27 -  52   (ASP  108  - MET  133  <=> GLU   88  - THR  113 )                          
 789: s001-x 4mo1-A   171 - 180 <=>  136 - 145   (ASN  186  - ALA  195  <=> ILE  197  - THR  206 )                          
 790: s001-x 1wwi-A    72 -  77 <=>   20 -  25   (LEU   76  - ILE   81  <=> VAL   20  - LEU   25 )                          
 790: s001-x 1wwi-A    78 -  95 <=>   27 -  44   (SER   82  - ILE   99  <=> ARG   27  - GLU   44 )                          
 790: s001-x 1wwi-A   100 - 128 <=>   99 - 127   (ASP  104  - VAL  132  <=> VAL   99  - PRO  127 )                          
 790: s001-x 1wwi-A   137 - 140 <=>  129 - 132   (THR  152  - LEU  155  <=> LEU  129  - PRO  132 )                          
 791: s001-x 1z0p-A    23 -  42 <=>    4 -  23   (GLN   27  - CYS   46  <=> GLU    4  - GLN   23 )                          
 791: s001-x 1z0p-A    71 -  75 <=>   24 -  28   (THR   75  - LEU   79  <=> LEU   24  - THR   28 )                          
 791: s001-x 1z0p-A   133 - 155 <=>   34 -  56   (CYS  148  - GLN  170  <=> ASP   38  - GLY   60 )                          
 791: s001-x 1z0p-A   157 - 161 <=>   57 -  61   (GLY  172  - GLY  176  <=> LYS   61  - TYR   65 )                          
 792: s001-x 3nmz-A    13 -  18 <=>  126 - 131   (PRO   17  - PRO   22  <=> LEU  456  - GLU  461 )                          
 792: s001-x 3nmz-A    28 -  31 <=>  137 - 140   (VAL   32  - THR   35  <=> ASN  467  - GLY  470 )                          
 792: s001-x 3nmz-A    33 -  43 <=>  141 - 151   (ILE   37  - GLN   47  <=> GLY  471  - VAL  481 )                          
 792: s001-x 3nmz-A    44 -  47 <=>  155 - 158   (ILE   48  - PHE   51  <=> MET  485  - LEU  488 )                          
 792: s001-x 3nmz-A   135 - 155 <=>  160 - 180   (LEU  150  - GLN  170  <=> ASN  490  - PHE  510 )                          
 792: s001-x 3nmz-A   158 - 162 <=>  181 - 185   (TYR  173  - SER  177  <=> GLY  511  - ASN  515 )                          
 792: s001-x 3nmz-A   164 - 171 <=>  186 - 193   (ILE  179  - ASN  186  <=> LYS  516  - LYS  523 )                          
 792: s001-x 3nmz-A   175 - 179 <=>  233 - 237   (THR  190  - LYS  194  <=> LEU  563  - GLY  567 )                          
 793: s001-x 3kwo-A    26 -  42 <=>    4 -  20   (GLU   30  - CYS   46  <=> SER    2  - TRP   18 )                          
 793: s001-x 3kwo-A    43 -  46 <=>   23 -  26   (GLN   47  - LEU   50  <=> PHE   21  - TYR   24 )                          
 793: s001-x 3kwo-A    48 -  51 <=>   34 -  37   (GLY   52  - SER   55  <=> GLN   32  - SER   35 )                          
 793: s001-x 3kwo-A    68 -  71 <=>   43 -  46   (ASN   72  - THR   75  <=> GLU   41  - TYR   44 )                          
 793: s001-x 3kwo-A   132 - 158 <=>   89 - 115   (ILE  147  - TYR  173  <=> THR   87  - ALA  113 )                          
 793: s001-x 3kwo-A   159 - 165 <=>  123 - 129   (GLY  174  - SER  180  <=> THR  121  - GLU  127 )                          
 794: s001-x 5ehk-A     1 -  11 <=>  338 - 348   (PHE    5  - ILE   15  <=> ARG  408  - TYR  418 )                          
 794: s001-x 5ehk-A    17 -  20 <=>  754 - 757   (LYS   21  - ARG   24  <=> GLN  832  - PHE  835 )                          
 794: s001-x 5ehk-A    23 -  27 <=>  869 - 873   (GLN   27  - LYS   31  <=> PHE  947  - LEU  951 )                          
 794: s001-x 5ehk-A    28 -  41 <=>  875 - 888   (VAL   32  - CYS   45  <=> GLU  953  - PHE  966 )                          
 794: s001-x 5ehk-A    43 -  50 <=>  889 - 896   (GLN   47  - MET   54  <=> GLY  967  - GLU  974 )                          
 794: s001-x 5ehk-A    67 -  70 <=>  905 - 908   (SER   71  - GLY   74  <=> GLN  983  - PRO  986 )                          
 794: s001-x 5ehk-A    75 -  78 <=>  921 - 924   (LEU   79  - SER   82  <=> SER  999  - GLY 1002 )                          
 794: s001-x 5ehk-A   132 - 156 <=>  986 -1010   (ILE  147  - LYS  171  <=> PRO 1064  - GLY 1088 )                          
 794: s001-x 5ehk-A   161 - 179 <=> 1018 -1036   (GLY  176  - LYS  194  <=> SER 1096  - HIS 1114 )                          
 795: s001-x 3n1e-B    20 -  24 <=>   10 -  14   (ARG   24  - PHE   28  <=> PHE  843  - THR  847 )                          
 795: s001-x 3n1e-B    25 -  43 <=>   16 -  34   (LYS   29  - GLN   47  <=> ASP  849  - SER  867 )                          
 795: s001-x 3n1e-B    44 -  47 <=>   38 -  41   (ILE   48  - PHE   51  <=> LYS  871  - SER  874 )                          
 795: s001-x 3n1e-B    48 -  51 <=>   43 -  46   (GLY   52  - SER   55  <=> TYR  876  - LYS  879 )                          
 795: s001-x 3n1e-B   132 - 135 <=>   49 -  52   (ILE  147  - LEU  150  <=> VAL  882  - PRO  885 )                          
 795: s001-x 3n1e-B   136 - 154 <=>   54 -  72   (ILE  151  - LEU  169  <=> PHE  887  - LEU  905 )                          
 795: s001-x 3n1e-B   159 - 162 <=>   73 -  76   (GLY  174  - SER  177  <=> PRO  906  - GLN  909 )                          
 795: s001-x 3n1e-B   164 - 173 <=>   77 -  86   (ILE  179  - CYS  188  <=> THR  910  - ALA  919 )                          
 795: s001-x 3n1e-B   177 - 180 <=>  135 - 138   (VAL  192  - ALA  195  <=> ASN  968  - GLU  971 )                          
 796: s001-x 4rdq-A    22 -  35 <=>   86 -  99   (ILE   26  - LEU   39  <=> SER   87  - ILE  100 )                          
 796: s001-x 4rdq-A    40 -  43 <=>  101 - 104   (VAL   44  - GLN   47  <=> TRP  102  - ARG  105 )                          
 796: s001-x 4rdq-A    44 -  47 <=>  110 - 113   (ILE   48  - PHE   51  <=> SER  111  - VAL  114 )                          
 796: s001-x 4rdq-A    49 -  57 <=>  114 - 122   (ILE   53  - PRO   61  <=> ASP  115  - LEU  123 )                          
 796: s001-x 4rdq-A    75 -  79 <=>  127 - 131   (LEU   79  - PRO   83  <=> LEU  128  - SER  132 )                          
 796: s001-x 4rdq-A   105 - 108 <=>  175 - 178   (ARG  109  - PHE  112  <=> SER  176  - ASN  179 )                          
 796: s001-x 4rdq-A   111 - 114 <=>  179 - 182   (ALA  115  - LEU  118  <=> LYS  180  - ILE  183 )                          
 796: s001-x 4rdq-A   116 - 129 <=>  183 - 196   (GLY  120  - MET  133  <=> PRO  184  - ASN  197 )                          
 796: s001-x 4rdq-A   132 - 158 <=>  201 - 227   (ILE  147  - TYR  173  <=> ARG  202  - ASP  228 )                          
 796: s001-x 4rdq-A   167 - 176 <=>  306 - 315   (PHE  182  - ILE  191  <=> THR  307  - GLN  316 )                          
 797: s001-x 3pwx-A    21 -  24 <=>    8 -  11   (LYS   25  - PHE   28  <=> ALA   45  - LYS   48 )                          
 797: s001-x 3pwx-A    25 -  42 <=>   13 -  30   (LYS   29  - CYS   46  <=> LEU   50  - ALA   67 )                          
 797: s001-x 3pwx-A    43 -  46 <=>   34 -  37   (GLN   47  - LEU   50  <=> THR   71  - SER   74 )                          
 797: s001-x 3pwx-A    47 -  50 <=>   40 -  43   (PHE   51  - MET   54  <=> GLU   77  - LEU   80 )                          
 797: s001-x 3pwx-A    51 -  54 <=>   88 -  91   (SER   55  - SER   58  <=> PHE  125  - GLN  128 )                          
 797: s001-x 3pwx-A    55 -  59 <=>  101 - 105   (ALA   59  - TYR   63  <=> GLY  138  - ASP  142 )                          
 797: s001-x 3pwx-A   130 - 133 <=>  188 - 191   (SER  145  - CYS  148  <=> ASN  225  - GLY  228 )                          
 797: s001-x 3pwx-A   134 - 156 <=>  194 - 216   (LEU  149  - LYS  171  <=> THR  231  - PHE  253 )                          
 797: s001-x 3pwx-A   158 - 162 <=>  217 - 221   (TYR  173  - SER  177  <=> VAL  254  - SER  258 )                          
 798: s001-x 5i6r-A    20 -  23 <=>   81 -  84   (ARG   24  - GLN   27  <=> ASN   97  - ASN  100 )                          
 798: s001-x 5i6r-A    24 -  43 <=>   86 - 105   (PHE   28  - GLN   47  <=> LEU  102  - LEU  121 )                          
 798: s001-x 5i6r-A    44 -  47 <=>  110 - 113   (ILE   48  - PHE   51  <=> PRO  126  - VAL  129 )                          
 798: s001-x 5i6r-A    48 -  51 <=>  116 - 119   (GLY   52  - SER   55  <=> SER  132  - SER  135 )                          
 798: s001-x 5i6r-A   130 - 134 <=>  236 - 240   (SER  145  - LEU  149  <=> ASP  281  - HIS  285 )                          
 798: s001-x 5i6r-A   135 - 155 <=>  242 - 262   (LEU  150  - GLN  170  <=> SER  287  - HIS  307 )                          
 798: s001-x 5i6r-A   157 - 160 <=>  263 - 266   (GLY  172  - LEU  175  <=> GLU  308  - ASP  311 )                          
 799: s001-x 6soy-A    17 -  21 <=>   58 -  62   (LYS   21  - LYS   25  <=> VAL   77  - GLU   81 )                          
 799: s001-x 6soy-A    26 -  43 <=>   67 -  84   (GLU   30  - GLN   47  <=> ASP   86  - GLN  103 )                          
 799: s001-x 6soy-A    44 -  47 <=>   88 -  91   (ILE   48  - PHE   51  <=> GLU  107  - ASN  110 )                          
 799: s001-x 6soy-A   132 - 135 <=>  267 - 270   (ILE  147  - LEU  150  <=> ARG  286  - ALA  289 )                          
 799: s001-x 6soy-A   136 - 157 <=>  272 - 293   (ILE  151  - GLY  172  <=> PHE  291  - CYS  312 )                          
 800: s001-x 2fzf-A    13 -  16 <=>    3 -   6   (PRO   17  - GLN   20  <=> PRO   12  - LYS   15 )                          
 800: s001-x 2fzf-A    25 -  43 <=>   10 -  28   (LYS   29  - GLN   47  <=> PHE   19  - GLU   37 )                          
 800: s001-x 2fzf-A    44 -  51 <=>   34 -  41   (ILE   48  - SER   55  <=> ALA   43  - ALA   50 )                          
 800: s001-x 2fzf-A    65 -  68 <=>   48 -  51   (LEU   69  - ASN   72  <=> TRP   57  - GLU   60 )                          
 800: s001-x 2fzf-A   132 - 135 <=>   92 -  95   (ILE  147  - LEU  150  <=> GLU  101  - GLN  104 )                          
 800: s001-x 2fzf-A   136 - 157 <=>   97 - 118   (ILE  151  - GLY  172  <=> ILE  106  - LEU  127 )                          
 800: s001-x 2fzf-A   161 - 165 <=>  133 - 137   (GLY  176  - SER  180  <=> TYR  142  - MET  146 )                          
 801: s001-x 2ets-A    23 -  43 <=>    2 -  22   (GLN   27  - GLN   47  <=> HIS   -3  - GLN   17 )                          
 801: s001-x 2ets-A    67 -  70 <=>   24 -  27   (SER   71  - GLY   74  <=> PHE   19  - VAL   22 )                          
 801: s001-x 2ets-A   135 - 157 <=>   35 -  57   (LEU  150  - GLY  172  <=> ASP   30  - HIS   52 )                          
 801: s001-x 2ets-A   164 - 167 <=>   76 -  79   (ILE  179  - PHE  182  <=> ILE   71  - ILE   74 )                          
 801: s001-x 2ets-A   170 - 173 <=>   99 - 102   (THR  185  - CYS  188  <=> LYS   94  - SER   97 )                          
 802: s001-x 6z3r-A     1 -   4 <=> 1740 -1743   (PHE    5  - VAL    8  <=> HIS 2278  - LYS 2281 )                          
 802: s001-x 6z3r-A     5 -   9 <=> 1745 -1749   (ILE    9  - CYS   13  <=> VAL 2283  - LEU 2287 )                          
 802: s001-x 6z3r-A    10 -  16 <=> 1751 -1757   (VAL   14  - GLN   20  <=> GLU 2289  - LEU 2295 )                          
 802: s001-x 6z3r-A    18 -  43 <=> 1764 -1789   (PRO   22  - GLN   47  <=> SER 2302  - VAL 2327 )                          
 802: s001-x 6z3r-A    44 -  47 <=> 1794 -1797   (ILE   48  - PHE   51  <=> GLY 2332  - ASP 2335 )                          
 802: s001-x 6z3r-A   132 - 135 <=> 1826 -1829   (ILE  147  - LEU  150  <=> SER 2364  - VAL 2367 )                          
 802: s001-x 6z3r-A   137 - 140 <=> 1830 -1833   (THR  152  - LEU  155  <=> PRO 2368  - VAL 2371 )                          
 802: s001-x 6z3r-A   146 - 149 <=> 1836 -1839   (ILE  161  - LEU  164  <=> ARG 2374  - GLN 2377 )                          
 802: s001-x 6z3r-A   150 - 155 <=> 1841 -1846   (LEU  165  - GLN  170  <=> ILE 2379  - GLY 2384 )                          
 802: s001-x 6z3r-A   162 - 166 <=> 1848 -1852   (SER  177  - LEU  181  <=> THR 2386  - GLY 2390 )                          
 802: s001-x 6z3r-A   167 - 181 <=> 1854 -1868   (PHE  182  - PHE  196  <=> PHE 2392  - GLY 2406 )                          
 803: s001-x 3ter-B    18 -  21 <=>   12 -  15   (PRO   22  - LYS   25  <=> LEU  270  - ALA  273 )                          
 803: s001-x 3ter-B    23 -  43 <=>   26 -  46   (GLN   27  - GLN   47  <=> PRO  287  - LYS  307 )                          
 803: s001-x 3ter-B    44 -  47 <=>   49 -  52   (ILE   48  - PHE   51  <=> GLN  310  - PHE  313 )                          
 803: s001-x 3ter-B    48 -  51 <=>   54 -  57   (GLY   52  - SER   55  <=> GLU  315  - GLU  318 )                          
 803: s001-x 3ter-B   130 - 133 <=>   86 -  89   (SER  145  - CYS  148  <=> LYS  353  - ALA  356 )                          
 803: s001-x 3ter-B   134 - 155 <=>   92 - 113   (LEU  149  - GLN  170  <=> SER  359  - SER  380 )                          
 803: s001-x 3ter-B   156 - 159 <=>  115 - 118   (LYS  171  - GLY  174  <=> CYS  382  - PRO  385 )                          
 804: s001-x 3mxz-A    23 -  43 <=>    4 -  24   (GLN   27  - GLN   47  <=> THR    3  - SER   23 )                          
 804: s001-x 3mxz-A    45 -  48 <=>   31 -  34   (PRO   49  - GLY   52  <=> ARG   30  - ALA   33 )                          
 804: s001-x 3mxz-A    49 -  52 <=>   38 -  41   (ILE   53  - SER   56  <=> ASP   37  - ASP   40 )                          
 804: s001-x 3mxz-A   130 - 133 <=>   49 -  52   (SER  145  - CYS  148  <=> LEU   48  - GLN   51 )                          
 804: s001-x 3mxz-A   134 - 155 <=>   54 -  75   (LEU  149  - GLN  170  <=> ASN   53  - ALA   74 )                          
 804: s001-x 3mxz-A   157 - 160 <=>   76 -  79   (GLY  172  - LEU  175  <=> ASP   75  - SER   78 )                          
 804: s001-x 3mxz-A   165 - 169 <=>  102 - 106   (SER  180  - ALA  184  <=> ALA  102  - LYS  106 )                          
 805: s001-x 6f1e-A    10 -  13 <=>    1 -   4   (VAL   14  - PRO   17  <=> HIS   25  - ALA   28 )                          
 805: s001-x 6f1e-A    23 -  43 <=>   37 -  57   (GLN   27  - GLN   47  <=> SER   61  - LEU   81 )                          
 805: s001-x 6f1e-A    45 -  49 <=>   63 -  67   (PRO   49  - ILE   53  <=> GLU   87  - ASN   91 )                          
 805: s001-x 6f1e-A   134 - 154 <=>   68 -  88   (LEU  149  - LEU  169  <=> SER  111  - PHE  131 )                          
 805: s001-x 6f1e-A   162 - 175 <=>   90 - 103   (SER  177  - THR  190  <=> GLU  133  - ASP  146 )                          
 805: s001-x 6f1e-A   178 - 181 <=>  104 - 107   (TRP  193  - PHE  196  <=> ILE  147  - ASN  150 )                          
 806: s001-x 2qyt-A    22 -  25 <=>   55 -  58   (ILE   26  - LYS   29  <=> VAL   58  - SER   61 )                          
 806: s001-x 2qyt-A    57 -  60 <=>  115 - 118   (PRO   61  - TRP   64  <=> ASP  118  - GLU  121 )                          
 806: s001-x 2qyt-A    66 -  69 <=>  187 - 190   (ALA   70  - ARG   73  <=> ASP  190  - TRP  193 )                          
 806: s001-x 2qyt-A    73 -  92 <=>  191 - 210   (MET   77  - GLY   96  <=> TYR  194  - ASP  213 )                          
 806: s001-x 2qyt-A   106 - 128 <=>  218 - 240   (ALA  110  - VAL  132  <=> THR  221  - GLY  243 )                          
 806: s001-x 2qyt-A   140 - 149 <=>  243 - 252   (LEU  155  - LEU  164  <=> PRO  246  - ASP  255 )                          
 806: s001-x 2qyt-A   151 - 155 <=>  253 - 257   (ASP  166  - GLN  170  <=> LYS  256  - UNK  260 )                          
 807: s001-x 4imj-A     1 -   7 <=>  107 - 113   (PHE    5  - PRO   11  <=> ILE  124  - ILE  130 )                          
 807: s001-x 4imj-A    16 -  19 <=>  178 - 181   (GLN   20  - GLU   23  <=> SER  195  - ARG  198 )                          
 807: s001-x 4imj-A    26 -  47 <=>  241 - 262   (GLU   30  - PHE   51  <=> ARG  258  - THR  279 )                          
 807: s001-x 4imj-A   135 - 162 <=>  264 - 291   (LEU  150  - SER  177  <=> THR  281  - PHE  308 )                          
 807: s001-x 4imj-A   164 - 169 <=>  292 - 297   (ILE  179  - ALA  184  <=> ALA  309  - GLY  314 )                          
 808: s001-x 5nro-A    18 -  22 <=>   42 -  46   (PRO   22  - ILE   26  <=> THR   43  - CYS   47 )                          
 808: s001-x 5nro-A    23 -  43 <=>  527 - 547   (GLN   27  - GLN   47  <=> LYS  528  - LYS  548 )                          
 808: s001-x 5nro-A    44 -  48 <=>  551 - 555   (ILE   48  - GLY   52  <=> GLU  552  - LYS  556 )                          
 808: s001-x 5nro-A   135 - 155 <=>  557 - 577   (LEU  150  - GLN  170  <=> PRO  558  - GLY  578 )                          
 808: s001-x 5nro-A   158 - 165 <=>  578 - 585   (TYR  173  - SER  180  <=> GLU  579  - ALA  586 )                          
 809: s001-x 6zsi-D    23 -  43 <=>   54 -  74   (GLN   27  - GLN   47  <=> ASN 1127  - ARG 1147 )                          
 809: s001-x 6zsi-D    45 -  48 <=>   81 -  84   (PRO   49  - GLY   52  <=> ARG 1154  - ARG 1157 )                          
 809: s001-x 6zsi-D    49 -  52 <=>   87 -  90   (ILE   53  - SER   56  <=> LEU 1160  - GLU 1163 )                          
 809: s001-x 6zsi-D   131 - 134 <=>   98 - 101   (GLY  146  - LEU  149  <=> GLN 1171  - ARG 1174 )                          
 809: s001-x 6zsi-D   135 - 157 <=>  104 - 126   (LEU  150  - GLY  172  <=> LEU 1177  - GLN 1199 )                          
 809: s001-x 6zsi-D   159 - 162 <=>  127 - 130   (GLY  174  - SER  177  <=> GLU 1200  - ALA 1203 )                          
 810: s001-x 5iun-E    20 -  23 <=>   27 -  30   (ARG   24  - GLN   27  <=> LYS  176  - GLU  179 )                          
 810: s001-x 5iun-E    24 -  43 <=>   32 -  51   (PHE   28  - GLN   47  <=> GLN  181  - LEU  200 )                          
 810: s001-x 5iun-E    44 -  47 <=>   55 -  58   (ILE   48  - PHE   51  <=> LEU  204  - LYS  207 )                          
 810: s001-x 5iun-E   132 - 135 <=>   62 -  65   (ILE  147  - LEU  150  <=> LYS  211  - GLU  214 )                          
 810: s001-x 5iun-E   136 - 157 <=>   67 -  88   (ILE  151  - GLY  172  <=> ALA  216  - ILE  237 )                          
 810: s001-x 5iun-E   166 - 169 <=>  198 - 201   (LEU  181  - ALA  184  <=> ALA  347  - SER  350 )                          
 811: s001-x 2gfp-A     1 -   9 <=>    1 -   9   (PHE    5  - CYS   13  <=> LEU    9  - VAL   17 )                          
 811: s001-x 2gfp-A    10 -  13 <=>  126 - 129   (VAL   14  - PRO   17  <=> ASN  134  - LEU  137 )                          
 811: s001-x 2gfp-A    21 -  24 <=>  191 - 194   (LYS   25  - PHE   28  <=> SER  199  - THR  202 )                          
 811: s001-x 2gfp-A    25 -  43 <=>  196 - 214   (LYS   29  - GLN   47  <=> PHE  204  - GLY  222 )                          
 811: s001-x 2gfp-A    45 -  52 <=>  220 - 227   (PRO   49  - SER   56  <=> ALA  228  - GLY  235 )                          
 811: s001-x 2gfp-A   118 - 122 <=>  238 - 242   (ILE  122  - GLY  126  <=> SER  246  - ILE  250 )                          
 811: s001-x 2gfp-A   131 - 158 <=>  279 - 306   (GLY  146  - TYR  173  <=> LEU  287  - GLY  314 )                          
 811: s001-x 2gfp-A   159 - 181 <=>  315 - 337   (GLY  174  - PHE  196  <=> GLY  323  - ILE  345 )                          
 812: s001-x 2jkr-A     1 -   9 <=>  163 - 171   (PHE    5  - CYS   13  <=> LYS  165  - LEU  173 )                          
 812: s001-x 2jkr-A    14 -  18 <=>  261 - 265   (GLU   18  - PRO   22  <=> ARG  263  - CYS  267 )                          
 812: s001-x 2jkr-A    22 -  46 <=>  270 - 294   (ILE   26  - LEU   50  <=> GLU  272  - LYS  296 )                          
 812: s001-x 2jkr-A   135 - 157 <=>  296 - 318   (LEU  150  - GLY  172  <=> LYS  298  - HIS  320 )                          
 812: s001-x 2jkr-A   159 - 162 <=>  319 - 322   (GLY  174  - SER  177  <=> ASP  321  - PRO  324 )                          
 812: s001-x 2jkr-A   163 - 169 <=>  324 - 330   (GLY  178  - ALA  184  <=> LEU  326  - ASN  332 )                          
 813: s001-x 2hxi-B     3 -   6 <=>    1 -   4   (GLU    7  - LYS   10  <=> ARG    5  - SER    8 )                          
 813: s001-x 2hxi-B    25 -  45 <=>   69 -  89   (LYS   29  - PRO   49  <=> GLY   74  - GLN   94 )                          
 813: s001-x 2hxi-B    62 -  66 <=>   94 -  98   (ARG   66  - ALA   70  <=> ALA   99  - ARG  103 )                          
 813: s001-x 2hxi-B    76 -  79 <=>   99 - 102   (GLY   80  - PRO   83  <=> HIS  104  - GLY  107 )                          
 813: s001-x 2hxi-B   141 - 158 <=>  103 - 120   (PHE  156  - TYR  173  <=> GLY  108  - SER  125 )                          
 813: s001-x 2hxi-B   161 - 179 <=>  129 - 147   (GLY  176  - LYS  194  <=> ALA  134  - GLY  152 )                          
 814: s001-x 5yz0-A    12 -  15 <=>   38 -  41   (LEU   16  - ILE   19  <=> GLN   39  - ASP   42 )                          
 814: s001-x 5yz0-A    25 -  43 <=>   48 -  66   (LYS   29  - GLN   47  <=> ASN   49  - MET   67 )                          
 814: s001-x 5yz0-A    44 -  47 <=>   69 -  72   (ILE   48  - PHE   51  <=> ASP   70  - GLN   73 )                          
 814: s001-x 5yz0-A   136 - 153 <=>   74 -  91   (ILE  151  - LEU  168  <=> ILE   75  - ALA   92 )                          
 814: s001-x 5yz0-A   156 - 159 <=>   92 -  95   (LYS  171  - GLY  174  <=> LYS   93  - CYS   96 )                          
 814: s001-x 5yz0-A   162 - 181 <=>   97 - 116   (SER  177  - PHE  196  <=> GLU   98  - HIS  117 )                          
 815: s001-x 4tko-B    22 -  43 <=>   74 -  95   (ILE   26  - GLN   47  <=> ALA  100  - LEU  121 )                          
 815: s001-x 4tko-B    44 -  47 <=>   99 - 102   (ILE   48  - PHE   51  <=> SER  125  - LYS  128 )                          
 815: s001-x 4tko-B    48 -  51 <=>  106 - 109   (GLY   52  - SER   55  <=> ALA  132  - GLU  135 )                          
 815: s001-x 4tko-B   130 - 133 <=>  158 - 161   (SER  145  - CYS  148  <=> TYR  184  - LYS  187 )                          
 815: s001-x 4tko-B   134 - 155 <=>  164 - 185   (LEU  149  - GLN  170  <=> GLN  190  - LYS  211 )                          
 815: s001-x 4tko-B   157 - 160 <=>  186 - 189   (GLY  172  - LEU  175  <=> THR  212  - GLU  215 )                          
 816: s001-x 6zh3-A    23 -  43 <=>   27 -  47   (GLN   27  - GLN   47  <=> ASN   27  - GLN   47 )                          
 816: s001-x 6zh3-A    44 -  47 <=>   51 -  54   (ILE   48  - PHE   51  <=> LYS   51  - LYS   54 )                          
 816: s001-x 6zh3-A   135 - 156 <=>   56 -  77   (LEU  150  - LYS  171  <=> ASN   56  - ARG   77 )                          
 816: s001-x 6zh3-A   158 - 161 <=>   78 -  81   (TYR  173  - GLY  176  <=> MET   78  - SER   81 )                          
 817: s001-x 3crj-C    15 -  19 <=>   16 -  20   (ILE   19  - GLU   23  <=> ASP   31  - GLN   35 )                          
 817: s001-x 3crj-C    22 -  44 <=>   34 -  56   (ILE   26  - ILE   48  <=> TYR   51  - SER   73 )                          
 817: s001-x 3crj-C    51 -  55 <=>   66 -  70   (SER   55  - ALA   59  <=> GLU   83  - ASN   87 )                          
 817: s001-x 3crj-C    68 -  71 <=>   73 -  76   (ASN   72  - THR   75  <=> LEU   90  - LEU   93 )                          
 817: s001-x 3crj-C   138 - 155 <=>   81 -  98   (ILE  153  - GLN  170  <=> GLN   98  - PRO  115 )                          
 817: s001-x 3crj-C   159 - 179 <=>   99 - 119   (GLY  174  - LYS  194  <=> TYR  116  - LYS  136 )                          
 818: s001-x 1wi3-A    27 -  42 <=>   15 -  30   (LYS   31  - CYS   46  <=> SER   15  - GLY   30 )                          
 818: s001-x 1wi3-A   143 - 155 <=>   34 -  46   (ALA  158  - GLN  170  <=> ASP   34  - ASP   46 )                          
 818: s001-x 1wi3-A   162 - 174 <=>   51 -  63   (SER  177  - GLU  189  <=> THR   51  - VAL   63 )                          
 818: s001-x 1wi3-A   176 - 180 <=>   64 -  68   (ILE  191  - ALA  195  <=> LYS   64  - PRO   68 )                          
 819: s001-x 6lul-A    21 -  43 <=>   11 -  33   (LYS   25  - GLN   47  <=> ALA   11  - ILE   33 )                          
 819: s001-x 6lul-A    44 -  50 <=>   36 -  42   (ILE   48  - MET   54  <=> LYS   36  - TYR   42 )                          
 819: s001-x 6lul-A   132 - 154 <=>   44 -  66   (ILE  147  - LEU  169  <=> LYS   44  - LEU   66 )                          
 819: s001-x 6lul-A   156 - 159 <=>   67 -  70   (LYS  171  - GLY  174  <=> THR   67  - CYS   70 )                          
 819: s001-x 6lul-A   168 - 173 <=>  119 - 124   (ILE  183  - CYS  188  <=> ILE  119  - TRP  124 )                          
 820: s001-x 4e0i-A    22 -  42 <=>   46 -  66   (ILE   26  - CYS   46  <=> VAL   82  - ALA  102 )                          
 820: s001-x 4e0i-A    43 -  47 <=>   68 -  72   (GLN   47  - PHE   51  <=> SER  104  - GLN  108 )                          
 820: s001-x 4e0i-A   136 - 154 <=>   74 -  92   (ILE  151  - LEU  169  <=> THR  110  - TYR  128 )                          
 820: s001-x 4e0i-A   157 - 162 <=>   93 -  98   (GLY  172  - SER  177  <=> PRO  129  - ALA  134 )                          
 820: s001-x 4e0i-A   168 - 172 <=>  124 - 128   (ILE  183  - ILE  187  <=> GLU  160  - LYS  164 )                          
 820: s001-x 4e0i-A   175 - 179 <=>  138 - 142   (THR  190  - LYS  194  <=> PHE  174  - PHE  178 )                          
 821: s001-x 1i5p-A    21 -  24 <=>  101 - 104   (LYS   25  - PHE   28  <=> LEU  101  - ARG  104 )                          
 821: s001-x 1i5p-A    25 -  43 <=>  169 - 187   (LYS   29  - GLN   47  <=> TYR  169  - PHE  187 )                          
 821: s001-x 1i5p-A    45 -  50 <=>  193 - 198   (PRO   49  - MET   54  <=> LEU  193  - TRP  198 )                          
 821: s001-x 1i5p-A   132 - 155 <=>  201 - 224   (ILE  147  - GLN  170  <=> SER  201  - ILE  224 )                          
 821: s001-x 1i5p-A   157 - 160 <=>  225 - 228   (GLY  172  - LEU  175  <=> ASN  225  - GLN  228 )                          
 821: s001-x 1i5p-A   164 - 169 <=>  253 - 258   (ILE  179  - ALA  184  <=> PHE  253  - ILE  258 )                          
 821: s001-x 1i5p-A   175 - 178 <=>  267 - 270   (THR  190  - TRP  193  <=> LEU  267  - SER  270 )                          
 822: s001-x 5u87-A    19 -  23 <=>   14 -  18   (GLU   23  - GLN   27  <=> ASP   14  - ASN   18 )                          
 822: s001-x 5u87-A    30 -  41 <=>   24 -  35   (TRP   34  - CYS   45  <=> ILE   24  - HIS   35 )                          
 822: s001-x 5u87-A    42 -  45 <=>   37 -  40   (CYS   46  - PRO   49  <=> THR   37  - ASP   40 )                          
 822: s001-x 5u87-A    46 -  49 <=>   42 -  45   (LEU   50  - ILE   53  <=> LYS   42  - MET   45 )                          
 822: s001-x 5u87-A   134 - 140 <=>   47 -  53   (LEU  149  - LEU  155  <=> VAL   47  - GLN   53 )                          
 822: s001-x 5u87-A   142 - 153 <=>   54 -  65   (VAL  157  - LEU  168  <=> GLN   54  - GLU   65 )                          
 822: s001-x 5u87-A   155 - 179 <=>   66 -  90   (GLN  170  - LYS  194  <=> VAL   66  - GLN   90 )                          
 823: s001-x 2x0l-A    22 -  42 <=>  256 - 276   (ILE   26  - CYS   46  <=> HIS  422  - LYS  442 )                          
 823: s001-x 2x0l-A    43 -  46 <=>  279 - 282   (GLN   47  - LEU   50  <=> LEU  445  - MET  448 )                          
 823: s001-x 2x0l-A    47 -  50 <=>  285 - 288   (PHE   51  - MET   54  <=> LEU  451  - LYS  454 )                          
 823: s001-x 2x0l-A    51 -  54 <=>  290 - 293   (SER   55  - SER   58  <=> LYS  456  - HIS  459 )                          
 823: s001-x 2x0l-A   130 - 133 <=>  321 - 324   (SER  145  - CYS  148  <=> LEU  487  - LEU  490 )                          
 823: s001-x 2x0l-A   134 - 158 <=>  326 - 350   (LEU  149  - TYR  173  <=> LYS  492  - PRO  516 )                          
 824: s001-x 1dl2-A    25 -  42 <=>    1 -  18   (LYS   29  - CYS   46  <=> GLY   34  - ARG   51 )                          
 824: s001-x 1dl2-A    43 -  46 <=>   22 -  25   (GLN   47  - LEU   50  <=> LYS   55  - TRP   58 )                          
 824: s001-x 1dl2-A    67 -  70 <=>   32 -  35   (SER   71  - GLY   74  <=> PRO   65  - HIS   68 )                          
 824: s001-x 1dl2-A   128 - 135 <=>   40 -  47   (VAL  132  - LEU  150  <=> MET   73  - LEU   80 )                          
 824: s001-x 1dl2-A   137 - 154 <=>   48 -  65   (THR  152  - LEU  169  <=> GLY   81  - SER   98 )                          
 824: s001-x 1dl2-A   160 - 165 <=>   66 -  71   (LEU  175  - SER  180  <=> THR   99  - GLU  104 )                          
 824: s001-x 1dl2-A   172 - 175 <=>  434 - 437   (ILE  187  - THR  190  <=> ASP  473  - LEU  476 )                          
 825: s001-x 1jku-A    22 -  43 <=>   50 -  71   (ILE   26  - GLN   47  <=> THR   50  - GLU   71 )                          
 825: s001-x 1jku-A    44 -  47 <=>   74 -  77   (ILE   48  - PHE   51  <=> SER   74  - ILE   77 )                          
 825: s001-x 1jku-A    48 -  52 <=>   79 -  83   (GLY   52  - SER   56  <=> TYR   79  - ASP   83 )                          
 825: s001-x 1jku-A    57 -  63 <=>  121 - 127   (PRO   61  - VAL   67  <=> PRO  121  - ASN  127 )                          
 825: s001-x 1jku-A   115 - 128 <=>  150 - 163   (PHE  119  - VAL  132  <=> GLU  150  - GLU  163 )                          
 825: s001-x 1jku-A   133 - 157 <=>  164 - 188   (CYS  148  - GLY  172  <=> ASP  164  - ALA  188 )                          
 826: s001-x 6fea-C    26 -  43 <=>    1 -  18   (GLU   30  - GLN   47  <=> MET    1  - LEU   18 )                          
 826: s001-x 6fea-C    58 -  64 <=>   24 -  30   (PHE   62  - ILE   68  <=> ARG   24  - GLU   30 )                          
 826: s001-x 6fea-C    75 -  81 <=>   31 -  37   (LEU   79  - VAL   85  <=> ASN   31  - ASN   37 )                          
 826: s001-x 6fea-C   109 - 112 <=>   45 -  48   (ASN  113  - GLN  116  <=> GLY   45  - PRO   48 )                          
 826: s001-x 6fea-C   121 - 124 <=>   52 -  55   (ILE  125  - SER  128  <=> THR   52  - GLU   55 )                          
 826: s001-x 6fea-C   141 - 149 <=>   59 -  67   (PHE  156  - LEU  164  <=> TYR   59  - ASN   67 )                          
 826: s001-x 6fea-C   154 - 157 <=>   76 -  79   (LEU  169  - GLY  172  <=> ALA   76  - VAL   79 )                          
 826: s001-x 6fea-C   159 - 174 <=>   83 -  98   (GLY  174  - GLU  189  <=> GLU   83  - VAL   98 )                          
 826: s001-x 6fea-C   175 - 181 <=>  100 - 106   (THR  190  - PHE  196  <=> ILE  100  - ARG  106 )                          
 827: s001-x 3sjr-A     4 -   7 <=>   20 -  23   (VAL    8  - PRO   11  <=> GLN   66  - ARG   69 )                          
 827: s001-x 3sjr-A    15 -  18 <=>   32 -  35   (ILE   19  - PRO   22  <=> VAL   78  - PRO   81 )                          
 827: s001-x 3sjr-A    23 -  43 <=>   69 -  89   (GLN   27  - GLN   47  <=> PRO  115  - GLU  135 )                          
 827: s001-x 3sjr-A    44 -  48 <=>   93 -  97   (ILE   48  - GLY   52  <=> VAL  139  - LEU  143 )                          
 827: s001-x 3sjr-A   135 - 157 <=>  101 - 123   (LEU  150  - GLY  172  <=> THR  147  - LEU  169 )                          
 828: s001-x 2yev-B    22 -  43 <=>   15 -  36   (ILE   26  - GLN   47  <=> GLN   33  - ALA   54 )                          
 828: s001-x 2yev-B   130 - 134 <=>   57 -  61   (SER  145  - LEU  149  <=> PRO   75  - GLY   79 )                          
 828: s001-x 2yev-B   136 - 158 <=>   62 -  84   (ILE  151  - TYR  173  <=> ASN   80  - THR  102 )                          
 829: s001-x 7jw1-e    23 -  43 <=>   28 -  48   (GLN   27  - GLN   47  <=> THR   34  - ASN   54 )                          
 829: s001-x 7jw1-e    46 -  49 <=>   56 -  59   (LEU   50  - ILE   53  <=> ALA   62  - ALA   65 )                          
 829: s001-x 7jw1-e   130 - 134 <=>   61 -  65   (SER  145  - LEU  149  <=> GLY   67  - SER   71 )                          
 829: s001-x 7jw1-e   135 - 155 <=>   67 -  87   (LEU  150  - GLN  170  <=> GLU   73  - ASN   93 )                          
 829: s001-x 7jw1-e   158 - 161 <=>   88 -  91   (TYR  173  - GLY  176  <=> LEU   94  - VAL   97 )                          
 830: s001-x 6idp-A    19 -  22 <=>  260 - 263   (GLU   23  - ILE   26  <=> THR  263  - VAL  266 )                          
 830: s001-x 6idp-A    23 -  43 <=>  265 - 285   (GLN   27  - GLN   47  <=> ALA  268  - MET  288 )                          
 830: s001-x 6idp-A    51 -  54 <=>  297 - 300   (SER   55  - SER   58  <=> ALA  300  - ILE  303 )                          
 830: s001-x 6idp-A    56 -  65 <=>  301 - 310   (ASP   60  - LEU   69  <=> THR  304  - ALA  313 )                          
 830: s001-x 6idp-A    76 -  79 <=>  311 - 314   (GLY   80  - PRO   83  <=> CYS  314  - VAL  317 )                          
 830: s001-x 6idp-A   146 - 155 <=>  317 - 326   (ILE  161  - GLN  170  <=> PHE  320  - TYR  329 )                          
 830: s001-x 6idp-A   159 - 177 <=>  353 - 371   (GLY  174  - VAL  192  <=> VAL  356  - ASN  374 )                          
 830: s001-x 6idp-A   178 - 181 <=>  374 - 377   (TRP  193  - PHE  196  <=> GLY  377  - TYR  380 )                          
 831: s001-x 2yfb-B    20 -  43 <=>  118 - 141   (ARG   24  - GLN   47  <=> ALA  157  - LEU  180 )                          
 831: s001-x 2yfb-B    44 -  47 <=>  144 - 147   (ILE   48  - PHE   51  <=> ARG  183  - VAL  186 )                          
 831: s001-x 2yfb-B    48 -  51 <=>  150 - 153   (GLY   52  - SER   55  <=> TYR  189  - GLU  192 )                          
 831: s001-x 2yfb-B   130 - 133 <=>  154 - 157   (SER  145  - CYS  148  <=> ASN  193  - ALA  196 )                          
 831: s001-x 2yfb-B   134 - 155 <=>  160 - 181   (LEU  149  - GLN  170  <=> GLN  199  - PRO  220 )                          
 831: s001-x 2yfb-B   161 - 168 <=>  182 - 189   (GLY  176  - ILE  183  <=> SER  221  - GLN  228 )                          
 832: s001-x 5hdt-A     1 -  10 <=>  890 - 899   (PHE    5  - VAL   14  <=> CYS  915  - GLN  924 )                          
 832: s001-x 5hdt-A    12 -  15 <=>  936 - 939   (LEU   16  - ILE   19  <=> CYS  961  - LYS  964 )                          
 832: s001-x 5hdt-A    20 -  25 <=>  949 - 954   (ARG   24  - LYS   29  <=> LYS  974  - VAL  979 )                          
 832: s001-x 5hdt-A    26 -  30 <=>  957 - 961   (GLU   30  - TRP   34  <=> LYS  982  - LEU  986 )                          
 832: s001-x 5hdt-A    32 -  35 <=>  962 - 965   (ALA   36  - LEU   39  <=> LEU  987  - TYR  990 )                          
 832: s001-x 5hdt-A    37 -  43 <=>  966 - 972   (ILE   41  - GLN   47  <=> VAL  991  - HIS  997 )                          
 832: s001-x 5hdt-A    44 -  47 <=>  976 - 979   (ILE   48  - PHE   51  <=> HIS 1001  - ASP 1004 )                          
 832: s001-x 5hdt-A    48 -  51 <=>  981 - 984   (GLY   52  - SER   55  <=> VAL 1006  - GLN 1009 )                          
 832: s001-x 5hdt-A   133 - 154 <=>  986 -1007   (CYS  148  - LEU  169  <=> ILE 1011  - ASN 1032 )                          
 832: s001-x 5hdt-A   159 - 162 <=> 1008 -1011   (GLY  174  - SER  177  <=> GLU 1033  - SER 1036 )                          
 832: s001-x 5hdt-A   164 - 178 <=> 1012 -1026   (ILE  179  - TRP  193  <=> HIS 1037  - LYS 1051 )                          
 833: s001-x 5xtc-j    22 -  44 <=>   53 -  75   (ILE   26  - ILE   48  <=> MET   53  - LEU   75 )                          
 833: s001-x 5xtc-j    45 -  49 <=>   78 -  82   (PRO   49  - ILE   53  <=> ALA   78  - THR   82 )                          
 833: s001-x 5xtc-j   134 - 157 <=>   85 - 108   (LEU  149  - GLY  172  <=> PRO   85  - GLN  108 )                          
 834: s001-x 4ckg-A    22 -  43 <=>   38 -  59   (ILE   26  - GLN   47  <=> ARG   34  - ALA   55 )                          
 834: s001-x 4ckg-A    44 -  47 <=>   63 -  66   (ILE   48  - PHE   51  <=> PHE   59  - GLY   62 )                          
 834: s001-x 4ckg-A    48 -  52 <=>   69 -  73   (GLY   52  - SER   56  <=> ASP   65  - LEU   69 )                          
 834: s001-x 4ckg-A   130 - 134 <=>   81 -  85   (SER  145  - LEU  149  <=> ALA   77  - GLU   81 )                          
 834: s001-x 4ckg-A   135 - 156 <=>   87 - 108   (LEU  150  - LYS  171  <=> PHE   83  - THR  104 )                          
 834: s001-x 4ckg-A   158 - 162 <=>  109 - 113   (TYR  173  - SER  177  <=> LEU  105  - ILE  109 )                          
 835: s001-x 2jqq-A    17 -  20 <=>   70 -  73   (LYS   21  - ARG   24  <=> GLY  178  - PRO  181 )                          
 835: s001-x 2jqq-A    26 -  43 <=>   75 -  92   (GLU   30  - GLN   47  <=> GLU  183  - ALA  200 )                          
 835: s001-x 2jqq-A    44 -  47 <=>   95 -  98   (ILE   48  - PHE   51  <=> ARG  203  - GLU  206 )                          
 835: s001-x 2jqq-A    48 -  51 <=>  100 - 103   (GLY   52  - SER   55  <=> CYS  208  - SER  211 )                          
 835: s001-x 2jqq-A   130 - 133 <=>  104 - 107   (SER  145  - CYS  148  <=> ASN  212  - TYR  215 )                          
 835: s001-x 2jqq-A   134 - 157 <=>  109 - 132   (LEU  149  - GLY  172  <=> HIS  217  - LYS  240 )                          
 835: s001-x 2jqq-A   160 - 169 <=>  143 - 152   (LEU  175  - ALA  184  <=> LEU  251  - LYS  260 )                          
 836: s001-x 6ulg-N     1 -   4 <=>   63 -  66   (PHE    5  - VAL    8  <=> GLY  152  - LEU  155 )                          
 836: s001-x 6ulg-N    10 -  13 <=>   98 - 101   (VAL   14  - PRO   17  <=> ALA  312  - ILE  315 )                          
 836: s001-x 6ulg-N    16 -  20 <=>  103 - 107   (GLN   20  - ARG   24  <=> PHE  317  - GLU  321 )                          
 836: s001-x 6ulg-N   100 - 128 <=>  120 - 148   (ASP  104  - VAL  132  <=> PHE  334  - ALA  362 )                          
 836: s001-x 6ulg-N   133 - 158 <=>  149 - 174   (CYS  148  - TYR  173  <=> GLU  363  - ASN  388 )                          
 836: s001-x 6ulg-N   165 - 168 <=>  348 - 351   (SER  180  - ILE  183  <=> VAL  975  - LEU  978 )                          
 836: s001-x 6ulg-N   175 - 178 <=>  388 - 391   (THR  190  - TRP  193  <=> VAL 1015  - ASN 1018 )                          
 837: s001-x 3ism-C    17 -  22 <=>   25 -  30   (LYS   21  - ILE   26  <=> GLN   45  - VAL   50 )                          
 837: s001-x 3ism-C    23 -  43 <=>   32 -  52   (GLN   27  - GLN   47  <=> ASP   52  - ARG   72 )                          
 837: s001-x 3ism-C    44 -  47 <=>   56 -  59   (ILE   48  - PHE   51  <=> ASP   76  - GLY   79 )                          
 837: s001-x 3ism-C   135 - 156 <=>   60 -  81   (LEU  150  - LYS  171  <=> THR   80  - PHE  101 )                          
 837: s001-x 3ism-C   158 - 161 <=>   82 -  85   (TYR  173  - GLY  176  <=> TYR  102  - THR  105 )                          
 837: s001-x 3ism-C   163 - 175 <=>   86 -  98   (GLY  178  - THR  190  <=> PRO  106  - VAL  118 )                          
 838: s001-x 5h7c-A     2 -   7 <=>   20 -  25   (LEU    6  - PRO   11  <=> ASN   23  - ASN   28 )                          
 838: s001-x 5h7c-A    25 -  40 <=>   65 -  80   (LYS   29  - VAL   44  <=> THR   68  - LEU   83 )                          
 838: s001-x 5h7c-A    41 -  44 <=>   82 -  85   (CYS   45  - ILE   48  <=> LYS   85  - THR   88 )                          
 838: s001-x 5h7c-A   139 - 157 <=>   86 - 104   (GLN  154  - GLY  172  <=> ASP   89  - ALA  107 )                          
 838: s001-x 5h7c-A   159 - 164 <=>  109 - 114   (GLY  174  - ILE  179  <=> LEU  112  - VAL  117 )                          
 838: s001-x 5h7c-A   166 - 172 <=>  115 - 121   (LEU  181  - ILE  187  <=> LYS  118  - ALA  124 )                          
 839: s001-x 3lph-A    21 -  38 <=>    1 -  18   (LYS   25  - PHE   42  <=> ASP    9  - ASN   26 )                          
 839: s001-x 3lph-A    44 -  47 <=>   22 -  25   (ILE   48  - PHE   51  <=> ASN   30  - GLY   33 )                          
 839: s001-x 3lph-A   133 - 155 <=>   27 -  49   (CYS  148  - GLN  170  <=> ARG   35  - GLU   57 )                          
 839: s001-x 3lph-A   157 - 160 <=>   50 -  53   (GLY  172  - LEU  175  <=> ARG   58  - SER   61 )                          
 840: s001-x 5mza-A    22 -  26 <=>  188 - 192   (ILE   26  - GLU   30  <=> LYS  914  - LEU  918 )                          
 840: s001-x 5mza-A    28 -  43 <=>  271 - 286   (VAL   32  - GLN   47  <=> PRO  997  - LYS 1012 )                          
 840: s001-x 5mza-A    44 -  47 <=>  289 - 292   (ILE   48  - PHE   51  <=> SER 1015  - TYR 1018 )                          
 840: s001-x 5mza-A    48 -  51 <=>  294 - 297   (GLY   52  - SER   55  <=> LYS 1020  - VAL 1023 )                          
 840: s001-x 5mza-A   130 - 133 <=>  306 - 309   (SER  145  - CYS  148  <=> THR 1043  - GLU 1046 )                          
 840: s001-x 5mza-A   134 - 157 <=>  312 - 335   (LEU  149  - GLY  172  <=> GLU 1049  - LEU 1072 )                          
 840: s001-x 5mza-A   161 - 171 <=>  392 - 402   (GLY  176  - ASN  186  <=> SER 1160  - ALA 1170 )                          
 841: s001-x 3vv9-B    27 -  43 <=>   50 -  66   (LYS   31  - GLN   47  <=> ASN   81  - TRP   97 )                          
 841: s001-x 3vv9-B    51 -  54 <=>   82 -  85   (SER   55  - SER   58  <=> SER  113  - ILE  116 )                          
 841: s001-x 3vv9-B    68 -  71 <=>   88 -  91   (ASN   72  - THR   75  <=> CYS  119  - LEU  122 )                          
 841: s001-x 3vv9-B    73 -  95 <=>   94 - 116   (MET   77  - ILE   99  <=> VAL  125  - ARG  147 )                          
 841: s001-x 3vv9-B   130 - 133 <=>  145 - 148   (SER  145  - CYS  148  <=> GLY  176  - LEU  179 )                          
 841: s001-x 3vv9-B   134 - 154 <=>  150 - 170   (LEU  149  - LEU  169  <=> VAL  181  - SER  201 )                          
 841: s001-x 3vv9-B   162 - 181 <=>  172 - 191   (SER  177  - PHE  196  <=> ARG  203  - GLY  222 )                          
 842: s001-x 6dkm-D    23 -  42 <=>    7 -  26   (GLN   27  - CYS   46  <=> GLU   82  - LEU  101 )                          
 842: s001-x 6dkm-D    43 -  46 <=>   30 -  33   (GLN   47  - LEU   50  <=> ARG  105  - TYR  108 )                          
 842: s001-x 6dkm-D    47 -  50 <=>   35 -  38   (PHE   51  - MET   54  <=> GLU  110  - ARG  113 )                          
 842: s001-x 6dkm-D   132 - 155 <=>   41 -  64   (ILE  147  - GLN  170  <=> VAL  116  - TRP  139 )                          
 842: s001-x 6dkm-D   157 - 162 <=>   65 -  70   (GLY  172  - SER  177  <=> ASP  140  - VAL  145 )                          
 843: s001-x 6oit-F    22 -  42 <=>   20 -  40   (ILE   26  - CYS   46  <=> ALA   62  - ASN   82 )                          
 843: s001-x 6oit-F    43 -  46 <=>   43 -  46   (GLN   47  - LEU   50  <=> ASP   85  - ILE   88 )                          
 843: s001-x 6oit-F    47 -  50 <=>   49 -  52   (PHE   51  - MET   54  <=> LEU   91  - HIS   94 )                          
 843: s001-x 6oit-F    53 -  56 <=>  241 - 244   (ASP   57  - ASP   60  <=> VAL  304  - THR  307 )                          
 843: s001-x 6oit-F    57 -  63 <=>  246 - 252   (PRO   61  - VAL   67  <=> ALA  309  - LEU  315 )                          
 843: s001-x 6oit-F   130 - 134 <=>  293 - 297   (SER  145  - LEU  149  <=> TYR  360  - GLU  364 )                          
 843: s001-x 6oit-F   135 - 155 <=>  299 - 319   (LEU  150  - GLN  170  <=> LYS  366  - VAL  386 )                          
 843: s001-x 6oit-F   157 - 160 <=>  320 - 323   (GLY  172  - LEU  175  <=> LEU  387  - HIS  390 )                          
 844: s001-x 3kkz-A     1 -   5 <=>   98 - 102   (PHE    5  - ILE    9  <=> GLY  103  - ASP  107 )                          
 844: s001-x 3kkz-A    17 -  21 <=>  146 - 150   (LYS   21  - LYS   25  <=> CYS  151  - THR  155 )                          
 844: s001-x 3kkz-A    24 -  31 <=>  190 - 197   (PHE   28  - THR   35  <=> ILE  195  - THR  202 )                          
 844: s001-x 3kkz-A    32 -  43 <=>  199 - 210   (ALA   36  - GLN   47  <=> HIS  204  - ILE  215 )                          
 844: s001-x 3kkz-A    44 -  47 <=>  214 - 217   (ILE   48  - PHE   51  <=> LYS  219  - GLY  222 )                          
 844: s001-x 3kkz-A   136 - 157 <=>  218 - 239   (ILE  151  - GLY  172  <=> ASN  223  - LYS  244 )                          
 845: s001-x 6kbh-A    12 -  15 <=>   94 -  97   (LEU   16  - ILE   19  <=> ALA  115  - GLY  118 )                          
 845: s001-x 6kbh-A    24 -  35 <=>  174 - 185   (PHE   28  - LEU   39  <=> PRO  195  - SER  206 )                          
 845: s001-x 6kbh-A    39 -  42 <=>  186 - 189   (LEU   43  - CYS   46  <=> ILE  207  - THR  210 )                          
 845: s001-x 6kbh-A    71 -  74 <=>  190 - 193   (THR   75  - GLU   78  <=> VAL  211  - TRP  214 )                          
 845: s001-x 6kbh-A   136 - 157 <=>  197 - 218   (ILE  151  - GLY  172  <=> ALA  218  - VAL  239 )                          
 845: s001-x 6kbh-A   159 - 181 <=>  252 - 274   (GLY  174  - PHE  196  <=> HIS  273  - LEU  295 )                          
 846: s001-x 4raf-A     2 -   7 <=>  142 - 147   (LEU    6  - PRO   11  <=> ASN  143  - ARG  148 )                          
 846: s001-x 4raf-A    19 -  43 <=>  292 - 316   (GLU   23  - GLN   47  <=> ASN  293  - GLU  317 )                          
 846: s001-x 4raf-A    62 -  65 <=>  325 - 328   (ARG   66  - LEU   69  <=> VAL  331  - MET  334 )                          
 846: s001-x 4raf-A    75 -  80 <=>  330 - 335   (LEU   79  - ILE   84  <=> THR  336  - ASN  341 )                          
 846: s001-x 4raf-A   147 - 152 <=>  336 - 341   (VAL  162  - GLU  167  <=> ILE  342  - PRO  347 )                          
 846: s001-x 4raf-A   162 - 181 <=>  343 - 362   (SER  177  - PHE  196  <=> GLY  349  - TYR  368 )                          
 847: s001-x 2gen-A    25 -  41 <=>   71 -  87   (LYS   29  - CYS   45  <=> ARG   76  - TRP   92 )                          
 847: s001-x 2gen-A    66 -  70 <=>   98 - 102   (ALA   70  - GLY   74  <=> ILE  103  - ARG  107 )                          
 847: s001-x 2gen-A   133 - 157 <=>  108 - 132   (CYS  148  - GLY  172  <=> GLY  113  - TYR  137 )                          
 847: s001-x 2gen-A   162 - 181 <=>  146 - 165   (SER  177  - PHE  196  <=> PHE  151  - ARG  170 )                          
 848: s001-x 7ctp-A    21 -  24 <=>    1 -   4   (LYS   25  - PHE   28  <=> GLY    2  - LEU    5 )                          
 848: s001-x 7ctp-A    27 -  43 <=>    9 -  25   (LYS   31  - GLN   47  <=> ASP   10  - THR   26 )                          
 848: s001-x 7ctp-A    44 -  47 <=>  209 - 212   (ILE   48  - PHE   51  <=> TYR  216  - SER  219 )                          
 848: s001-x 7ctp-A    49 -  55 <=>  214 - 220   (ILE   53  - ALA   59  <=> GLU  221  - GLU  227 )                          
 848: s001-x 7ctp-A    58 -  66 <=>  222 - 230   (PHE   62  - ALA   70  <=> LEU  229  - LEU  237 )                          
 848: s001-x 7ctp-A   146 - 153 <=>  238 - 245   (ILE  161  - LEU  168  <=> LEU  245  - GLU  252 )                          
 848: s001-x 7ctp-A   159 - 181 <=>  264 - 286   (GLY  174  - PHE  196  <=> ILE  271  - LYS  293 )                          
 849: s001-x 4rgp-A    24 -  44 <=>   74 -  94   (PHE   28  - ILE   48  <=> ALA   73  - ASP   93 )                          
 849: s001-x 4rgp-A    92 -  97 <=>  149 - 154   (GLY   96  - GLU  101  <=> PHE  148  - VAL  153 )                          
 849: s001-x 4rgp-A   104 - 129 <=>  174 - 199   (ASP  108  - MET  133  <=> THR  173  - ALA  198 )                          
 849: s001-x 4rgp-A   131 - 134 <=>  202 - 205   (GLY  146  - LEU  149  <=> ILE  201  - PHE  204 )                          
 849: s001-x 4rgp-A   135 - 138 <=>  208 - 211   (LEU  150  - ILE  153  <=> GLU  207  - HIS  210 )                          
 849: s001-x 4rgp-A   140 - 159 <=>  216 - 235   (LEU  155  - GLY  174  <=> PHE  215  - HIS  234 )                          
 849: s001-x 4rgp-A   163 - 166 <=>  236 - 239   (GLY  178  - LEU  181  <=> TYR  235  - ASP  238 )                          
 849: s001-x 4rgp-A   168 - 181 <=>  240 - 253   (ILE  183  - PHE  196  <=> LYS  239  - ILE  252 )                          
 850: s001-x 4exj-B     3 -   6 <=>    1 -   4   (GLU    7  - LYS   10  <=> VAL    0  - ILE    3 )                          
 850: s001-x 4exj-B     9 -  15 <=>    5 -  11   (CYS   13  - ILE   19  <=> LEU    4  - GLY   10 )                          
 850: s001-x 4exj-B    18 -  44 <=>  122 - 148   (PRO   22  - ILE   48  <=> GLN  121  - LYS  147 )                          
 850: s001-x 4exj-B    67 -  70 <=>  150 - 153   (SER   71  - GLY   74  <=> SER  149  - ASP  152 )                          
 850: s001-x 4exj-B   133 - 156 <=>  157 - 180   (CYS  148  - LYS  171  <=> GLY  156  - ASN  179 )                          
 850: s001-x 4exj-B   159 - 163 <=>  181 - 185   (GLY  174  - GLY  178  <=> SER  180  - ILE  184 )                          
 850: s001-x 4exj-B   166 - 172 <=>  186 - 192   (LEU  181  - ILE  187  <=> ASP  185  - PRO  191 )                          
 851: s001-x 5hjf-D    20 -  43 <=>   58 -  81   (ARG   24  - GLN   47  <=> GLU   55  - HIS   78 )                          
 851: s001-x 5hjf-D    44 -  47 <=>   84 -  87   (ILE   48  - PHE   51  <=> GLY   81  - LEU   84 )                          
 851: s001-x 5hjf-D    48 -  52 <=>   89 -  93   (GLY   52  - SER   56  <=> GLY   86  - VAL   90 )                          
 851: s001-x 5hjf-D    57 -  60 <=>  100 - 103   (PRO   61  - TRP   64  <=> LYS   97  - GLU  100 )                          
 851: s001-x 5hjf-D    62 -  65 <=>  104 - 107   (ARG   66  - LEU   69  <=> LEU  101  - PHE  104 )                          
 851: s001-x 5hjf-D    77 -  80 <=>  129 - 132   (ILE   81  - ILE   84  <=> GLN  126  - ILE  129 )                          
 851: s001-x 5hjf-D   118 - 129 <=>  133 - 144   (ILE  122  - MET  133  <=> GLY  130  - SER  141 )                          
 851: s001-x 5hjf-D   133 - 157 <=>  147 - 171   (CYS  148  - GLY  172  <=> ASP  144  - PHE  168 )                          
 852: s001-x 3h1n-B     8 -  15 <=>   17 -  24   (PHE   12  - ILE   19  <=> TRP    8  - GLY   15 )                          
 852: s001-x 3h1n-B    19 -  23 <=>  130 - 134   (GLU   23  - GLN   27  <=> ASP  121  - VAL  125 )                          
 852: s001-x 3h1n-B    24 -  31 <=>  136 - 143   (PHE   28  - THR   35  <=> LEU  127  - ARG  134 )                          
 852: s001-x 3h1n-B    32 -  44 <=>  145 - 157   (ALA   36  - ILE   48  <=> THR  136  - ALA  148 )                          
 852: s001-x 3h1n-B    45 -  49 <=>  165 - 169   (PRO   49  - ILE   53  <=> LEU  156  - GLY  160 )                          
 852: s001-x 3h1n-B   136 - 155 <=>  171 - 190   (ILE  151  - GLN  170  <=> TRP  162  - PRO  181 )                          
 852: s001-x 3h1n-B   162 - 172 <=>  191 - 201   (SER  177  - ILE  187  <=> ARG  182  - PRO  192 )                          
 853: s001-x 6tky-A     9 -  12 <=>  335 - 338   (CYS   13  - LEU   16  <=> VAL 2069  - GLY 2072 )                          
 853: s001-x 6tky-A    16 -  19 <=>  348 - 351   (GLN   20  - GLU   23  <=> GLU 2082  - ASN 2085 )                          
 853: s001-x 6tky-A    20 -  43 <=>  353 - 376   (ARG   24  - GLN   47  <=> LYS 2087  - GLN 2110 )                          
 853: s001-x 6tky-A    44 -  49 <=>  379 - 384   (ILE   48  - ILE   53  <=> ASP 2113  - LEU 2118 )                          
 853: s001-x 6tky-A   130 - 134 <=>  386 - 390   (SER  145  - LEU  149  <=> LYS 2120  - LEU 2124 )                          
 853: s001-x 6tky-A   135 - 155 <=>  392 - 412   (LEU  150  - GLN  170  <=> TYR 2126  - ASN 2146 )                          
 853: s001-x 6tky-A   162 - 165 <=>  413 - 416   (SER  177  - SER  180  <=> GLU 2147  - THR 2150 )                          
 854: s001-x 4o7o-B     1 -   8 <=>  231 - 238   (PHE    5  - PHE   12  <=> GLU  235  - GLU  242 )                          
 854: s001-x 4o7o-B    22 -  41 <=>  286 - 305   (ILE   26  - CYS   45  <=> ALA  290  - LEU  309 )                          
 854: s001-x 4o7o-B    43 -  46 <=>  308 - 311   (GLN   47  - LEU   50  <=> GLU  312  - THR  315 )                          
 854: s001-x 4o7o-B    54 -  57 <=>  312 - 315   (SER   58  - PRO   61  <=> VAL  316  - VAL  319 )                          
 854: s001-x 4o7o-B    61 -  64 <=>  316 - 319   (MET   65  - ILE   68  <=> HIS  320  - LEU  323 )                          
 854: s001-x 4o7o-B    73 -  76 <=>  353 - 356   (MET   77  - GLY   80  <=> PRO  357  - ASP  360 )                          
 854: s001-x 4o7o-B    77 -  89 <=>  358 - 370   (ILE   81  - LEU   93  <=> ALA  362  - GLY  374 )                          
 854: s001-x 4o7o-B    91 -  94 <=>  371 - 374   (ALA   95  - LYS   98  <=> PRO  375  - ASP  378 )                          
 854: s001-x 4o7o-B   100 - 128 <=>  377 - 405   (ASP  104  - VAL  132  <=> THR  381  - GLY  409 )                          
 854: s001-x 4o7o-B   140 - 144 <=>  408 - 412   (LEU  155  - GLY  159  <=> PRO  412  - ALA  416 )                          
 854: s001-x 4o7o-B   152 - 155 <=>  444 - 447   (GLU  167  - GLN  170  <=> SER  448  - ARG  451 )                          
 855: s001-x 7dsq-B     9 -  12 <=>    4 -   7   (CYS   13  - LEU   16  <=> GLN   47  - ILE   50 )                          
 855: s001-x 7dsq-B    15 -  18 <=>   70 -  73   (ILE   19  - PRO   22  <=> SER  113  - ASP  116 )                          
 855: s001-x 7dsq-B    19 -  22 <=>   76 -  79   (GLU   23  - ILE   26  <=> TYR  119  - GLU  122 )                          
 855: s001-x 7dsq-B    23 -  35 <=>   83 -  95   (GLN   27  - LEU   39  <=> SER  126  - LEU  138 )                          
 855: s001-x 7dsq-B    36 -  43 <=>   97 - 104   (PHE   40  - GLN   47  <=> ILE  140  - ILE  147 )                          
 855: s001-x 7dsq-B    46 -  49 <=>  112 - 115   (LEU   50  - ILE   53  <=> TYR  155  - LYS  158 )                          
 855: s001-x 7dsq-B    50 -  55 <=>  122 - 127   (MET   54  - ALA   59  <=> PRO  165  - ALA  170 )                          
 855: s001-x 7dsq-B    67 -  70 <=>  129 - 132   (SER   71  - GLY   74  <=> LYS  172  - ALA  175 )                          
 855: s001-x 7dsq-B    77 -  80 <=>  140 - 143   (ILE   81  - ILE   84  <=> THR  183  - ASN  186 )                          
 855: s001-x 7dsq-B   112 - 122 <=>  146 - 156   (GLN  116  - GLY  126  <=> SER  189  - ALA  199 )                          
 855: s001-x 7dsq-B   130 - 133 <=>  282 - 285   (SER  145  - CYS  148  <=> TRP  325  - PRO  328 )                          
 855: s001-x 7dsq-B   134 - 158 <=>  287 - 311   (LEU  149  - TYR  173  <=> PHE  330  - SER  354 )                          
 855: s001-x 7dsq-B   162 - 167 <=>  332 - 337   (SER  177  - PHE  182  <=> PRO  375  - THR  380 )                          
 855: s001-x 7dsq-B   168 - 172 <=>  339 - 343   (ILE  183  - ILE  187  <=> VAL  382  - LEU  386 )                          
 855: s001-x 7dsq-B   175 - 178 <=>  345 - 348   (THR  190  - TRP  193  <=> ALA  388  - LYS  391 )                          
 856: s001-x 1e7p-C    22 -  43 <=>   18 -  39   (ILE   26  - GLN   47  <=> LYS   18  - LEU   39 )                          
 856: s001-x 1e7p-C    67 -  70 <=>   42 -  45   (SER   71  - GLY   74  <=> ILE   42  - MET   45 )                          
 856: s001-x 1e7p-C   127 - 130 <=>   61 -  64   (TYR  131  - SER  145  <=> VAL   61  - LYS   64 )                          
 856: s001-x 1e7p-C   131 - 134 <=>   73 -  76   (GLY  146  - LEU  149  <=> GLY   73  - PRO   76 )                          
 856: s001-x 1e7p-C   135 - 156 <=>   78 -  99   (LEU  150  - LYS  171  <=> VAL   78  - ARG   99 )                          
 856: s001-x 1e7p-C   169 - 173 <=>  185 - 189   (ALA  184  - CYS  188  <=> VAL  185  - ARG  189 )                          
 856: s001-x 1e7p-C   176 - 181 <=>  211 - 216   (ILE  191  - PHE  196  <=> LYS  211  - MET  216 )                          
 857: s001-x 2cwo-A    20 -  23 <=>    1 -   4   (ARG   24  - GLN   27  <=> MET    1  - PHE    4 )                          
 857: s001-x 2cwo-A    26 -  43 <=>    5 -  22   (GLU   30  - GLN   47  <=> LEU    5  - ARG   22 )                          
 857: s001-x 2cwo-A    44 -  47 <=>   25 -  28   (ILE   48  - PHE   51  <=> LYS   25  - GLY   28 )                          
 857: s001-x 2cwo-A   133 - 155 <=>   29 -  51   (CYS  148  - GLN  170  <=> THR   29  - HIS   51 )                          
 857: s001-x 2cwo-A   157 - 160 <=>   52 -  55   (GLY  172  - LEU  175  <=> LEU   52  - THR   55 )                          
 857: s001-x 2cwo-A   166 - 170 <=>   65 -  69   (LEU  181  - THR  185  <=> ARG   77  - MET   81 )                          
 858: s001-x 6dfp-A    19 -  43 <=>  162 - 186   (GLU   23  - GLN   47  <=> THR  164  - LYS  188 )                          
 858: s001-x 6dfp-A    47 -  57 <=>  195 - 205   (PHE   51  - PRO   61  <=> GLN  197  - LEU  207 )                          
 858: s001-x 6dfp-A    65 -  69 <=>  226 - 230   (LEU   69  - ARG   73  <=> ILE  228  - GLY  232 )                          
 858: s001-x 6dfp-A   139 - 157 <=>  237 - 255   (GLN  154  - GLY  172  <=> THR  242  - GLU  260 )                          
 858: s001-x 6dfp-A   158 - 161 <=>  267 - 270   (TYR  173  - GLY  176  <=> ILE  272  - GLN  275 )                          
 858: s001-x 6dfp-A   165 - 181 <=>  272 - 288   (SER  180  - PHE  196  <=> LEU  277  - SER  293 )                          
 859: s001-x 5z51-A    20 -  24 <=>   91 -  95   (ARG   24  - PHE   28  <=> PRO  573  - ALA  577 )                          
 859: s001-x 5z51-A    25 -  43 <=>   97 - 115   (LYS   29  - GLN   47  <=> VAL  579  - SER  597 )                          
 859: s001-x 5z51-A    73 -  76 <=>  116 - 119   (MET   77  - GLY   80  <=> LYS  598  - ARG  601 )                          
 859: s001-x 5z51-A   135 - 155 <=>  124 - 144   (LEU  150  - GLN  170  <=> GLU  606  - ARG  626 )                          
 859: s001-x 5z51-A   157 - 161 <=>  145 - 149   (GLY  172  - GLY  176  <=> SER  627  - GLN  631 )                          
 860: s001-x 1gnc-A     1 -   5 <=>    6 -  10   (PHE    5  - ILE    9  <=> PRO    6  - LEU   10 )                          
 860: s001-x 1gnc-A     7 -  11 <=>   11 -  15   (PRO   11  - ILE   15  <=> PRO   11  - LEU   15 )                          
 860: s001-x 1gnc-A    12 -  15 <=>   18 -  21   (LEU   16  - ILE   19  <=> CYS   18  - GLN   21 )                          
 860: s001-x 1gnc-A    19 -  24 <=>   67 -  72   (GLU   23  - PHE   28  <=> SER   67  - LEU   72 )                          
 860: s001-x 1gnc-A    25 -  43 <=>   74 -  92   (LYS   29  - GLN   47  <=> GLY   74  - ALA   92 )                          
 860: s001-x 1gnc-A    44 -  47 <=>   95 -  98   (ILE   48  - PHE   51  <=> GLY   95  - PRO   98 )                          
 860: s001-x 1gnc-A   135 - 156 <=>  100 - 121   (LEU  150  - LYS  171  <=> LEU  100  - GLN  121 )                          
 860: s001-x 1gnc-A   159 - 162 <=>  122 - 125   (GLY  174  - SER  177  <=> MET  122  - LEU  125 )                          
 860: s001-x 1gnc-A   172 - 175 <=>  134 - 137   (ILE  187  - THR  190  <=> THR  134  - ALA  137 )                          
 861: s001-x 6rfl-C    15 -  18 <=>  195 - 198   (ILE   19  - PRO   22  <=> LEU  196  - PHE  199 )                          
 861: s001-x 6rfl-C    20 -  23 <=>  199 - 202   (ARG   24  - GLN   27  <=> VAL  200  - TYR  203 )                          
 861: s001-x 6rfl-C    24 -  37 <=>  205 - 218   (PHE   28  - ILE   41  <=> PHE  206  - LEU  219 )                          
 861: s001-x 6rfl-C    38 -  43 <=>  220 - 225   (PHE   42  - GLN   47  <=> GLY  221  - ASN  226 )                          
 861: s001-x 6rfl-C    44 -  48 <=>  228 - 232   (ILE   48  - GLY   52  <=> ASN  229  - LYS  233 )                          
 861: s001-x 6rfl-C    49 -  54 <=>  250 - 255   (ILE   53  - SER   58  <=> LEU  251  - LEU  256 )                          
 861: s001-x 6rfl-C   123 - 127 <=>  263 - 267   (GLN  127  - TYR  131  <=> PHE  264  - ASN  268 )                          
 861: s001-x 6rfl-C   130 - 136 <=>  275 - 281   (SER  145  - ILE  151  <=> ARG  276  - VAL  282 )                          
 861: s001-x 6rfl-C   138 - 155 <=>  282 - 299   (ILE  153  - GLN  170  <=> ASP  283  - SER  300 )                          
 861: s001-x 6rfl-C   157 - 160 <=>  300 - 303   (GLY  172  - LEU  175  <=> ALA  301  - ARG  304 )                          
 862: s001-x 6jxc-A     1 -  10 <=> 1841 -1850   (PHE    5  - VAL   14  <=> ILE 2263  - GLY 2272 )                          
 862: s001-x 6jxc-A    31 -  43 <=> 1888 -1900   (THR   35  - GLN   47  <=> TYR 2310  - SER 2322 )                          
 862: s001-x 6jxc-A    44 -  48 <=> 1904 -1908   (ILE   48  - GLY   52  <=> TYR 2326  - SER 2330 )                          
 862: s001-x 6jxc-A   132 - 156 <=> 1910 -1934   (ILE  147  - LYS  171  <=> LYS 2332  - GLY 2356 )                          
 862: s001-x 6jxc-A   162 - 178 <=> 1936 -1952   (SER  177  - TRP  193  <=> PHE 2358  - VAL 2374 )                          
 863: s001-x 3rfy-A     1 -   4 <=>    4 -   7   (PHE    5  - VAL    8  <=> LEU   81  - ALA   84 )                          
 863: s001-x 3rfy-A    22 -  43 <=>   58 -  79   (ILE   26  - GLN   47  <=> ALA  135  - GLN  156 )                          
 863: s001-x 3rfy-A    44 -  47 <=>   83 -  86   (ILE   48  - PHE   51  <=> ILE  160  - ALA  163 )                          
 863: s001-x 3rfy-A   133 - 157 <=>   90 - 114   (CYS  148  - GLY  172  <=> GLU  167  - VAL  191 )                          
 863: s001-x 3rfy-A   160 - 164 <=>  123 - 127   (LEU  175  - ILE  179  <=> ALA  200  - LYS  204 )                          
 863: s001-x 3rfy-A   176 - 179 <=>  228 - 231   (ILE  191  - LYS  194  <=> ALA  305  - PHE  308 )                          
 864: s001-x 3wvo-A     1 -   4 <=>  344 - 347   (PHE    5  - VAL    8  <=> ALA  344  - ARG  347 )                          
 864: s001-x 3wvo-A    18 -  21 <=>  416 - 419   (PRO   22  - LYS   25  <=> GLY  416  - ALA  419 )                          
 864: s001-x 3wvo-A    22 -  42 <=>  480 - 500   (ILE   26  - CYS   46  <=> ALA  480  - ARG  500 )                          
 864: s001-x 3wvo-A    43 -  46 <=>  504 - 507   (GLN   47  - LEU   50  <=> ALA  504  - GLY  507 )                          
 864: s001-x 3wvo-A    47 -  50 <=>  509 - 512   (PHE   51  - MET   54  <=> ALA  509  - ASN  512 )                          
 864: s001-x 3wvo-A   130 - 134 <=>  513 - 517   (SER  145  - LEU  149  <=> LYS  517  - THR  521 )                          
 864: s001-x 3wvo-A   135 - 154 <=>  519 - 538   (LEU  150  - LEU  169  <=> VAL  523  - LEU  542 )                          
 864: s001-x 3wvo-A   157 - 160 <=>  539 - 542   (GLY  172  - LEU  175  <=> PRO  543  - THR  546 )                          
 865: s001-x 2wau-A    15 -  18 <=>   10 -  13   (ILE   19  - PRO   22  <=> SER 2359  - ILE 2362 )                          
 865: s001-x 2wau-A    22 -  26 <=>   87 -  91   (ILE   26  - GLU   30  <=> LYS 2436  - MET 2440 )                          
 865: s001-x 2wau-A    28 -  43 <=>  157 - 172   (VAL   32  - GLN   47  <=> HIS 2506  - THR 2521 )                          
 865: s001-x 2wau-A    44 -  47 <=>  175 - 178   (ILE   48  - PHE   51  <=> ASN 2524  - TYR 2527 )                          
 865: s001-x 2wau-A    48 -  51 <=>  180 - 183   (GLY   52  - SER   55  <=> ASN 2529  - THR 2532 )                          
 865: s001-x 2wau-A   130 - 133 <=>  194 - 197   (SER  145  - CYS  148  <=> GLU 2550  - GLU 2553 )                          
 865: s001-x 2wau-A   134 - 156 <=>  200 - 222   (LEU  149  - LYS  171  <=> LYS 2556  - MET 2578 )                          
 865: s001-x 2wau-A   159 - 162 <=>  223 - 226   (GLY  174  - SER  177  <=> ASN 2579  - GLU 2582 )                          
 865: s001-x 2wau-A   165 - 175 <=>  233 - 243   (SER  180  - THR  190  <=> GLU 2589  - ASN 2599 )                          
 866: s001-x 6t9i-E    19 -  22 <=>  132 - 135   (GLU   23  - ILE   26  <=> LEU  139  - GLU  142 )                          
 866: s001-x 6t9i-E    24 -  43 <=>  276 - 295   (PHE   28  - GLN   47  <=> ILE  302  - ALA  321 )                          
 866: s001-x 6t9i-E    44 -  53 <=>  297 - 306   (ILE   48  - ASP   57  <=> LYS  323  - SER  332 )                          
 866: s001-x 6t9i-E   135 - 156 <=>  316 - 337   (LEU  150  - LYS  171  <=> ARG  342  - GLN  363 )                          
 866: s001-x 6t9i-E   159 - 175 <=>  338 - 354   (GLY  174  - THR  190  <=> ALA  364  - PHE  380 )                          
 866: s001-x 6t9i-E   177 - 180 <=>  355 - 358   (VAL  192  - ALA  195  <=> LEU  381  - ASN  384 )                          
 867: s001-x 1t33-A    17 -  42 <=>   85 - 110   (LYS   21  - CYS   46  <=> PHE   85  - LEU  110 )                          
 867: s001-x 1t33-A    67 -  72 <=>  119 - 124   (SER   71  - LEU   76  <=> SER  119  - ARG  124 )                          
 867: s001-x 1t33-A   124 - 127 <=>  129 - 132   (SER  128  - TYR  131  <=> PRO  129  - ALA  132 )                          
 867: s001-x 1t33-A   137 - 158 <=>  134 - 155   (THR  152  - TYR  173  <=> GLN  134  - TYR  155 )                          
 867: s001-x 1t33-A   162 - 181 <=>  168 - 187   (SER  177  - PHE  196  <=> HIS  168  - LEU  187 )                          
 868: s001-x 2qqy-A    20 -  43 <=>   34 -  57   (ARG   24  - GLN   47  <=> SER   34  - LEU   57 )                          
 868: s001-x 2qqy-A    44 -  47 <=>   60 -  63   (ILE   48  - PHE   51  <=> ALA   60  - ILE   63 )                          
 868: s001-x 2qqy-A    48 -  51 <=>   65 -  68   (GLY   52  - SER   55  <=> THR   65  - GLY   68 )                          
 868: s001-x 2qqy-A    61 -  64 <=>   74 -  77   (MET   65  - ILE   68  <=> PRO   74  - VAL   77 )                          
 868: s001-x 2qqy-A    77 -  80 <=>   95 -  98   (ILE   81  - ILE   84  <=> TYR   95  - ILE   98 )                          
 868: s001-x 2qqy-A   118 - 129 <=>   99 - 110   (ILE  122  - MET  133  <=> LYS   99  - ASN  110 )                          
 868: s001-x 2qqy-A   133 - 157 <=>  113 - 137   (CYS  148  - GLY  172  <=> UNK  113  - LEU  137 )                          
 869: s001-x 6vgc-D    19 -  22 <=>   31 -  34   (GLU   23  - ILE   26  <=> GLU   31  - SER   34 )                          
 869: s001-x 6vgc-D    23 -  43 <=>   45 -  65   (GLN   27  - GLN   47  <=> ALA   49  - ALA   69 )                          
 869: s001-x 6vgc-D    44 -  47 <=>   69 -  72   (ILE   48  - PHE   51  <=> SER   73  - LEU   76 )                          
 869: s001-x 6vgc-D   135 - 155 <=>   75 -  95   (LEU  150  - GLN  170  <=> SER   79  - VAL   99 )                          
 869: s001-x 6vgc-D   157 - 160 <=>   96 -  99   (GLY  172  - LEU  175  <=> GLY  100  - GLY  103 )                          
 870: s001-x 2zqm-A    21 -  43 <=>    2 -  24   (LYS   25  - GLN   47  <=> GLN    2  - LEU   24 )                          
 870: s001-x 2zqm-A    44 -  47 <=>   28 -  31   (ILE   48  - PHE   51  <=> GLN   28  - LYS   31 )                          
 870: s001-x 2zqm-A    48 -  51 <=>   35 -  38   (GLY   52  - SER   55  <=> GLU   35  - GLU   38 )                          
 870: s001-x 2zqm-A   131 - 134 <=>   79 -  82   (GLY  146  - LEU  149  <=> ILE   79  - LEU   82 )                          
 870: s001-x 2zqm-A   135 - 155 <=>   85 - 105   (LEU  150  - GLN  170  <=> ARG   85  - ALA  105 )                          
 870: s001-x 2zqm-A   157 - 160 <=>  106 - 109   (GLY  172  - LEU  175  <=> GLN  106  - SER  109 )                          
 871: s001-x 3jyy-B    19 -  43 <=>  136 - 160   (GLU   23  - GLN   47  <=> PRO  137  - ASN  161 )                          
 871: s001-x 3jyy-B    44 -  47 <=>  163 - 166   (ILE   48  - PHE   51  <=> LYS  164  - GLU  167 )                          
 871: s001-x 3jyy-B   102 - 114 <=>  203 - 215   (PRO  106  - LEU  118  <=> GLU  204  - ALA  216 )                          
 871: s001-x 3jyy-B   134 - 158 <=>  221 - 245   (LEU  149  - TYR  173  <=> LEU  222  - ILE  246 )                          
 871: s001-x 3jyy-B   160 - 163 <=>  251 - 254   (LEU  175  - GLY  178  <=> LYS  252  - HIS  255 )                          
 871: s001-x 3jyy-B   165 - 172 <=>  255 - 262   (SER  180  - ILE  187  <=> ASP  256  - ASN  263 )                          
 872: s001-x 6zkb-A    22 -  43 <=>   53 -  74   (ILE   26  - GLN   47  <=> MET   53  - PRO   74 )                          
 872: s001-x 6zkb-A    44 -  47 <=>   77 -  80   (ILE   48  - PHE   51  <=> TRP   77  - GLN   80 )                          
 872: s001-x 6zkb-A   134 - 157 <=>   82 - 105   (LEU  149  - GLY  172  <=> THR   82  - GLU  105 )                          
 873: s001-x 6yxj-B    10 -  13 <=>   21 -  24   (VAL   14  - PRO   17  <=> GLU   98  - ILE  101 )                          
 873: s001-x 6yxj-B    14 -  17 <=>   27 -  30   (GLU   18  - LYS   21  <=> PHE  104  - THR  107 )                          
 873: s001-x 6yxj-B    26 -  45 <=>   37 -  56   (GLU   30  - PRO   49  <=> THR  114  - PRO  133 )                          
 873: s001-x 6yxj-B    71 -  74 <=>   57 -  60   (THR   75  - GLU   78  <=> ASN  134  - TYR  137 )                          
 873: s001-x 6yxj-B   143 - 153 <=>   62 -  72   (ALA  158  - LEU  168  <=> GLY  139  - HIS  149 )                          
 873: s001-x 6yxj-B   156 - 160 <=>   73 -  77   (LYS  171  - LEU  175  <=> LEU  150  - PRO  154 )                          
 873: s001-x 6yxj-B   161 - 176 <=>   80 -  95   (GLY  176  - ILE  191  <=> GLY  157  - GLU  172 )                          
 873: s001-x 6yxj-B   178 - 181 <=>   96 -  99   (TRP  193  - PHE  196  <=> VAL  173  - GLN  176 )                          
 874: s001-x 5j1f-A    14 -  18 <=>  123 - 127   (GLU   18  - PRO   22  <=> SER  935  - ALA  939 )                          
 874: s001-x 5j1f-A    24 -  43 <=>  131 - 150   (PHE   28  - GLN   47  <=> THR  943  - ALA  962 )                          
 874: s001-x 5j1f-A    44 -  47 <=>  154 - 157   (ILE   48  - PHE   51  <=> ASP  966  - ASP  969 )                          
 874: s001-x 5j1f-A   132 - 157 <=>  159 - 184   (ILE  147  - GLY  172  <=> GLY  971  - LEU  996 )                          
 875: s001-x 7c7e-A    17 -  20 <=>    4 -   7   (LYS   21  - ARG   24  <=> LEU   82  - VAL   85 )                          
 875: s001-x 7c7e-A    24 -  43 <=>   10 -  29   (PHE   28  - GLN   47  <=> ASN   88  - PRO  107 )                          
 875: s001-x 7c7e-A    44 -  47 <=>   32 -  35   (ILE   48  - PHE   51  <=> ALA  110  - ALA  113 )                          
 875: s001-x 7c7e-A    48 -  52 <=>   38 -  42   (GLY   52  - SER   56  <=> ARG  116  - SER  120 )                          
 875: s001-x 7c7e-A    53 -  56 <=>   45 -  48   (ASP   57  - ASP   60  <=> ALA  123  - GLU  126 )                          
 875: s001-x 7c7e-A    57 -  61 <=>   50 -  54   (PRO   61  - MET   65  <=> ALA  128  - UNK  132 )                          
 875: s001-x 7c7e-A    65 -  68 <=>   68 -  71   (LEU   69  - ASN   72  <=> ASP  146  - TYR  149 )                          
 875: s001-x 7c7e-A   136 - 155 <=>   81 - 100   (ILE  151  - GLN  170  <=> ASN  159  - GLU  178 )                          
 875: s001-x 7c7e-A   167 - 170 <=>  136 - 139   (PHE  182  - THR  185  <=> ILE  218  - SER  221 )                          
 876: s001-x 5yfp-G    12 -  19 <=>  165 - 172   (LEU   16  - GLU   23  <=> MET  169  - ASP  176 )                          
 876: s001-x 5yfp-G    23 -  44 <=>  195 - 216   (GLN   27  - ILE   48  <=> GLN  199  - PHE  220 )                          
 876: s001-x 5yfp-G    51 -  55 <=>  227 - 231   (SER   55  - ALA   59  <=> PRO  231  - GLY  235 )                          
 876: s001-x 5yfp-G    69 -  74 <=>  232 - 237   (ARG   73  - GLU   78  <=> SER  236  - SER  241 )                          
 876: s001-x 5yfp-G   145 - 158 <=>  240 - 253   (LEU  160  - TYR  173  <=> GLU  244  - VAL  257 )                          
 876: s001-x 5yfp-G   160 - 181 <=>  268 - 289   (LEU  175  - PHE  196  <=> LEU  272  - ILE  293 )                          
 877: s001-x 3zta-A    25 -  43 <=>   20 -  38   (LYS   29  - GLN   47  <=> GLY   27  - LEU   45 )                          
 877: s001-x 3zta-A    44 -  47 <=>   42 -  45   (ILE   48  - PHE   51  <=> GLU   49  - GLY   52 )                          
 877: s001-x 3zta-A   143 - 157 <=>   51 -  65   (ALA  158  - GLY  172  <=> LEU   58  - GLN   72 )                          
 877: s001-x 3zta-A   158 - 181 <=>   67 -  90   (TYR  173  - PHE  196  <=> TYR   74  - GLN   97 )                          
 878: s001-x 4ilo-A    22 -  43 <=>   12 -  33   (ILE   26  - GLN   47  <=> LEU    9  - ASN   30 )                          
 878: s001-x 4ilo-A    44 -  47 <=>   37 -  40   (ILE   48  - PHE   51  <=> LYS   34  - ALA   37 )                          
 878: s001-x 4ilo-A    48 -  52 <=>   43 -  47   (GLY   52  - SER   56  <=> THR   40  - ARG   44 )                          
 878: s001-x 4ilo-A   130 - 133 <=>  134 - 137   (SER  145  - CYS  148  <=> SER  131  - SER  134 )                          
 878: s001-x 4ilo-A   134 - 155 <=>  140 - 161   (LEU  149  - GLN  170  <=> ASN  137  - ARG  158 )                          
 878: s001-x 4ilo-A   157 - 160 <=>  162 - 165   (GLY  172  - LEU  175  <=> SER  159  - SER  162 )                          
 879: s001-x 3kmi-A    19 -  22 <=>    4 -   7   (GLU   23  - ILE   26  <=> LYS  149  - GLU  152 )                          
 879: s001-x 3kmi-A    23 -  43 <=>   68 -  88   (GLN   27  - GLN   47  <=> PHE  213  - SER  233 )                          
 879: s001-x 3kmi-A    44 -  48 <=>   91 -  95   (ILE   48  - GLY   52  <=> SER  236  - SER  240 )                          
 879: s001-x 3kmi-A    74 -  77 <=>  103 - 106   (GLU   78  - ILE   81  <=> LEU  248  - PHE  251 )                          
 879: s001-x 3kmi-A   111 - 122 <=>  125 - 136   (ALA  115  - GLY  126  <=> GLU  270  - ASN  281 )                          
 879: s001-x 3kmi-A   125 - 128 <=>  137 - 140   (ILE  129  - VAL  132  <=> GLN  282  - PRO  285 )                          
 879: s001-x 3kmi-A   130 - 134 <=>  141 - 145   (SER  145  - LEU  149  <=> VAL  286  - GLU  290 )                          
 879: s001-x 3kmi-A   135 - 155 <=>  147 - 167   (LEU  150  - GLN  170  <=> GLU  292  - LYS  312 )                          
 879: s001-x 3kmi-A   157 - 160 <=>  168 - 171   (GLY  172  - LEU  175  <=> HIS  313  - UNK  316 )                          
 880: s001-x 4zp0-A    23 -  26 <=>    4 -   7   (GLN   27  - GLU   30  <=> GLY   12  - ALA   15 )                          
 880: s001-x 4zp0-A    28 -  43 <=>    8 -  23   (VAL   32  - GLN   47  <=> LEU   16  - ILE   31 )                          
 880: s001-x 4zp0-A    51 -  55 <=>   43 -  47   (SER   55  - ALA   59  <=> ILE   51  - PRO   55 )                          
 880: s001-x 4zp0-A   113 - 116 <=>   61 -  64   (LYS  117  - GLY  120  <=> GLN   69  - LEU   72 )                          
 880: s001-x 4zp0-A   130 - 133 <=>   96 -  99   (SER  145  - CYS  148  <=> ASN  104  - GLN  107 )                          
 880: s001-x 4zp0-A   134 - 141 <=>  102 - 109   (LEU  149  - PHE  156  <=> LEU  110  - ILE  117 )                          
 880: s001-x 4zp0-A   143 - 147 <=>  110 - 114   (ALA  158  - VAL  162  <=> SER  118  - ILE  122 )                          
 880: s001-x 4zp0-A   148 - 158 <=>  116 - 126   (LEU  163  - TYR  173  <=> ALA  124  - PHE  134 )                          
 880: s001-x 4zp0-A   159 - 162 <=>  131 - 134   (GLY  174  - SER  177  <=> CYS  139  - ILE  142 )                          
 880: s001-x 4zp0-A   164 - 180 <=>  135 - 151   (ILE  179  - ALA  195  <=> THR  143  - LEU  159 )                          
 881: s001-x 2xt6-A     1 -   8 <=>   88 -  95   (PHE    5  - PHE   12  <=> CYS  219  - GLN  226 )                          
 881: s001-x 2xt6-A     9 -  12 <=>  202 - 205   (CYS   13  - LEU   16  <=> GLU  345  - ILE  348 )                          
 881: s001-x 2xt6-A    22 -  42 <=>  328 - 348   (ILE   26  - CYS   46  <=> HIS  471  - ALA  491 )                          
 881: s001-x 2xt6-A    45 -  51 <=>  588 - 594   (PRO   49  - SER   55  <=> ARG  744  - GLY  750 )                          
 881: s001-x 2xt6-A   131 - 134 <=>  599 - 602   (GLY  146  - LEU  149  <=> MET  755  - PRO  758 )                          
 881: s001-x 2xt6-A   135 - 142 <=>  604 - 611   (LEU  150  - VAL  157  <=> MET  760  - LYS  767 )                          
 881: s001-x 2xt6-A   144 - 155 <=>  612 - 623   (GLY  159  - GLN  170  <=> ARG  768  - ILE  779 )                          
 881: s001-x 2xt6-A   156 - 181 <=>  625 - 650   (LYS  171  - PHE  196  <=> ARG  781  - GLU  806 )                          
 882: s001-x 6pss-L    20 -  24 <=>  110 - 114   (ARG   24  - PHE   28  <=> GLU  116  - ALA  120 )                          
 882: s001-x 6pss-L    25 -  37 <=>  116 - 128   (LYS   29  - ILE   41  <=> ARG  122  - VAL  134 )                          
 882: s001-x 6pss-L    77 -  94 <=>  132 - 149   (ILE   81  - LYS   98  <=> PRO  138  - GLU  155 )                          
 882: s001-x 6pss-L    96 -  99 <=>  150 - 153   (ILE  100  - GLY  103  <=> ALA  156  - SER  159 )                          
 882: s001-x 6pss-L   102 - 126 <=>  162 - 186   (PRO  106  - VAL  130  <=> ILE  212  - LYS  236 )                          
 882: s001-x 6pss-L   135 - 146 <=>  188 - 199   (LEU  150  - ILE  161  <=> ALA  243  - GLU  254 )                          
 882: s001-x 6pss-L   148 - 152 <=>  200 - 204   (LEU  163  - GLU  167  <=> VAL  255  - PHE  259 )                          
 882: s001-x 6pss-L   168 - 181 <=>  215 - 228   (ILE  183  - PHE  196  <=> VAL  270  - GLN  283 )                          
 883: s001-x 3wcc-C    24 -  43 <=>   26 -  45   (PHE   28  - GLN   47  <=> LEU   52  - ASP   71 )                          
 883: s001-x 3wcc-C    44 -  47 <=>   49 -  52   (ILE   48  - PHE   51  <=> ASP   75  - SER   78 )                          
 883: s001-x 3wcc-C    54 -  65 <=>   54 -  65   (SER   58  - LEU   69  <=> PRO   80  - PHE   91 )                          
 883: s001-x 3wcc-C   136 - 146 <=>   81 -  91   (ILE  151  - ILE  161  <=> VAL  107  - TYR  117 )                          
 883: s001-x 3wcc-C   148 - 155 <=>   92 -  99   (LEU  163  - GLN  170  <=> THR  118  - SER  125 )                          
 883: s001-x 3wcc-C   158 - 161 <=>  100 - 103   (TYR  173  - GLY  176  <=> ARG  126  - LYS  129 )                          
 883: s001-x 3wcc-C   164 - 174 <=>  106 - 116   (ILE  179  - GLU  189  <=> GLN  132  - MET  142 )                          
 883: s001-x 3wcc-C   178 - 181 <=>  136 - 139   (TRP  193  - PHE  196  <=> LEU  162  - HIS  165 )                          
 884: s001-x 1g8x-A    20 -  42 <=>  879 - 901   (ARG   24  - CYS   46  <=> ARG  880  - ALA  902 )                          
 884: s001-x 1g8x-A    43 -  46 <=>  905 - 908   (GLN   47  - LEU   50  <=> SER  906  - LEU  909 )                          
 884: s001-x 1g8x-A    48 -  52 <=>  911 - 915   (GLY   52  - SER   56  <=> ASN  912  - ASP  916 )                          
 884: s001-x 1g8x-A   130 - 155 <=>  921 - 946   (SER  145  - GLN  170  <=> GLN  922  - LEU  947 )                          
 884: s001-x 1g8x-A   157 - 160 <=>  947 - 950   (GLY  172  - LEU  175  <=> SER  948  - ALA  951 )                          
 884: s001-x 1g8x-A   164 - 174 <=>  964 - 974   (ILE  179  - GLU  189  <=> THR  965  - GLN  975 )                          
 885: s001-x 4iwb-A    28 -  40 <=>    5 -  17   (VAL   32  - VAL   44  <=> ASP    6  - GLN   18 )                          
 885: s001-x 4iwb-A    42 -  45 <=>   25 -  28   (CYS   46  - PRO   49  <=> ALA   26  - ALA   29 )                          
 885: s001-x 4iwb-A    54 -  59 <=>   51 -  56   (SER   58  - TYR   63  <=> GLN   52  - THR   57 )                          
 885: s001-x 4iwb-A    75 -  91 <=>   63 -  79   (LEU   79  - ALA   95  <=> LEU   64  - TYR   80 )                          
 885: s001-x 4iwb-A    97 - 101 <=>   80 -  84   (GLU  101  - THR  105  <=> ASP   81  - GLU   85 )                          
 885: s001-x 4iwb-A   103 - 121 <=>   85 - 103   (LYS  107  - ILE  125  <=> LEU   86  - SER  104 )                          
 885: s001-x 4iwb-A   140 - 143 <=>  105 - 108   (LEU  155  - ALA  158  <=> LEU  106  - PHE  109 )                          
 885: s001-x 4iwb-A   162 - 180 <=>  147 - 165   (SER  177  - ALA  195  <=> GLU  148  - HIS  166 )                          
 886: s001-x 4xh3-A    22 -  43 <=>    3 -  24   (ILE   26  - GLN   47  <=> MET    0  - THR   21 )                          
 886: s001-x 4xh3-A    44 -  47 <=>   29 -  32   (ILE   48  - PHE   51  <=> ALA   26  - ALA   29 )                          
 886: s001-x 4xh3-A    48 -  51 <=>   35 -  38   (GLY   52  - SER   55  <=> CYS   32  - ASP   35 )                          
 886: s001-x 4xh3-A   130 - 134 <=>   43 -  47   (SER  145  - LEU  149  <=> LYS   40  - GLU   44 )                          
 886: s001-x 4xh3-A   135 - 156 <=>   50 -  71   (LEU  150  - LYS  171  <=> GLU   47  - LYS   68 )                          
 886: s001-x 4xh3-A   158 - 161 <=>   72 -  75   (TYR  173  - GLY  176  <=> LEU   69  - GLU   72 )                          
 887: s001-x 1kr7-A    75 -  78 <=>    1 -   4   (LEU   79  - SER   82  <=> MET    0  - TRP    3 )                          
 887: s001-x 1kr7-A    80 -  92 <=>    5 -  17   (ILE   84  - GLY   96  <=> ALA    4  - LYS   16 )                          
 887: s001-x 1kr7-A    93 -  98 <=>   19 -  24   (ALA   97  - VAL  102  <=> HIS   18  - ASN   23 )                          
 887: s001-x 1kr7-A    99 - 102 <=>   29 -  32   (GLY  103  - PRO  106  <=> LYS   28  - ALA   31 )                          
 887: s001-x 1kr7-A   105 - 126 <=>   39 -  60   (ARG  109  - VAL  130  <=> ASN   38  - SER   59 )                          
 887: s001-x 1kr7-A   162 - 165 <=>   92 -  95   (SER  177  - SER  180  <=> SER   91  - GLY   94 )                          
 888: s001-x 4m70-B    52 -  55 <=>    1 -   4   (SER   56  - ALA   59  <=> ALA   15  - LEU   18 )                          
 888: s001-x 4m70-B    74 -  77 <=>    6 -   9   (GLU   78  - ILE   81  <=> PRO   20  - GLU   23 )                          
 888: s001-x 4m70-B    78 -  89 <=>   11 -  22   (SER   82  - LEU   93  <=> THR   25  - ASN   36 )                          
 888: s001-x 4m70-B    91 -  95 <=>   25 -  29   (ALA   95  - ILE   99  <=> SER   39  - PHE   43 )                          
 888: s001-x 4m70-B    96 -  99 <=>   33 -  36   (ILE  100  - GLY  103  <=> TYR   47  - LEU   50 )                          
 888: s001-x 4m70-B   104 - 129 <=>   37 -  62   (ASP  108  - MET  133  <=> SER   51  - LYS   76 )                          
 889: s001-x 3ke6-A    16 -  21 <=>    1 -   6   (GLN   20  - LYS   25  <=> LEU   -7  - ALA   -2 )                          
 889: s001-x 3ke6-A    23 -  27 <=>   68 -  72   (GLN   27  - LYS   31  <=> THR  228  - MET  232 )                          
 889: s001-x 3ke6-A    73 -  92 <=>  238 - 257   (MET   77  - GLY   96  <=> ASP  408  - GLU  427 )                          
 889: s001-x 3ke6-A    96 -  99 <=>  258 - 261   (ILE  100  - GLY  103  <=> ILE  428  - ASP  431 )                          
 889: s001-x 3ke6-A   105 - 129 <=>  262 - 286   (ARG  109  - MET  133  <=> HIS  432  - THR  456 )                          
 889: s001-x 3ke6-A   133 - 138 <=>  331 - 336   (CYS  148  - ILE  153  <=> GLY  513  - THR  518 )                          
 890: s001-x 2my1-A    89 -  92 <=>    9 -  12   (LEU   93  - GLY   96  <=> ARG    7  - LYS   10 )                          
 890: s001-x 2my1-A   100 - 103 <=>   13 -  16   (ASP  104  - LYS  107  <=> PRO   11  - ASP   14 )                          
 890: s001-x 2my1-A   105 - 129 <=>   17 -  41   (ARG  109  - MET  133  <=> GLY   15  - SER   39 )                          
 890: s001-x 2my1-A   131 - 159 <=>   44 -  72   (GLY  146  - GLY  174  <=> ALA   42  - ARG   70 )                          
 890: s001-x 2my1-A   164 - 175 <=>   90 - 101   (ILE  179  - THR  190  <=> ASP   88  - GLY   99 )                          
 890: s001-x 2my1-A   177 - 180 <=>  156 - 159   (VAL  192  - ALA  195  <=> ALA  154  - ASP  157 )                          
 891: s001-x 2fa5-B    39 -  43 <=>   36 -  40   (LEU   43  - GLN   47  <=> TYR   45  - ILE   49 )                          
 891: s001-x 2fa5-B    71 -  74 <=>   41 -  44   (THR   75  - GLU   78  <=> PRO   50  - ARG   53 )                          
 891: s001-x 2fa5-B    75 -  78 <=>   46 -  49   (LEU   79  - SER   82  <=> ILE   55  - LEU   58 )                          
 891: s001-x 2fa5-B    81 -  84 <=>   51 -  54   (VAL   85  - GLY   88  <=> LEU   60  - GLY   63 )                          
 891: s001-x 2fa5-B   119 - 128 <=>   56 -  65   (ILE  123  - VAL  132  <=> SER   65  - ALA   74 )                          
 891: s001-x 2fa5-B   136 - 151 <=>   67 -  82   (ILE  151  - ASP  166  <=> ASP   76  - GLY   91 )                          
 891: s001-x 2fa5-B   162 - 181 <=>   94 - 113   (SER  177  - PHE  196  <=> PRO  111  - ARG  130 )                          
 892: s001-x 1sg7-A    71 -  76 <=>   14 -  19   (THR   75  - GLY   80  <=> HIS   35  - HIS   40 )                          
 892: s001-x 1sg7-A    77 -  91 <=>   21 -  35   (ILE   81  - ALA   95  <=> GLN   42  - TYR   56 )                          
 892: s001-x 1sg7-A    96 - 102 <=>   36 -  42   (ILE  100  - PRO  106  <=> LYS   57  - ARG   63 )                          
 892: s001-x 1sg7-A   104 - 125 <=>   43 -  64   (ASP  108  - ILE  129  <=> ASP   64  - ALA   85 )                          
 892: s001-x 1sg7-A   135 - 140 <=>   66 -  71   (LEU  150  - LEU  155  <=> GLY   87  - TRP   92 )                          
 893: s001-x 2k9i-A    70 -  73 <=>   12 -  15   (GLY   74  - MET   77  <=> LEU   13  - TYR   16 )                          
 893: s001-x 2k9i-A   143 - 156 <=>   17 -  30   (ALA  158  - LYS  171  <=> PRO   18  - GLU   31 )                          
 893: s001-x 2k9i-A   159 - 181 <=>   31 -  53   (GLY  174  - PHE  196  <=> LYS   32  - GLN   54 )                          
 894: s001-x 5tj5-A     3 -   8 <=>  335 - 340   (GLU    7  - PHE   12  <=> LEU  530  - TYR  535 )                          
 894: s001-x 5tj5-A   100 - 103 <=>  479 - 482   (ASP  104  - LYS  107  <=> ALA  731  - LEU  734 )                          
 894: s001-x 5tj5-A   105 - 129 <=>  483 - 507   (ARG  109  - MET  133  <=> ARG  735  - PHE  759 )                          
 894: s001-x 5tj5-A   130 - 133 <=>  514 - 517   (SER  145  - CYS  148  <=> GLY  766  - MET  769 )                          
 894: s001-x 5tj5-A   134 - 156 <=>  519 - 541   (LEU  149  - LYS  171  <=> VAL  771  - ALA  793 )                          
 894: s001-x 5tj5-A   176 - 179 <=>  567 - 570   (ILE  191  - LYS  194  <=> ASP  826  - VAL  829 )                          
 895: s001-x 5fcd-A    22 -  25 <=>   27 -  30   (ILE   26  - LYS   29  <=> LEU   55  - ALA   58 )                          
 895: s001-x 5fcd-A    27 -  31 <=>   31 -  35   (LYS   31  - THR   35  <=> CYS   59  - PHE   63 )                          
 895: s001-x 5fcd-A    45 -  52 <=>  150 - 157   (PRO   49  - SER   56  <=> PRO  178  - GLU  185 )                          
 895: s001-x 5fcd-A    74 -  90 <=>  180 - 196   (GLU   78  - LEU   94  <=> GLN  208  - ARG  224 )                          
 895: s001-x 5fcd-A   108 - 129 <=>  197 - 218   (PHE  112  - MET  133  <=> GLN  236  - GLN  257 )                          
 896: s001-x 4phz-B     1 -   6 <=>   53 -  58   (PHE    5  - LYS   10  <=> ASP   61  - PRO   66 )                          
 896: s001-x 4phz-B    55 -  60 <=>   78 -  83   (ALA   59  - TRP   64  <=> VAL   86  - PRO   91 )                          
 896: s001-x 4phz-B    63 -  66 <=>  133 - 136   (VAL   67  - ALA   70  <=> LEU  141  - GLY  144 )                          
 896: s001-x 4phz-B    74 -  95 <=>  137 - 158   (GLU   78  - ILE   99  <=> SER  145  - TRP  166 )                          
 896: s001-x 4phz-B   101 - 129 <=>  207 - 235   (THR  105  - MET  133  <=> LYS  215  - TYR  243 )                          
 896: s001-x 4phz-B   130 - 133 <=>  238 - 241   (SER  145  - CYS  148  <=> THR  246  - ILE  249 )                          
 897: s001-x 1yns-A    58 -  65 <=>   21 -  28   (PHE   62  - LEU   69  <=> ILE   24  - LEU   31 )                          
 897: s001-x 1yns-A    75 -  79 <=>   29 -  33   (LEU   79  - PRO   83  <=> PHE   32  - GLU   36 )                          
 897: s001-x 1yns-A    81 -  97 <=>   34 -  50   (VAL   85  - GLU  101  <=> GLU   37  - GLN   53 )                          
 897: s001-x 1yns-A   102 - 128 <=>   77 - 103   (PRO  106  - VAL  132  <=> GLY   80  - LYS  106 )                          
 897: s001-x 1yns-A   166 - 169 <=>  122 - 125   (LEU  181  - ALA  184  <=> GLY  125  - LYS  128 )                          
 897: s001-x 1yns-A   173 - 177 <=>  158 - 162   (CYS  188  - VAL  192  <=> LYS  161  - GLY  165 )                          
 897: s001-x 1yns-A   178 - 181 <=>  168 - 171   (TRP  193  - PHE  196  <=> ASP  171  - GLU  174 )                          
 898: s001-x 3few-X     3 -  11 <=>  258 - 266   (GLU    7  - ILE   15  <=> GLY  326  - ARG  334 )                          
 898: s001-x 3few-X    70 -  73 <=>  276 - 279   (GLY   74  - MET   77  <=> GLN  344  - THR  347 )                          
 898: s001-x 3few-X    76 -  90 <=>  282 - 296   (GLY   80  - LEU   94  <=> SER  350  - ASN  364 )                          
 898: s001-x 3few-X    94 -  98 <=>  297 - 301   (LYS   98  - VAL  102  <=> PRO  365  - PHE  369 )                          
 898: s001-x 3few-X   101 - 119 <=>  397 - 415   (THR  105  - ILE  123  <=> ILE  465  - ASP  483 )                          
 899: s001-x 1w6j-A     1 -   7 <=>   75 -  81   (PHE    5  - PRO   11  <=> GLY   80  - GLY   86 )                          
 899: s001-x 1w6j-A    10 -  13 <=>  383 - 386   (VAL   14  - PRO   17  <=> ASP  388  - PHE  391 )                          
 899: s001-x 1w6j-A    15 -  18 <=>  461 - 464   (ILE   19  - PRO   22  <=> LEU  466  - GLU  469 )                          
 899: s001-x 1w6j-A    19 -  22 <=>  469 - 472   (GLU   23  - ILE   26  <=> VAL  474  - HIS  477 )                          
 899: s001-x 1w6j-A    26 -  39 <=>  474 - 487   (GLU   30  - LEU   43  <=> PRO  479  - ASN  492 )                          
 899: s001-x 1w6j-A    41 -  44 <=>  488 - 491   (CYS   45  - ILE   48  <=> MET  493  - PRO  496 )                          
 899: s001-x 1w6j-A    70 -  75 <=>  492 - 497   (GLY   74  - LEU   79  <=> ASP  497  - THR  502 )                          
 899: s001-x 1w6j-A   126 - 129 <=>  503 - 506   (VAL  130  - MET  133  <=> GLY  508  - LEU  511 )                          
 899: s001-x 1w6j-A   131 - 134 <=>  516 - 519   (GLY  146  - LEU  149  <=> PHE  521  - ILE  524 )                          
 899: s001-x 1w6j-A   139 - 156 <=>  525 - 542   (GLN  154  - LYS  171  <=> TYR  530  - ARG  547 )                          
 899: s001-x 1w6j-A   159 - 169 <=>  543 - 553   (GLY  174  - ALA  184  <=> PHE  548  - GLU  558 )                          
 900: s001-x 1gqe-A    23 -  43 <=>    1 -  21   (GLN   27  - GLN   47  <=> ILE    4  - TYR   24 )                          
 900: s001-x 1gqe-A    71 -  75 <=>   22 -  26   (THR   75  - LEU   79  <=> LEU   25  - ALA   29 )                          
 900: s001-x 1gqe-A   122 - 129 <=>   29 -  36   (GLY  126  - MET  133  <=> GLU   32  - ALA   39 )                          
 900: s001-x 1gqe-A   130 - 133 <=>   49 -  52   (SER  145  - CYS  148  <=> ARG   52  - ALA   55 )                          
 900: s001-x 1gqe-A   134 - 158 <=>   54 -  78   (LEU  149  - TYR  173  <=> GLY   57  - SER   81 )                          
 900: s001-x 1gqe-A   160 - 163 <=>  100 - 103   (LEU  175  - GLY  178  <=> LEU  103  - LEU  106 )                          
 900: s001-x 1gqe-A   175 - 181 <=>  356 - 362   (THR  190  - PHE  196  <=> ALA  359  - LEU  365 )                          
 901: s001-x 1cqx-A    50 -  53 <=>    1 -   4   (MET   54  - ASP   57  <=> MET    1  - GLN    4 )                          
 901: s001-x 1cqx-A    54 -  58 <=>    6 -  10   (SER   58  - PHE   62  <=> THR    6  - VAL   10 )                          
 901: s001-x 1cqx-A    74 -  77 <=>   14 -  17   (GLU   78  - ILE   81  <=> ALA   14  - LEU   17 )                          
 901: s001-x 1cqx-A    78 -  94 <=>   20 -  36   (SER   82  - LYS   98  <=> HIS   20  - HIS   36 )                          
 901: s001-x 1cqx-A    96 - 100 <=>   37 -  41   (ILE  100  - ASP  104  <=> PRO   37  - ASN   41 )                          
 901: s001-x 1cqx-A   104 - 107 <=>   44 -  47   (ASP  108  - LEU  111  <=> ASN   44  - HIS   47 )                          
 901: s001-x 1cqx-A   111 - 129 <=>   49 -  67   (ALA  115  - MET  133  <=> GLU   49  - ASN   67 )                          
 901: s001-x 1cqx-A   130 - 133 <=>   70 -  73   (SER  145  - CYS  148  <=> ASP   70  - SER   73 )                          
 901: s001-x 1cqx-A   134 - 137 <=>   75 -  78   (LEU  149  - THR  152  <=> MET   75  - LEU   78 )                          
 902: s001-x 3kkb-B    68 -  71 <=>    9 -  12   (ASN   72  - THR   75  <=> SER   47  - TYR   50 )                          
 902: s001-x 3kkb-B    73 -  76 <=>   13 -  16   (MET   77  - GLY   80  <=> ALA   51  - GLU   54 )                          
 902: s001-x 3kkb-B    77 -  92 <=>   18 -  33   (ILE   81  - GLY   96  <=> SER   56  - LEU   71 )                          
 902: s001-x 3kkb-B    96 -  99 <=>   34 -  37   (ILE  100  - GLY  103  <=> ARG   72  - PRO   75 )                          
 902: s001-x 3kkb-B   105 - 128 <=>   38 -  61   (ARG  109  - VAL  132  <=> ASP   76  - VAL   99 )                          
 902: s001-x 3kkb-B   134 - 143 <=>   63 -  72   (LEU  149  - ALA  158  <=> SER  101  - VAL  110 )                          
 902: s001-x 3kkb-B   149 - 156 <=>   77 -  84   (LEU  164  - LYS  171  <=> LEU  115  - PRO  122 )                          
 902: s001-x 3kkb-B   172 - 181 <=>  117 - 126   (ILE  187  - PHE  196  <=> ALA  155  - ALA  164 )                          
 903: s001-x 4bpm-A    11 -  15 <=>   16 -  20   (ILE   15  - ILE   19  <=> ILE   25  - VAL   29 )                          
 903: s001-x 4bpm-A    98 - 129 <=>   51 -  82   (VAL  102  - MET  133  <=> ARG   60  - PHE   91 )                          
 903: s001-x 4bpm-A   132 - 135 <=>   84 -  87   (ILE  147  - LEU  150  <=> GLY   93  - PRO   96 )                          
 903: s001-x 4bpm-A   136 - 154 <=>   89 - 107   (ILE  151  - LEU  169  <=> VAL   98  - ALA  116 )                          
 903: s001-x 4bpm-A   156 - 161 <=>  109 - 114   (LYS  171  - GLY  176  <=> LEU  118  - ALA  123 )                          
 903: s001-x 4bpm-A   162 - 165 <=>  116 - 119   (SER  177  - SER  180  <=> ILE  125  - VAL  128 )                          
 904: s001-x 5hs5-A    39 -  42 <=>   20 -  23   (LEU   43  - CYS   46  <=> TYR   27  - SER   30 )                          
 904: s001-x 5hs5-A    70 -  73 <=>   24 -  27   (GLY   74  - MET   77  <=> LEU   31  - LEU   34 )                          
 904: s001-x 5hs5-A    74 -  78 <=>   29 -  33   (GLU   78  - SER   82  <=> VAL   36  - THR   40 )                          
 904: s001-x 5hs5-A    81 -  87 <=>   35 -  41   (VAL   85  - MET   91  <=> LYS   42  - LYS   48 )                          
 904: s001-x 5hs5-A   115 - 128 <=>   43 -  56   (PHE  119  - VAL  132  <=> LEU   50  - ASP   63 )                          
 904: s001-x 5hs5-A   136 - 151 <=>   58 -  73   (ILE  151  - ASP  166  <=> SER   65  - GLU   80 )                          
 904: s001-x 5hs5-A   161 - 181 <=>   93 - 113   (GLY  176  - PHE  196  <=> ASN  100  - LEU  120 )                          
 905: s001-x 5lnf-A    22 -  25 <=>    7 -  10   (ILE   26  - LYS   29  <=> GLY  167  - ASN  170 )                          
 905: s001-x 5lnf-A    27 -  35 <=>   11 -  19   (LYS   31  - LEU   39  <=> ILE  171  - MET  179 )                          
 905: s001-x 5lnf-A    73 -  76 <=>   24 -  27   (MET   77  - GLY   80  <=> SER  184  - VAL  187 )                          
 905: s001-x 5lnf-A    77 -  94 <=>   29 -  46   (ILE   81  - LYS   98  <=> TYR  189  - HIS  206 )                          
 905: s001-x 5lnf-A    97 - 123 <=>   48 -  74   (GLU  101  - GLN  127  <=> GLU  208  - ALA  234 )                          
 905: s001-x 5lnf-A   126 - 129 <=>   75 -  78   (VAL  130  - MET  133  <=> GLU  235  - THR  238 )                          
 905: s001-x 5lnf-A   133 - 149 <=>   80 -  96   (CYS  148  - LEU  164  <=> SER  240  - GLN  256 )                          
 905: s001-x 5lnf-A   159 - 162 <=>  115 - 118   (GLY  174  - SER  177  <=> GLY  275  - PHE  278 )                          
 905: s001-x 5lnf-A   165 - 168 <=>  135 - 138   (SER  180  - ILE  183  <=> GLN  295  - ILE  298 )                          
 906: s001-x 3gh1-A     7 -  13 <=>    6 -  12   (PRO   11  - PRO   17  <=> VAL    7  - UNK   13 )                          
 906: s001-x 3gh1-A    76 -  90 <=>   29 -  43   (GLY   80  - LEU   94  <=> LEU   32  - SER   46 )                          
 906: s001-x 3gh1-A    96 - 101 <=>   76 -  81   (ILE  100  - THR  105  <=> PRO   82  - VAL   87 )                          
 906: s001-x 3gh1-A   103 - 128 <=>   84 - 109   (LYS  107  - VAL  132  <=> GLN   90  - ASP  115 )                          
 906: s001-x 3gh1-A   130 - 133 <=>  111 - 114   (SER  145  - CYS  148  <=> ASN  123  - HIS  126 )                          
 906: s001-x 3gh1-A   134 - 139 <=>  116 - 121   (LEU  149  - GLN  154  <=> THR  128  - GLY  133 )                          
 906: s001-x 3gh1-A   157 - 160 <=>  179 - 182   (GLY  172  - LEU  175  <=> GLY  191  - LYS  194 )                          
 906: s001-x 3gh1-A   175 - 181 <=>  352 - 358   (THR  190  - PHE  196  <=> PRO  364  - ALA  370 )                          
 907: s001-x 6ypc-W     1 -  10 <=>    2 -  11   (PHE    5  - VAL   14  <=> ASP    2  - LEU   11 )                          
 907: s001-x 6ypc-W   100 - 129 <=>   16 -  45   (ASP  104  - MET  133  <=> SER   36  - ALA   65 )                          
 907: s001-x 6ypc-W   135 - 145 <=>   59 -  69   (LEU  150  - LEU  160  <=> GLU   79  - GLN   89 )                          
 908: s001-x 3rh2-A     3 -   9 <=>  115 - 121   (GLU    7  - CYS   13  <=> LYS  115  - LEU  121 )                          
 908: s001-x 3rh2-A    10 -  13 <=>  124 - 127   (VAL   14  - PRO   17  <=> SER  124  - VAL  127 )                          
 908: s001-x 3rh2-A    15 -  18 <=>  131 - 134   (ILE   19  - PRO   22  <=> LEU  131  - ASP  134 )                          
 908: s001-x 3rh2-A   102 - 129 <=>  140 - 167   (PRO  106  - MET  133  <=> GLU  140  - SER  167 )                          
 908: s001-x 3rh2-A   133 - 157 <=>  168 - 192   (CYS  148  - GLY  172  <=> ILE  168  - THR  192 )                          
 908: s001-x 3rh2-A   158 - 161 <=>  195 - 198   (TYR  173  - GLY  176  <=> SER  195  - ASN  198 )                          
 908: s001-x 3rh2-A   164 - 167 <=>  199 - 202   (ILE  179  - PHE  182  <=> PHE  199  - LEU  202 )                          
 909: s001-x 4xig-N    22 -  25 <=>    1 -   4   (ILE   26  - LYS   29  <=> LEU    2  - PRO    5 )                          
 909: s001-x 4xig-N    47 -  50 <=>   63 -  66   (PHE   51  - MET   54  <=> TYR   64  - VAL   67 )                          
 909: s001-x 4xig-N    52 -  58 <=>   68 -  74   (SER   56  - PHE   62  <=> HIS   69  - THR   75 )                          
 909: s001-x 4xig-N    76 -  91 <=>   80 -  95   (GLY   80  - ALA   95  <=> ILE   81  - VAL   96 )                          
 909: s001-x 4xig-N    94 -  97 <=>   96 -  99   (LYS   98  - GLU  101  <=> PRO   97  - TYR  100 )                          
 909: s001-x 4xig-N    98 - 101 <=>  189 - 192   (VAL  102  - THR  105  <=> TYR  190  - LEU  193 )                          
 909: s001-x 4xig-N   104 - 122 <=>  193 - 211   (ASP  108  - GLY  126  <=> ALA  194  - GLY  212 )                          
 909: s001-x 4xig-N   125 - 129 <=>  228 - 232   (ILE  129  - MET  133  <=> GLN  229  - LYS  233 )                          
 909: s001-x 4xig-N   130 - 134 <=>  256 - 260   (SER  145  - LEU  149  <=> GLU  257  - GLY  261 )                          
 909: s001-x 4xig-N   135 - 145 <=>  264 - 274   (LEU  150  - LEU  160  <=> VAL  265  - TYR  275 )                          
 909: s001-x 4xig-N   149 - 152 <=>  277 - 280   (LEU  164  - GLU  167  <=> VAL  278  - TYR  281 )                          
 909: s001-x 4xig-N   155 - 160 <=>  282 - 287   (GLN  170  - LEU  175  <=> THR  283  - LEU  288 )                          
 910: s001-x 2bsk-D   100 - 122 <=>   12 -  34   (ASP  104  - GLY  126  <=> GLU   12  - VAL   34 )                          
 910: s001-x 2bsk-D   125 - 129 <=>   35 -  39   (ILE  129  - MET  133  <=> PRO   35  - LYS   39 )                          
 910: s001-x 2bsk-D   134 - 160 <=>   44 -  70   (LEU  149  - LEU  175  <=> SER   44  - THR   70 )                          
 911: s001-x 1w26-A    20 -  24 <=>   70 -  74   (ARG   24  - PHE   28  <=> LEU   70  - ASN   74 )                          
 911: s001-x 1w26-A    25 -  29 <=>   76 -  80   (LYS   29  - LEU   33  <=> ILE   76  - ILE   80 )                          
 911: s001-x 1w26-A    30 -  33 <=>   82 -  85   (TRP   34  - ILE   37  <=> GLU   82  - ASN   85 )                          
 911: s001-x 1w26-A    46 -  49 <=>  116 - 119   (LEU   50  - ILE   53  <=> GLU  116  - GLY  119 )                          
 911: s001-x 1w26-A    50 -  53 <=>  122 - 125   (MET   54  - ASP   57  <=> ALA  122  - VAL  125 )                          
 911: s001-x 1w26-A    72 -  75 <=>  358 - 361   (LEU   76  - LEU   79  <=> ASN  358  - LYS  361 )                          
 911: s001-x 1w26-A    79 -  94 <=>  363 - 378   (PRO   83  - LYS   98  <=> ASP  363  - TYR  378 )                          
 911: s001-x 1w26-A    95 -  98 <=>  380 - 383   (ILE   99  - VAL  102  <=> ASP  380  - GLU  383 )                          
 911: s001-x 1w26-A   107 - 129 <=>  390 - 412   (LEU  111  - MET  133  <=> LYS  390  - LEU  412 )                          
 911: s001-x 1w26-A   176 - 179 <=>  423 - 426   (ILE  191  - LYS  194  <=> THR  423  - GLU  426 )                          
 912: s001-x 6s8f-F    28 -  38 <=>  115 - 125   (VAL   32  - PHE   42  <=> UNK  130  - UNK  140 )                          
 912: s001-x 6s8f-F    40 -  45 <=>  126 - 131   (VAL   44  - PRO   49  <=> UNK  141  - UNK  146 )                          
 912: s001-x 6s8f-F    67 -  70 <=>  132 - 135   (SER   71  - GLY   74  <=> UNK  147  - UNK  150 )                          
 912: s001-x 6s8f-F   136 - 157 <=>  137 - 158   (ILE  151  - GLY  172  <=> UNK  152  - UNK  173 )                          
 912: s001-x 6s8f-F   159 - 164 <=>  159 - 164   (GLY  174  - ILE  179  <=> UNK  174  - UNK  179 )                          
 913: s001-x 1kf6-D    52 -  55 <=>    7 -  10   (SER   56  - ALA   59  <=> LYS    6  - ASP    9 )                          
 913: s001-x 1kf6-D    75 -  79 <=>   14 -  18   (LEU   79  - PRO   83  <=> PHE   13  - PHE   17 )                          
 913: s001-x 1kf6-D    80 -  85 <=>   21 -  26   (ILE   84  - LEU   89  <=> GLY   20  - ALA   25 )                          
 913: s001-x 1kf6-D    86 -  95 <=>   28 -  37   (ILE   90  - ILE   99  <=> ILE   27  - GLY   36 )                          
 913: s001-x 1kf6-D   102 - 129 <=>   61 -  88   (PRO  106  - MET  133  <=> SER   60  - HIS   87 )                          
 913: s001-x 1kf6-D   130 - 158 <=>   91 - 119   (SER  145  - TYR  173  <=> LYS   90  - ILE  118 )                          
 914: s001-x 3ljl-A     1 -   5 <=>    5 -   9   (PHE    5  - ILE    9  <=> THR    9  - ILE   13 )                          
 914: s001-x 3ljl-A    24 -  31 <=>   73 -  80   (PHE   28  - THR   35  <=> GLU   77  - SER   84 )                          
 914: s001-x 3ljl-A    36 -  43 <=>   94 - 101   (PHE   40  - GLN   47  <=> ALA   98  - HIS  105 )                          
 914: s001-x 3ljl-A   136 - 158 <=>  106 - 128   (ILE  151  - TYR  173  <=> SER  110  - PHE  132 )                          
 914: s001-x 3ljl-A   159 - 176 <=>  132 - 149   (GLY  174  - ILE  191  <=> GLY  136  - LYS  153 )                          
 915: s001-x 2okx-A     1 -   4 <=>  544 - 547   (PHE    5  - VAL    8  <=> LEU  546  - THR  549 )                          
 915: s001-x 2okx-A    17 -  21 <=>  586 - 590   (LYS   21  - LYS   25  <=> TYR  588  - GLY  592 )                          
 915: s001-x 2okx-A    27 -  38 <=>  592 - 603   (LYS   31  - PHE   42  <=> THR  594  - PRO  605 )                          
 915: s001-x 2okx-A    40 -  44 <=>  604 - 608   (VAL   44  - ILE   48  <=> GLY  606  - GLU  610 )                          
 915: s001-x 2okx-A    71 -  74 <=>  610 - 613   (THR   75  - GLU   78  <=> PRO  612  - LEU  615 )                          
 915: s001-x 2okx-A   139 - 157 <=>  624 - 642   (GLN  154  - GLY  172  <=> ILE  626  - THR  644 )                          
 915: s001-x 2okx-A   159 - 162 <=>  644 - 647   (GLY  174  - SER  177  <=> ASN  646  - PHE  649 )                          
 915: s001-x 2okx-A   164 - 170 <=>  648 - 654   (ILE  179  - THR  185  <=> ALA  650  - ALA  656 )                          
 916: s001-x 1b48-A     3 -   8 <=>    2 -   7   (GLU    7  - PHE   12  <=> ALA    3  - TYR    8 )                          
 916: s001-x 1b48-A    11 -  14 <=>   14 -  17   (ILE   15  - GLU   18  <=> ARG   15  - SER   18 )                          
 916: s001-x 1b48-A    18 -  22 <=>  109 - 113   (PRO   22  - ILE   26  <=> PRO  110  - PRO  114 )                          
 916: s001-x 1b48-A    23 -  35 <=>  116 - 128   (GLN   27  - LEU   39  <=> LYS  117  - LYS  129 )                          
 916: s001-x 1b48-A    36 -  43 <=>  130 - 137   (PHE   40  - GLN   47  <=> ARG  131  - LYS  138 )                          
 916: s001-x 1b48-A    44 -  47 <=>  141 - 144   (ILE   48  - PHE   51  <=> ASP  142  - GLU  145 )                          
 916: s001-x 1b48-A   135 - 138 <=>  149 - 152   (LEU  150  - ILE  153  <=> GLY  150  - LEU  153 )                          
 916: s001-x 1b48-A   141 - 155 <=>  153 - 167   (PHE  156  - GLN  170  <=> SER  154  - GLU  168 )                          
 916: s001-x 1b48-A   159 - 162 <=>  168 - 171   (GLY  174  - SER  177  <=> GLU  169  - ALA  172 )                          
 916: s001-x 1b48-A   165 - 171 <=>  172 - 178   (SER  180  - ASN  186  <=> PRO  173  - PRO  179 )                          
 917: s001-x 3rgc-B    27 -  30 <=>    1 -   4   (LYS   31  - TRP   34  <=> ASN   21  - ALA   24 )                          
 917: s001-x 3rgc-B    36 -  40 <=>    6 -  10   (PHE   40  - VAL   44  <=> VAL   26  - GLU   30 )                          
 917: s001-x 3rgc-B    71 -  74 <=>   41 -  44   (THR   75  - GLU   78  <=> ILE   62  - MET   65 )                          
 917: s001-x 3rgc-B    75 -  78 <=>   48 -  51   (LEU   79  - SER   82  <=> GLY   69  - VAL   72 )                          
 917: s001-x 3rgc-B    80 -  98 <=>   53 -  71   (ILE   84  - VAL  102  <=> ASP   74  - LEU   92 )                          
 917: s001-x 3rgc-B    99 - 103 <=>   75 -  79   (GLY  103  - LYS  107  <=> LYS   96  - LYS  100 )                          
 917: s001-x 3rgc-B   106 - 129 <=>   83 - 106   (ALA  110  - MET  133  <=> GLN  104  - ALA  127 )                          
 917: s001-x 3rgc-B   130 - 134 <=>  224 - 228   (SER  145  - LEU  149  <=> SER  247  - GLN  251 )                          
 918: s001-x 5v8c-A    13 -  18 <=>   53 -  58   (PRO   17  - PRO   22  <=> ARG  149  - ASN  154 )                          
 918: s001-x 5v8c-A    20 -  23 <=>   60 -  63   (ARG   24  - GLN   27  <=> LYS  156  - GLU  159 )                          
 918: s001-x 5v8c-A    30 -  34 <=>   71 -  75   (TRP   34  - THR   38  <=> TYR  167  - PRO  171 )                          
 918: s001-x 5v8c-A    39 -  42 <=>   92 -  95   (LEU   43  - CYS   46  <=> HIS  188  - THR  191 )                          
 918: s001-x 5v8c-A    62 -  66 <=>   99 - 103   (ARG   66  - ALA   70  <=> ALA  195  - THR  199 )                          
 918: s001-x 5v8c-A    78 -  85 <=>  140 - 147   (SER   82  - LEU   89  <=> ASP  236  - SER  243 )                          
 918: s001-x 5v8c-A    91 -  94 <=>  151 - 154   (ALA   95  - LYS   98  <=> GLU  247  - ARG  250 )                          
 918: s001-x 5v8c-A    95 -  99 <=>  157 - 161   (ILE   99  - GLY  103  <=> ARG  253  - MET  257 )                          
 918: s001-x 5v8c-A   104 - 129 <=>  162 - 187   (ASP  108  - MET  133  <=> SER  258  - GLN  283 )                          
 918: s001-x 5v8c-A   130 - 136 <=>  222 - 228   (SER  145  - ILE  151  <=> ARG  318  - ARG  324 )                          
 918: s001-x 5v8c-A   139 - 142 <=>  233 - 236   (GLN  154  - VAL  157  <=> THR  329  - ILE  332 )                          
 919: s001-x 5nkm-E    46 -  50 <=>   96 - 100   (LEU   50  - MET   54  <=> SER   96  - ASP  100 )                          
 919: s001-x 5nkm-E    51 -  54 <=>  288 - 291   (SER   55  - SER   58  <=> LYS  332  - ILE  335 )                          
 919: s001-x 5nkm-E    68 -  71 <=>  294 - 297   (ASN   72  - THR   75  <=> PHE  338  - ARG  341 )                          
 919: s001-x 5nkm-E    73 -  76 <=>  298 - 301   (MET   77  - GLY   80  <=> ILE  342  - ASP  345 )                          
 919: s001-x 5nkm-E    77 -  80 <=>  304 - 307   (ILE   81  - ILE   84  <=> GLU  348  - ARG  351 )                          
 919: s001-x 5nkm-E    82 -  85 <=>  308 - 311   (THR   86  - LEU   89  <=> ARG  352  - THR  355 )                          
 919: s001-x 5nkm-E   105 - 124 <=>  312 - 331   (ARG  109  - SER  128  <=> SER  380  - VAL  399 )                          
 919: s001-x 5nkm-E   137 - 140 <=>  332 - 335   (THR  152  - LEU  155  <=> GLY  400  - SER  403 )                          
 919: s001-x 5nkm-E   142 - 157 <=>  336 - 351   (VAL  157  - GLY  172  <=> ARG  404  - GLN  419 )                          
 920: s001-x 3nuf-A    75 -  94 <=>   22 -  41   (LEU   79  - LYS   98  <=> SER   22  - ALA   41 )                          
 920: s001-x 3nuf-A    96 -  99 <=>   42 -  45   (ILE  100  - GLY  103  <=> GLU   42  - PHE   45 )                          
 920: s001-x 3nuf-A   104 - 125 <=>   46 -  67   (ASP  108  - ILE  129  <=> THR   46  - GLY   67 )                          
 920: s001-x 3nuf-A   136 - 139 <=>   69 -  72   (ILE  151  - GLN  154  <=> GLN   69  - ALA   72 )                          
 921: s001-x 6pij-A    46 -  52 <=>  100 - 106   (LEU   50  - SER   56  <=> TYR  101  - LYS  107 )                          
 921: s001-x 6pij-A    53 -  58 <=>  109 - 114   (ASP   57  - PHE   62  <=> GLN  110  - LEU  115 )                          
 921: s001-x 6pij-A    74 -  77 <=>  120 - 123   (GLU   78  - ILE   81  <=> THR  121  - GLY  124 )                          
 921: s001-x 6pij-A    79 -  95 <=>  124 - 140   (PRO   83  - ILE   99  <=> TRP  125  - TRP  141 )                          
 921: s001-x 6pij-A    96 -  99 <=>  152 - 155   (ILE  100  - GLY  103  <=> ASN  153  - LEU  156 )                          
 921: s001-x 6pij-A   101 - 104 <=>  162 - 165   (THR  105  - ASP  108  <=> GLY  163  - VAL  166 )                          
 921: s001-x 6pij-A   106 - 122 <=>  184 - 200   (ALA  110  - GLY  126  <=> LYS  185  - THR  201 )                          
 921: s001-x 6pij-A   167 - 172 <=>  325 - 330   (PHE  182  - ILE  187  <=> PRO  326  - ILE  331 )                          
 922: s001-x 1l0o-A    75 -  91 <=>   12 -  28   (LEU   79  - ALA   95  <=> ARG   12  - ALA   28 )                          
 922: s001-x 1l0o-A    96 -  99 <=>   29 -  32   (ILE  100  - GLY  103  <=> GLN   29  - PRO   32 )                          
 922: s001-x 1l0o-A   104 - 128 <=>   33 -  57   (ASP  108  - VAL  132  <=> THR   33  - ASN   57 )                          
 922: s001-x 1l0o-A   133 - 139 <=>  100 - 106   (CYS  148  - GLN  154  <=> LYS  100  - SER  106 )                          
 922: s001-x 1l0o-A   142 - 146 <=>  107 - 111   (VAL  157  - ILE  161  <=> GLY  107  - THR  111 )                          
 923: s001-x 5ue0-A    10 -  13 <=>   21 -  24   (VAL   14  - PRO   17  <=> SER  373  - GLU  376 )                          
 923: s001-x 5ue0-A    15 -  18 <=>   28 -  31   (ILE   19  - PRO   22  <=> VAL  380  - PRO  383 )                          
 923: s001-x 5ue0-A    23 -  42 <=>  120 - 139   (GLN   27  - CYS   46  <=> SER  474  - ASN  493 )                          
 923: s001-x 5ue0-A    71 -  74 <=>  140 - 143   (THR   75  - GLU   78  <=> SER  494  - SER  497 )                          
 923: s001-x 5ue0-A   136 - 155 <=>  146 - 165   (ILE  151  - GLN  170  <=> ARG  500  - VAL  519 )                          
 923: s001-x 5ue0-A   161 - 181 <=>  184 - 204   (GLY  176  - PHE  196  <=> GLN  546  - VAL  566 )                          
 924: s001-x 2gyq-A    23 -  42 <=>   41 -  60   (GLN   27  - CYS   46  <=> THR   41  - ILE   60 )                          
 924: s001-x 2gyq-A    43 -  46 <=>   63 -  66   (GLN   47  - LEU   50  <=> LEU   63  - VAL   66 )                          
 924: s001-x 2gyq-A    47 -  51 <=>   69 -  73   (PHE   51  - SER   55  <=> LYS   69  - LYS   73 )                          
 924: s001-x 2gyq-A    54 -  57 <=>   75 -  78   (SER   58  - PRO   61  <=> SER   75  - ASN   78 )                          
 924: s001-x 2gyq-A    61 -  64 <=>   79 -  82   (MET   65  - ILE   68  <=> CYS   79  - ILE   82 )                          
 924: s001-x 2gyq-A    77 -  80 <=>  115 - 118   (ILE   81  - ILE   84  <=> HIS  115  - ILE  118 )                          
 924: s001-x 2gyq-A   118 - 129 <=>  119 - 130   (ILE  122  - MET  133  <=> ALA  119  - GLU  130 )                          
 924: s001-x 2gyq-A   133 - 157 <=>  133 - 157   (CYS  148  - GLY  172  <=> HIS  133  - VAL  157 )                          
 925: s001-x 1g5z-A    22 -  42 <=>   11 -  31   (ILE   26  - CYS   46  <=> THR   50  - ASP   70 )                          
 925: s001-x 1g5z-A    43 -  46 <=>   35 -  38   (GLN   47  - LEU   50  <=> THR   74  - ILE   77 )                          
 925: s001-x 1g5z-A    47 -  52 <=>   40 -  45   (PHE   51  - SER   56  <=> LYS   79  - ASN   84 )                          
 925: s001-x 1g5z-A   132 - 157 <=>   50 -  75   (ILE  147  - GLY  172  <=> ASN   89  - LEU  114 )                          
 925: s001-x 1g5z-A   160 - 165 <=>   85 -  90   (LEU  175  - SER  180  <=> ASP  124  - CYS  129 )                          
 925: s001-x 1g5z-A   167 - 170 <=>  136 - 139   (PHE  182  - THR  185  <=> LEU  175  - ALA  178 )                          
 926: s001-x 5n6n-C    18 -  21 <=>  328 - 331   (PRO   22  - LYS   25  <=> LYS  370  - GLY  373 )                          
 926: s001-x 5n6n-C    22 -  43 <=>  334 - 355   (ILE   26  - GLN   47  <=> SER  376  - THR  397 )                          
 926: s001-x 5n6n-C    44 -  48 <=>  362 - 366   (ILE   48  - GLY   52  <=> ARG  404  - GLU  408 )                          
 926: s001-x 5n6n-C   129 - 132 <=>  431 - 434   (MET  133  - ILE  147  <=> GLU  484  - CYS  487 )                          
 926: s001-x 5n6n-C   133 - 156 <=>  436 - 459   (CYS  148  - LYS  171  <=> TYR  489  - GLU  512 )                          
 926: s001-x 5n6n-C   159 - 162 <=>  460 - 463   (GLY  174  - SER  177  <=> PHE  513  - ASP  516 )                          
 926: s001-x 5n6n-C   165 - 168 <=>  464 - 467   (SER  180  - ILE  183  <=> LYS  517  - ASP  520 )                          
 926: s001-x 5n6n-C   170 - 174 <=>  468 - 472   (THR  185  - GLU  189  <=> PRO  521  - SER  525 )                          
 927: s001-x 3j1z-P    18 -  21 <=>    2 -   5   (PRO   22  - LYS   25  <=> THR    2  - SER    5 )                          
 927: s001-x 3j1z-P    27 -  43 <=>   12 -  28   (LYS   31  - GLN   47  <=> LYS   12  - ILE   28 )                          
 927: s001-x 3j1z-P    44 -  47 <=>   31 -  34   (ILE   48  - PHE   51  <=> LEU   31  - LEU   34 )                          
 927: s001-x 3j1z-P    48 -  51 <=>   37 -  40   (GLY   52  - SER   55  <=> GLY   37  - SER   40 )                          
 927: s001-x 3j1z-P    57 -  62 <=>   91 -  96   (PRO   61  - ARG   66  <=> PHE   91  - ALA   96 )                          
 927: s001-x 3j1z-P   130 - 169 <=>  116 - 155   (SER  145  - ALA  184  <=> ALA  116  - HIS  155 )                          
 928: s001-x 4fgm-A    52 -  55 <=>   36 -  39   (SER   56  - ALA   59  <=> TRP   36  - GLY   39 )                          
 928: s001-x 4fgm-A    56 -  59 <=>  237 - 240   (ASP   60  - TYR   63  <=> LEU  237  - ARG  240 )                          
 928: s001-x 4fgm-A    60 -  66 <=>  275 - 281   (TRP   64  - ALA   70  <=> TYR  275  - ILE  281 )                          
 928: s001-x 4fgm-A    70 -  75 <=>  302 - 307   (GLY   74  - LEU   79  <=> GLN  302  - GLU  307 )                          
 928: s001-x 4fgm-A    77 -  88 <=>  312 - 323   (ILE   81  - GLN   92  <=> TYR  312  - ILE  323 )                          
 928: s001-x 4fgm-A   109 - 115 <=>  326 - 332   (ASN  113  - PHE  119  <=> GLU  326  - LEU  332 )                          
 928: s001-x 4fgm-A   117 - 120 <=>  333 - 336   (MET  121  - THR  124  <=> LEU  333  - THR  336 )                          
 928: s001-x 4fgm-A   130 - 133 <=>  366 - 369   (SER  145  - CYS  148  <=> ASN  366  - ALA  369 )                          
 928: s001-x 4fgm-A   134 - 137 <=>  372 - 375   (LEU  149  - THR  152  <=> SER  372  - SER  375 )                          
 928: s001-x 4fgm-A   139 - 158 <=>  376 - 395   (GLN  154  - TYR  173  <=> TYR  376  - SER  395 )                          
 928: s001-x 4fgm-A   159 - 179 <=>  397 - 417   (GLY  174  - LYS  194  <=> HIS  397  - ILE  417 )                          
 929: s001-x 4lx0-B    11 -  14 <=>  186 - 189   (ILE   15  - GLU   18  <=> TYR 1652  - GLU 1655 )                          
 929: s001-x 4lx0-B    18 -  21 <=>  200 - 203   (PRO   22  - LYS   25  <=> THR 1666  - CYS 1669 )                          
 929: s001-x 4lx0-B    22 -  43 <=>  208 - 229   (ILE   26  - GLN   47  <=> ASP 1674  - ASN 1695 )                          
 929: s001-x 4lx0-B    44 -  47 <=>  233 - 236   (ILE   48  - PHE   51  <=> LEU 1699  - ASP 1702 )                          
 929: s001-x 4lx0-B   136 - 157 <=>  239 - 260   (ILE  151  - GLY  172  <=> SER 1705  - ARG 1726 )                          
 929: s001-x 4lx0-B   158 - 161 <=>  262 - 265   (TYR  173  - GLY  176  <=> LEU 1728  - SER 1731 )                          
 929: s001-x 4lx0-B   164 - 168 <=>  268 - 272   (ILE  179  - ILE  183  <=> VAL 1734  - GLU 1738 )                          
 929: s001-x 4lx0-B   172 - 175 <=>  299 - 302   (ILE  187  - THR  190  <=> THR 1765  - SER 1768 )                          
 929: s001-x 4lx0-B   178 - 181 <=>  340 - 343   (TRP  193  - PHE  196  <=> ASP 1806  - GLN 1809 )                          
 930: s001-x 1kny-A     1 -   8 <=>   44 -  51   (PHE    5  - PHE   12  <=> THR   44  - ILE   51 )                          
 930: s001-x 1kny-A    14 -  17 <=>   98 - 101   (GLU   18  - LYS   21  <=> LEU   98  - GLY  101 )                          
 930: s001-x 1kny-A    19 -  22 <=>  122 - 125   (GLU   23  - ILE   26  <=> THR  122  - SER  125 )                          
 930: s001-x 1kny-A    26 -  39 <=>  127 - 140   (GLU   30  - LEU   43  <=> GLU  127  - VAL  140 )                          
 930: s001-x 1kny-A    40 -  43 <=>  142 - 145   (VAL   44  - GLN   47  <=> GLU  142  - GLU  145 )                          
 930: s001-x 1kny-A    44 -  48 <=>  148 - 152   (ILE   48  - GLY   52  <=> GLY  148  - ASN  152 )                          
 930: s001-x 1kny-A   132 - 157 <=>  158 - 183   (ILE  147  - GLY  172  <=> PRO  158  - ILE  183 )                          
 930: s001-x 1kny-A   165 - 168 <=>  236 - 239   (SER  180  - ILE  183  <=> GLU  236  - GLU  239 )                          
 930: s001-x 1kny-A   170 - 173 <=>  244 - 247   (THR  185  - CYS  188  <=> ILE  244  - VAL  247 )                          
 930: s001-x 1kny-A   176 - 181 <=>  248 - 253   (ILE  191  - PHE  196  <=> SER  248  - PHE  253 )                          
 931: s001-x 6r7f-C     2 -   5 <=>    1 -   4   (LEU    6  - ILE    9  <=> MET    1  - ALA    4 )                          
 931: s001-x 6r7f-C     8 -  11 <=>   32 -  35   (PHE   12  - ILE   15  <=> GLY   32  - LEU   35 )                          
 931: s001-x 6r7f-C    14 -  17 <=>   65 -  68   (GLU   18  - LYS   21  <=> LYS   65  - MET   68 )                          
 931: s001-x 6r7f-C    26 -  29 <=>   71 -  74   (GLU   30  - LEU   33  <=> VAL   71  - PHE   74 )                          
 931: s001-x 6r7f-C    31 -  42 <=>   75 -  86   (THR   35  - CYS   46  <=> GLU   75  - SER   86 )                          
 931: s001-x 6r7f-C    43 -  46 <=>   88 -  91   (GLN   47  - LEU   50  <=> CYS   88  - GLU   91 )                          
 931: s001-x 6r7f-C   136 - 156 <=>   93 - 113   (ILE  151  - LYS  171  <=> ILE   93  - GLU  113 )                          
 931: s001-x 6r7f-C   159 - 162 <=>  114 - 117   (GLY  174  - SER  177  <=> ARG  114  - PRO  117 )                          
 931: s001-x 6r7f-C   165 - 169 <=>  118 - 122   (SER  180  - ALA  184  <=> LEU  118  - GLY  122 )                          
 932: s001-x 7kfl-A    18 -  21 <=>   72 -  75   (PRO   22  - LYS   25  <=> GLU 1176  - ALA 1179 )                          
 932: s001-x 7kfl-A    23 -  43 <=>  138 - 158   (GLN   27  - GLN   47  <=> TYR 1271  - GLN 1291 )                          
 932: s001-x 7kfl-A    44 -  47 <=>  161 - 164   (ILE   48  - PHE   51  <=> ARG 1294  - ARG 1297 )                          
 932: s001-x 7kfl-A   136 - 157 <=>  165 - 186   (ILE  151  - GLY  172  <=> ASN 1308  - TYR 1329 )                          
 932: s001-x 7kfl-A   160 - 179 <=>  204 - 223   (LEU  175  - LYS  194  <=> PHE 1347  - ARG 1366 )                          
 933: s001-x 6ayi-A    15 -  18 <=>   20 -  23   (ILE   19  - PRO   22  <=> HIS   30  - SER   33 )                          
 933: s001-x 6ayi-A    19 -  22 <=>   25 -  28   (GLU   23  - ILE   26  <=> LYS   35  - CYS   38 )                          
 933: s001-x 6ayi-A    25 -  42 <=>   43 -  60   (LYS   29  - CYS   46  <=> ILE   53  - ALA   70 )                          
 933: s001-x 6ayi-A    51 -  56 <=>   70 -  75   (SER   55  - ASP   60  <=> GLY   80  - ASP   85 )                          
 933: s001-x 6ayi-A   137 - 156 <=>   85 - 104   (THR  152  - LYS  171  <=> THR   95  - ARG  114 )                          
 933: s001-x 6ayi-A   159 - 162 <=>  105 - 108   (GLY  174  - SER  177  <=> ASN  115  - VAL  118 )                          
 933: s001-x 6ayi-A   163 - 181 <=>  111 - 129   (GLY  178  - PHE  196  <=> MET  121  - ASP  139 )                          
 934: s001-x 5ztc-A    18 -  43 <=>  142 - 167   (PRO   22  - GLN   47  <=> LEU  142  - VAL  167 )                          
 934: s001-x 5ztc-A    74 -  77 <=>  170 - 173   (GLU   78  - ILE   81  <=> ASN  170  - GLU  173 )                          
 934: s001-x 5ztc-A   143 - 158 <=>  175 - 190   (ALA  158  - TYR  173  <=> THR  175  - ILE  190 )                          
 935: s001-x 7m4p-A     1 -   4 <=>  507 - 510   (PHE    5  - VAL    8  <=> SER  507  - ILE  510 )                          
 935: s001-x 7m4p-A     5 -   9 <=>  512 - 516   (ILE    9  - CYS   13  <=> ALA  512  - ARG  516 )                          
 935: s001-x 7m4p-A    10 -  13 <=>  519 - 522   (VAL   14  - PRO   17  <=> ASN  519  - PHE  522 )                          
 935: s001-x 7m4p-A    20 -  24 <=>  938 - 942   (ARG   24  - PHE   28  <=> TYR  938  - ALA  942 )                          
 935: s001-x 7m4p-A    25 -  43 <=>  944 - 962   (LYS   29  - GLN   47  <=> ILE  944  - LYS  962 )                          
 935: s001-x 7m4p-A    44 -  47 <=>  965 - 968   (ILE   48  - PHE   51  <=> GLN  965  - GLY  968 )                          
 935: s001-x 7m4p-A    70 -  74 <=>  973 - 977   (GLY   74  - GLU   78  <=> ASP  973  - HIS  977 )                          
 935: s001-x 7m4p-A   144 - 157 <=>  980 - 993   (GLY  159  - GLY  172  <=> LYS  980  - PHE  993 )                          
 935: s001-x 7m4p-A   159 - 181 <=> 1022 -1044   (GLY  174  - PHE  196  <=> VAL 1022  - PHE 1044 )                          
 936: s001-x 4ich-B    25 -  39 <=>   74 -  88   (LYS   29  - LEU   43  <=> ALA  167  - LEU  181 )                          
 936: s001-x 4ich-B    67 -  70 <=>  101 - 104   (SER   71  - GLY   74  <=> TRP  194  - VAL  197 )                          
 936: s001-x 4ich-B   125 - 128 <=>  109 - 112   (ILE  129  - VAL  132  <=> THR  202  - PRO  205 )                          
 936: s001-x 4ich-B   136 - 157 <=>  115 - 136   (ILE  151  - GLY  172  <=> ARG  208  - GLY  229 )                          
 936: s001-x 4ich-B   162 - 181 <=>  150 - 169   (SER  177  - PHE  196  <=> LEU  243  - LYS  262 )                          
 937: s001-x 6dcf-D     1 -   7 <=>  121 - 127   (PHE    5  - PRO   11  <=> LYS  123  - ILE  129 )                          
 937: s001-x 6dcf-D    19 -  23 <=>  137 - 141   (GLU   23  - GLN   27  <=> VAL  139  - MET  143 )                          
 937: s001-x 6dcf-D    24 -  42 <=>  143 - 161   (PHE   28  - CYS   46  <=> HIS  145  - GLU  163 )                          
 937: s001-x 6dcf-D    43 -  46 <=>  165 - 168   (GLN   47  - LEU   50  <=> ASP  167  - LEU  170 )                          
 937: s001-x 6dcf-D    47 -  52 <=>  172 - 177   (PHE   51  - SER   56  <=> ALA  174  - ALA  179 )                          
 937: s001-x 6dcf-D   130 - 134 <=>  196 - 200   (SER  145  - LEU  149  <=> ARG  198  - GLU  202 )                          
 937: s001-x 6dcf-D   135 - 158 <=>  202 - 225   (LEU  150  - TYR  173  <=> GLU  204  - THR  227 )                          
 938: s001-x 6m1y-A     3 -   6 <=>    1 -   4   (GLU    7  - LYS   10  <=> ASN  100  - ALA  103 )                          
 938: s001-x 6m1y-A     9 -  17 <=>    5 -  13   (CYS   13  - LYS   21  <=> ASN  104  - ALA  112 )                          
 938: s001-x 6m1y-A    18 -  21 <=>   92 -  95   (PRO   22  - LYS   25  <=> PHE  203  - SER  206 )                          
 938: s001-x 6m1y-A    22 -  43 <=>   99 - 120   (ILE   26  - GLN   47  <=> GLY  210  - MET  231 )                          
 938: s001-x 6m1y-A    45 -  48 <=>  126 - 129   (PRO   49  - GLY   52  <=> ILE  237  - PHE  240 )                          
 938: s001-x 6m1y-A    49 -  54 <=>  133 - 138   (ILE   53  - SER   58  <=> ILE  244  - ALA  249 )                          
 938: s001-x 6m1y-A    65 -  68 <=>  160 - 163   (LEU   69  - ASN   72  <=> GLY  271  - PHE  274 )                          
 938: s001-x 6m1y-A    75 -  83 <=>  166 - 174   (LEU   79  - SER   87  <=> LEU  277  - GLY  285 )                          
 938: s001-x 6m1y-A   113 - 118 <=>  175 - 180   (LYS  117  - ILE  122  <=> VAL  286  - LYS  291 )                          
 938: s001-x 6m1y-A   130 - 133 <=>  407 - 410   (SER  145  - CYS  148  <=> PRO  518  - ILE  521 )                          
 938: s001-x 6m1y-A   134 - 155 <=>  413 - 434   (LEU  149  - GLN  170  <=> GLY  524  - GLN  545 )                          
 938: s001-x 6m1y-A   157 - 160 <=>  435 - 438   (GLY  172  - LEU  175  <=> ALA  546  - LYS  549 )                          
 938: s001-x 6m1y-A   162 - 174 <=>  459 - 471   (SER  177  - GLU  189  <=> TRP  570  - GLY  582 )                          
 939: s001-x 4p1n-B    27 -  43 <=>    1 -  17   (LYS   31  - GLN   47  <=> ASP  568  - VAL  584 )                          
 939: s001-x 4p1n-B    45 -  48 <=>   23 -  26   (PRO   49  - GLY   52  <=> GLU  590  - PHE  593 )                          
 939: s001-x 4p1n-B    49 -  52 <=>   28 -  31   (ILE   53  - SER   56  <=> GLN  595  - ILE  654 )                          
 939: s001-x 4p1n-B   130 - 133 <=>   35 -  38   (SER  145  - CYS  148  <=> GLU  658  - LYS  661 )                          
 939: s001-x 4p1n-B   134 - 158 <=>   41 -  65   (LEU  149  - TYR  173  <=> MET  664  - TRP  688 )                          
 939: s001-x 4p1n-B   164 - 168 <=>   74 -  78   (ILE  179  - ILE  183  <=> ASN  701  - GLN  705 )                          
 939: s001-x 4p1n-B   176 - 181 <=>  194 - 199   (ILE  191  - PHE  196  <=> SER  823  - LEU  828 )                          
 940: s001-x 4fqg-B    18 -  21 <=>   17 -  20   (PRO   22  - LYS   25  <=> SER   17  - VAL   20 )                          
 940: s001-x 4fqg-B    22 -  43 <=>   58 -  79   (ILE   26  - GLN   47  <=> HIS   58  - ALA   79 )                          
 940: s001-x 4fqg-B    62 -  65 <=>   81 -  84   (ARG   66  - LEU   69  <=> THR   81  - SER   84 )                          
 940: s001-x 4fqg-B    76 -  79 <=>   85 -  88   (GLY   80  - PRO   83  <=> THR   85  - GLU   88 )                          
 940: s001-x 4fqg-B   144 - 149 <=>   91 -  96   (GLY  159  - LEU  164  <=> LYS   91  - ASP   96 )                          
 940: s001-x 4fqg-B   150 - 156 <=>   98 - 104   (LEU  165  - LYS  171  <=> ARG   98  - SER  104 )                          
 940: s001-x 4fqg-B   161 - 181 <=>  107 - 127   (GLY  176  - PHE  196  <=> ARG  107  - ASP  127 )                          
 941: s001-x 6f5d-G    23 -  43 <=>    2 -  22   (GLN   27  - GLN   47  <=> LYS    3  - THR   23 )                          
 941: s001-x 6f5d-G    45 -  49 <=>   29 -  33   (PRO   49  - ILE   53  <=> ALA   30  - ALA   34 )                          
 941: s001-x 6f5d-G   131 - 134 <=>  223 - 226   (GLY  146  - LEU  149  <=> GLU  231  - LEU  234 )                          
 941: s001-x 6f5d-G   135 - 156 <=>  228 - 249   (LEU  150  - LYS  171  <=> GLU  236  - ARG  257 )                          
 941: s001-x 6f5d-G   158 - 161 <=>  250 - 253   (TYR  173  - GLY  176  <=> THR  258  - LEU  261 )                          
 942: s001-x 2xgj-B    31 -  42 <=>  479 - 490   (THR   35  - CYS   46  <=> ASP  639  - GLU  650 )                          
 942: s001-x 2xgj-B    71 -  75 <=>  491 - 495   (THR   75  - LEU   79  <=> GLN  651  - GLY  655 )                          
 942: s001-x 2xgj-B   123 - 129 <=>  498 - 504   (GLN  127  - MET  133  <=> GLU  658  - VAL  664 )                          
 942: s001-x 2xgj-B   130 - 134 <=>  518 - 522   (SER  145  - LEU  149  <=> ILE  816  - ASP  820 )                          
 942: s001-x 2xgj-B   135 - 150 <=>  525 - 540   (LEU  150  - LEU  165  <=> LYS  823  - ASN  838 )                          
 942: s001-x 2xgj-B   152 - 155 <=>  541 - 544   (GLU  167  - GLN  170  <=> PRO  839  - ASN  842 )                          
 942: s001-x 2xgj-B   159 - 162 <=>  545 - 548   (GLY  174  - SER  177  <=> SER  843  - LEU  846 )                          
 942: s001-x 2xgj-B   164 - 173 <=>  549 - 558   (ILE  179  - CYS  188  <=> GLU  847  - LYS  856 )                          
 942: s001-x 2xgj-B   175 - 181 <=>  559 - 565   (THR  190  - PHE  196  <=> ASP  858  - LYS  864 )                          
 943: s001-x 5u30-A    28 -  43 <=>  256 - 271   (VAL   32  - GLN   47  <=> PHE  257  - GLN  272 )                          
 943: s001-x 5u30-A    44 -  50 <=>  275 - 281   (ILE   48  - MET   54  <=> GLU  276  - GLU  282 )                          
 943: s001-x 5u30-A    62 -  65 <=>  292 - 295   (ARG   66  - LEU   69  <=> GLY  293  - LEU  296 )                          
 943: s001-x 5u30-A    77 -  83 <=>  298 - 304   (ILE   81  - SER   87  <=> SER  299  - LYS  305 )                          
 943: s001-x 5u30-A   109 - 112 <=>  307 - 310   (ASN  113  - GLN  116  <=> LYS  308  - PRO  311 )                          
 943: s001-x 5u30-A   115 - 125 <=>  316 - 326   (PHE  119  - ILE  129  <=> LEU  317  - ARG  327 )                          
 943: s001-x 5u30-A   141 - 146 <=>  338 - 343   (PHE  156  - ILE  161  <=> PHE  339  - GLU  344 )                          
 943: s001-x 5u30-A   147 - 153 <=>  346 - 352   (VAL  162  - LEU  168  <=> TYR  347  - GLU  353 )                          
 943: s001-x 5u30-A   163 - 181 <=>  353 - 371   (GLY  178  - PHE  196  <=> ASP  354  - ASN  372 )                          
 944: s001-x 6lhu-B     1 -   4 <=>  292 - 295   (PHE    5  - VAL    8  <=> THR  858  - GLU  861 )                          
 944: s001-x 6lhu-B     9 -  12 <=>  363 - 366   (CYS   13  - LEU   16  <=> THR  929  - GLN  932 )                          
 944: s001-x 6lhu-B    28 -  42 <=>  388 - 402   (VAL   32  - CYS   46  <=> GLY  954  - LEU  968 )                          
 944: s001-x 6lhu-B    43 -  46 <=>  404 - 407   (GLN   47  - LEU   50  <=> PHE  970  - LYS  989 )                          
 944: s001-x 6lhu-B   136 - 157 <=>  408 - 429   (ILE  151  - GLY  172  <=> SER  990  - SER 1011 )                          
 944: s001-x 6lhu-B   159 - 162 <=>  433 - 436   (GLY  174  - SER  177  <=> LYS 1015  - ARG 1018 )                          
 944: s001-x 6lhu-B   165 - 176 <=>  437 - 448   (SER  180  - ILE  191  <=> HIS 1019  - GLU 1030 )                          
 944: s001-x 6lhu-B   178 - 181 <=>  449 - 452   (TRP  193  - PHE  196  <=> LEU 1031  - GLY 1034 )                          
 945: s001-x 5d18-A    21 -  40 <=>   74 -  93   (LYS   25  - VAL   44  <=> GLY   85  - GLN  104 )                          
 945: s001-x 5d18-A    72 -  76 <=>   97 - 101   (LEU   76  - GLY   80  <=> PHE  108  - PHE  112 )                          
 945: s001-x 5d18-A   124 - 128 <=>  105 - 109   (SER  128  - VAL  132  <=> SER  116  - SER  120 )                          
 945: s001-x 5d18-A   132 - 157 <=>  110 - 135   (ILE  147  - GLY  172  <=> GLN  121  - HIS  146 )                          
 945: s001-x 5d18-A   162 - 180 <=>  156 - 174   (SER  177  - ALA  195  <=> PHE  167  - THR  185 )                          
 946: s001-x 6tpi-A    20 -  23 <=>   63 -  66   (ARG   24  - GLN   27  <=> SER  102  - LYS  105 )                          
 946: s001-x 6tpi-A    24 -  43 <=>   68 -  87   (PHE   28  - GLN   47  <=> GLU  107  - ARG  126 )                          
 946: s001-x 6tpi-A    65 -  69 <=>   91 -  95   (LEU   69  - ARG   73  <=> HIS  130  - GLN  134 )                          
 946: s001-x 6tpi-A   125 - 128 <=>   98 - 101   (ILE  129  - VAL  132  <=> LEU  137  - GLU  140 )                          
 946: s001-x 6tpi-A   132 - 158 <=>  105 - 131   (ILE  147  - TYR  173  <=> ARG  144  - ARG  170 )                          
 947: s001-x 4kxr-B    19 -  41 <=>   80 - 102   (GLU   23  - CYS   45  <=> VAL   80  - ASP  102 )                          
 947: s001-x 4kxr-B    43 -  46 <=>  105 - 108   (GLN   47  - LEU   50  <=> PRO  105  - GLN  108 )                          
 947: s001-x 4kxr-B    47 -  50 <=>  112 - 115   (PHE   51  - MET   54  <=> ASN  112  - GLU  115 )                          
 947: s001-x 4kxr-B   130 - 133 <=>  131 - 134   (SER  145  - CYS  148  <=> GLN  131  - ASP  134 )                          
 947: s001-x 4kxr-B   134 - 155 <=>  137 - 158   (LEU  149  - GLN  170  <=> GLN  137  - SER  158 )                          
 947: s001-x 4kxr-B   157 - 160 <=>  159 - 162   (GLY  172  - LEU  175  <=> ASP  159  - SER  162 )                          
 948: s001-x 3w0l-B    21 -  42 <=>  277 - 298   (LYS   25  - CYS   46  <=> ALA  280  - THR  305 )                          
 948: s001-x 3w0l-B    43 -  46 <=>  300 - 303   (GLN   47  - LEU   50  <=> SER  307  - LYS  310 )                          
 948: s001-x 3w0l-B    59 -  62 <=>  324 - 327   (TYR   63  - ARG   66  <=> ILE  331  - TRP  334 )                          
 948: s001-x 3w0l-B    76 -  79 <=>  402 - 405   (GLY   80  - PRO   83  <=> PHE  409  - ASP  412 )                          
 948: s001-x 3w0l-B   116 - 119 <=>  434 - 437   (GLY  120  - ILE  123  <=> GLY  441  - LEU  444 )                          
 948: s001-x 3w0l-B   124 - 129 <=>  438 - 443   (SER  128  - MET  133  <=> PRO  445  - LYS  450 )                          
 948: s001-x 3w0l-B   147 - 150 <=>  453 - 456   (VAL  162  - LEU  165  <=> TRP  460  - LEU  463 )                          
 948: s001-x 3w0l-B   153 - 156 <=>  457 - 460   (LEU  168  - LYS  171  <=> PHE  464  - TYR  467 )                          
 948: s001-x 3w0l-B   159 - 181 <=>  461 - 483   (GLY  174  - PHE  196  <=> GLU  468  - SER  490 )                          
 949: s001-x 6xz4-A    18 -  21 <=>  129 - 132   (PRO   22  - LYS   25  <=> ARG  168  - PRO  171 )                          
 949: s001-x 6xz4-A    22 -  25 <=>  135 - 138   (ILE   26  - LYS   29  <=> ASP  174  - PRO  177 )                          
 949: s001-x 6xz4-A    26 -  43 <=>  140 - 157   (GLU   30  - GLN   47  <=> LEU  179  - ASP  196 )                          
 949: s001-x 6xz4-A    44 -  47 <=>  161 - 164   (ILE   48  - PHE   51  <=> LEU  200  - ASP  203 )                          
 949: s001-x 6xz4-A   132 - 135 <=>  167 - 170   (ILE  147  - LEU  150  <=> ARG  206  - PHE  209 )                          
 949: s001-x 6xz4-A   136 - 155 <=>  172 - 191   (ILE  151  - GLN  170  <=> ARG  211  - ALA  230 )                          
 949: s001-x 6xz4-A   157 - 160 <=>  192 - 195   (GLY  172  - LEU  175  <=> CYS  231  - GLU  234 )                          
 950: s001-x 5tsa-A    12 -  15 <=>   35 -  38   (LEU   16  - ILE   19  <=> ARG   86  - ASP   89 )                          
 950: s001-x 5tsa-A    24 -  41 <=>   97 - 114   (PHE   28  - CYS   45  <=> VAL  164  - GLU  181 )                          
 950: s001-x 5tsa-A    52 -  55 <=>  125 - 128   (SER   56  - ALA   59  <=> GLY  192  - ARG  195 )                          
 950: s001-x 5tsa-A    68 -  71 <=>  131 - 134   (ASN   72  - THR   75  <=> LEU  198  - THR  201 )                          
 950: s001-x 5tsa-A   142 - 157 <=>  140 - 155   (VAL  157  - GLY  172  <=> GLN  207  - VAL  222 )                          
 950: s001-x 5tsa-A   161 - 168 <=>  164 - 171   (GLY  176  - ILE  183  <=> LEU  231  - LEU  238 )                          
 950: s001-x 5tsa-A   170 - 181 <=>  172 - 183   (THR  185  - PHE  196  <=> MET  239  - ILE  250 )                          
 951: s001-x 3pvl-A    27 -  42 <=>   38 -  53   (LYS   31  - CYS   46  <=> ASP 1030  - ILE 1045 )                          
 951: s001-x 3pvl-A    43 -  49 <=>   60 -  66   (GLN   47  - ILE   53  <=> LEU 1052  - HIS 1058 )                          
 951: s001-x 3pvl-A   114 - 117 <=>   67 -  70   (LEU  118  - MET  121  <=> LYS 1067  - VAL 1070 )                          
 951: s001-x 3pvl-A   139 - 155 <=>  103 - 119   (GLN  154  - GLN  170  <=> SER 1149  - PRO 1165 )                          
 951: s001-x 3pvl-A   162 - 176 <=>  120 - 134   (SER  177  - ILE  191  <=> ALA 1166  - THR 1180 )                          
 951: s001-x 3pvl-A   178 - 181 <=>  135 - 138   (TRP  193  - PHE  196  <=> HIS 1181  - SER 1184 )                          
 952: s001-x 7akx-A    25 -  33 <=>    1 -   9   (LYS   29  - ILE   37  <=> ASP    2  - ILE   10 )                          
 952: s001-x 7akx-A    60 -  63 <=>   41 -  44   (TRP   64  - VAL   67  <=> ILE   42  - LEU   45 )                          
 952: s001-x 7akx-A    67 -  71 <=>   86 -  90   (SER   71  - THR   75  <=> THR   87  - PHE   91 )                          
 952: s001-x 7akx-A    81 -  91 <=>  120 - 130   (VAL   85  - ALA   95  <=> ASN  121  - GLY  131 )                          
 952: s001-x 7akx-A    96 -  99 <=>  132 - 135   (ILE  100  - GLY  103  <=> THR  133  - ILE  136 )                          
 952: s001-x 7akx-A   104 - 128 <=>  136 - 160   (ASP  108  - VAL  132  <=> ASN  137  - THR  161 )                          
 952: s001-x 7akx-A   133 - 153 <=>  163 - 183   (CYS  148  - LEU  168  <=> ASN  164  - ALA  184 )                          
 952: s001-x 7akx-A   156 - 162 <=>  191 - 197   (LYS  171  - SER  177  <=> LYS  192  - ILE  198 )                          
 952: s001-x 7akx-A   164 - 167 <=>  198 - 201   (ILE  179  - PHE  182  <=> LEU  199  - VAL  202 )                          
 952: s001-x 7akx-A   168 - 181 <=>  203 - 216   (ILE  183  - PHE  196  <=> UNK  204  - ASN  217 )                          
 953: s001-x 5wf2-A    29 -  45 <=>    5 -  21   (LEU   33  - PRO   49  <=> SER  323  - SER  339 )                          
 953: s001-x 5wf2-A    69 -  72 <=>   22 -  25   (ARG   73  - LEU   76  <=> ARG  340  - LEU  343 )                          
 953: s001-x 5wf2-A   140 - 154 <=>   26 -  40   (LEU  155  - LEU  169  <=> SER  344  - LEU  358 )                          
 953: s001-x 5wf2-A   163 - 178 <=>   41 -  56   (GLY  178  - TRP  193  <=> ASN  359  - THR  374 )                          
 954: s001-x 5jr9-A    19 -  22 <=>    9 -  12   (GLU   23  - ILE   26  <=> ASP    6  - LYS    9 )                          
 954: s001-x 5jr9-A    23 -  43 <=>   14 -  34   (GLN   27  - GLN   47  <=> GLU   11  - LYS   31 )                          
 954: s001-x 5jr9-A    45 -  49 <=>   40 -  44   (PRO   49  - ILE   53  <=> ILE   37  - ILE   41 )                          
 954: s001-x 5jr9-A   132 - 155 <=>   47 -  70   (ILE  147  - GLN  170  <=> ASP   44  - LYS   67 )                          
 954: s001-x 5jr9-A   157 - 162 <=>   71 -  76   (GLY  172  - SER  177  <=> LYS   68  - TYR   73 )                          
 954: s001-x 5jr9-A   165 - 168 <=>   77 -  80   (SER  180  - ILE  183  <=> SER   74  - PHE   77 )                          
 954: s001-x 5jr9-A   177 - 181 <=>  163 - 167   (VAL  192  - PHE  196  <=> PHE  160  - ARG  164 )                          
 955: s001-x 5frg-A    15 -  18 <=>   11 -  14   (ILE   19  - PRO   22  <=> ALA  333  - ASP  336 )                          
 955: s001-x 5frg-A    19 -  22 <=>   16 -  19   (GLU   23  - ILE   26  <=> SER  338  - PRO  341 )                          
 955: s001-x 5frg-A    23 -  43 <=>   23 -  43   (GLN   27  - GLN   47  <=> ARG  345  - ASP  365 )                          
 955: s001-x 5frg-A    45 -  48 <=>   50 -  53   (PRO   49  - GLY   52  <=> LYS  372  - ASP  375 )                          
 955: s001-x 5frg-A    49 -  52 <=>   56 -  59   (ILE   53  - SER   56  <=> GLU  378  - PRO  381 )                          
 955: s001-x 5frg-A   130 - 155 <=>   61 -  86   (SER  145  - GLN  170  <=> MET  383  - HIS  408 )                          
 955: s001-x 5frg-A   157 - 162 <=>   87 -  92   (GLY  172  - SER  177  <=> LYS  409  - LEU  414 )                          
 956: s001-x 4gwp-A    22 -  43 <=>    1 -  22   (ILE   26  - GLN   47  <=> PRO    4  - GLN   25 )                          
 956: s001-x 4gwp-A    45 -  49 <=>   28 -  32   (PRO   49  - ILE   53  <=> THR   31  - GLY   35 )                          
 956: s001-x 4gwp-A   130 - 134 <=>   38 -  42   (SER  145  - LEU  149  <=> ASN   41  - LYS   45 )                          
 956: s001-x 4gwp-A   135 - 156 <=>   44 -  65   (LEU  150  - LYS  171  <=> GLN   47  - LYS   68 )                          
 956: s001-x 4gwp-A   159 - 162 <=>   66 -  69   (GLY  174  - SER  177  <=> GLU   69  - LEU   72 )                          
 957: s001-x 6cfw-G    24 -  43 <=>   23 -  42   (PHE   28  - GLN   47  <=> ARG   24  - LEU   43 )                          
 957: s001-x 6cfw-G    44 -  52 <=>   45 -  53   (ILE   48  - SER   56  <=> SER   46  - GLY   54 )                          
 957: s001-x 6cfw-G   126 - 129 <=>   58 -  61   (VAL  130  - MET  133  <=> ALA   59  - TYR   62 )                          
 957: s001-x 6cfw-G   130 - 133 <=>   66 -  69   (SER  145  - CYS  148  <=> GLY   67  - MET   70 )                          
 957: s001-x 6cfw-G   136 - 156 <=>   71 -  91   (ILE  151  - LYS  171  <=> ALA   72  - LEU   92 )                          
 957: s001-x 6cfw-G   158 - 161 <=>   92 -  95   (TYR  173  - GLY  176  <=> ALA   93  - LEU   96 )                          
 958: s001-x 5ot4-A     4 -   8 <=>  481 - 485   (VAL    8  - PHE   12  <=> LEU  498  - ALA  502 )                          
 958: s001-x 5ot4-A    20 -  44 <=>  708 - 732   (ARG   24  - ILE   48  <=> LEU  725  - ILE  749 )                          
 958: s001-x 5ot4-A    66 -  69 <=>  734 - 737   (ALA   70  - ARG   73  <=> ASP  751  - PRO  754 )                          
 958: s001-x 5ot4-A   126 - 129 <=>  740 - 743   (VAL  130  - MET  133  <=> LEU  757  - PRO  760 )                          
 958: s001-x 5ot4-A   130 - 133 <=>  749 - 752   (SER  145  - CYS  148  <=> ALA  766  - LYS  769 )                          
 958: s001-x 5ot4-A   134 - 155 <=>  754 - 775   (LEU  149  - GLN  170  <=> ALA  771  - ARG  792 )                          
 958: s001-x 5ot4-A   157 - 160 <=>  776 - 779   (GLY  172  - LEU  175  <=> ARG  793  - VAL  796 )                          
 958: s001-x 5ot4-A   165 - 170 <=>  822 - 827   (SER  180  - THR  185  <=> ARG  839  - PHE  844 )                          
 959: s001-x 3l09-C     1 -   9 <=>   61 -  69   (PHE    5  - CYS   13  <=> VAL   63  - ASP   71 )                          
 959: s001-x 3l09-C    18 -  21 <=>  131 - 134   (PRO   22  - LYS   25  <=> SER  133  - PRO  136 )                          
 959: s001-x 3l09-C    22 -  25 <=>  170 - 173   (ILE   26  - LYS   29  <=> VAL  172  - GLU  175 )                          
 959: s001-x 3l09-C    26 -  40 <=>  175 - 189   (GLU   30  - VAL   44  <=> GLY  177  - GLN  191 )                          
 959: s001-x 3l09-C    42 -  45 <=>  190 - 193   (CYS   46  - PRO   49  <=> ILE  192  - VAL  195 )                          
 959: s001-x 3l09-C   135 - 158 <=>  195 - 218   (LEU  150  - TYR  173  <=> ASP  197  - SER  220 )                          
 959: s001-x 3l09-C   164 - 169 <=>  236 - 241   (ILE  179  - ALA  184  <=> ARG  238  - GLN  243 )                          
 960: s001-x 1hs7-A    23 -  43 <=>    4 -  24   (GLN   27  - GLN   47  <=> LYS   26  - LYS   46 )                          
 960: s001-x 1hs7-A    44 -  48 <=>   28 -  32   (ILE   48  - GLY   52  <=> LYS   50  - LYS   54 )                          
 960: s001-x 1hs7-A   136 - 146 <=>   35 -  45   (ILE  151  - ILE  161  <=> SER   57  - GLU   67 )                          
 960: s001-x 1hs7-A   147 - 155 <=>   47 -  55   (VAL  162  - GLN  170  <=> ILE   69  - ASP   77 )                          
 960: s001-x 1hs7-A   157 - 160 <=>   56 -  59   (GLY  172  - LEU  175  <=> LYS   78  - SER   81 )                          
 960: s001-x 1hs7-A   165 - 173 <=>   74 -  82   (SER  180  - CYS  188  <=> LYS   96  - SER  104 )                          
 961: s001-x 3k8p-C    24 -  42 <=>    1 -  19   (PHE   28  - CYS   46  <=> ASN  333  - ILE  351 )                          
 961: s001-x 3k8p-C    43 -  47 <=>   21 -  25   (GLN   47  - PHE   51  <=> SER  353  - GLU  357 )                          
 961: s001-x 3k8p-C    48 -  53 <=>   28 -  33   (GLY   52  - ASP   57  <=> HIS  360  - VAL  365 )                          
 961: s001-x 3k8p-C    68 -  71 <=>   42 -  45   (ASN   72  - THR   75  <=> VAL  431  - ALA  434 )                          
 961: s001-x 3k8p-C   145 - 156 <=>   50 -  61   (LEU  160  - LYS  171  <=> THR  439  - ARG  450 )                          
 961: s001-x 3k8p-C   158 - 161 <=>   63 -  66   (TYR  173  - GLY  176  <=> LYS  452  - SER  455 )                          
 961: s001-x 3k8p-C   164 - 180 <=>   68 -  84   (ILE  179  - ALA  195  <=> TYR  457  - SER  473 )                          
 962: s001-x 2azj-A    21 -  42 <=>  178 - 199   (LYS   25  - CYS   46  <=> HIS  178  - ILE  199 )                          
 962: s001-x 2azj-A    43 -  46 <=>  203 - 206   (GLN   47  - LEU   50  <=> VAL  203  - LYS  206 )                          
 962: s001-x 2azj-A    48 -  51 <=>  209 - 212   (GLY   52  - SER   55  <=> LYS  209  - GLU  212 )                          
 962: s001-x 2azj-A   134 - 137 <=>  225 - 228   (LEU  149  - THR  152  <=> ARG  225  - LYS  228 )                          
 962: s001-x 2azj-A   139 - 155 <=>  229 - 245   (GLN  154  - GLN  170  <=> LEU  229  - ASP  245 )                          
 962: s001-x 2azj-A   157 - 160 <=>  246 - 249   (GLY  172  - LEU  175  <=> GLU  246  - SER  249 )                          
 962: s001-x 2azj-A   164 - 178 <=>  262 - 276   (ILE  179  - TRP  193  <=> ARG  262  - ALA  276 )                          
 963: s001-x 3hiu-D    26 -  42 <=>    1 -  17   (GLU   30  - CYS   46  <=> GLN    5  - GLU   21 )                          
 963: s001-x 3hiu-D    43 -  46 <=>   20 -  23   (GLN   47  - LEU   50  <=> ALA   24  - UNK   27 )                          
 963: s001-x 3hiu-D    47 -  50 <=>   26 -  29   (PHE   51  - MET   54  <=> ALA   30  - SER   33 )                          
 963: s001-x 3hiu-D    51 -  54 <=>   37 -  40   (SER   55  - SER   58  <=> LEU   41  - ARG   44 )                          
 963: s001-x 3hiu-D    68 -  71 <=>   45 -  48   (ASN   72  - THR   75  <=> VAL   49  - THR   52 )                          
 963: s001-x 3hiu-D   130 - 133 <=>   83 -  86   (SER  145  - CYS  148  <=> GLU   95  - LYS   98 )                          
 963: s001-x 3hiu-D   134 - 155 <=>   89 - 110   (LEU  149  - GLN  170  <=> GLY  101  - ARG  122 )                          
 963: s001-x 3hiu-D   157 - 160 <=>  111 - 114   (GLY  172  - LEU  175  <=> SER  123  - GLU  126 )                          
 963: s001-x 3hiu-D   161 - 165 <=>  116 - 120   (GLY  176  - SER  180  <=> GLU  128  - ILE  132 )                          
 964: s001-x 2dnx-A    18 -  21 <=>   38 -  41   (PRO   22  - LYS   25  <=> SER   38  - GLY   41 )                          
 964: s001-x 2dnx-A    22 -  42 <=>   45 -  65   (ILE   26  - CYS   46  <=> ASP   45  - LYS   65 )                          
 964: s001-x 2dnx-A    43 -  46 <=>   69 -  72   (GLN   47  - LEU   50  <=> GLU   69  - LYS   72 )                          
 964: s001-x 2dnx-A    47 -  51 <=>   75 -  79   (PHE   51  - SER   55  <=> GLY   75  - LEU   79 )                          
 964: s001-x 2dnx-A   130 - 133 <=>   85 -  88   (SER  145  - CYS  148  <=> GLU   85  - GLN   88 )                          
 964: s001-x 2dnx-A   134 - 157 <=>   91 - 114   (LEU  149  - GLY  172  <=> LEU   91  - VAL  114 )                          
 965: s001-x 4ng2-E    22 -  25 <=>   31 -  34   (ILE   26  - LYS   29  <=> TRP   47  - PRO   50 )                          
 965: s001-x 4ng2-E    27 -  41 <=>   35 -  49   (LYS   31  - CYS   45  <=> ALA   51  - TRP   65 )                          
 965: s001-x 4ng2-E    42 -  45 <=>   51 -  54   (CYS   46  - PRO   49  <=> ALA   67  - ILE   70 )                          
 965: s001-x 4ng2-E   143 - 155 <=>   58 -  70   (ALA  158  - GLN  170  <=> LEU   74  - PRO   86 )                          
 965: s001-x 4ng2-E   156 - 159 <=>   72 -  75   (LYS  171  - GLY  174  <=> PRO   88  - LYS   91 )                          
 965: s001-x 4ng2-E   164 - 179 <=>   79 -  94   (ILE  179  - LYS  194  <=> GLU   95  - ARG  110 )                          
 966: s001-x 7apk-i     1 -   5 <=>  131 - 135   (PHE    5  - ILE    9  <=> PRO  229  - ASN  233 )                          
 966: s001-x 7apk-i    11 -  14 <=>  171 - 174   (ILE   15  - GLU   18  <=> ALA  269  - LYS  272 )                          
 966: s001-x 7apk-i    15 -  22 <=>  177 - 184   (ILE   19  - ILE   26  <=> LYS  275  - GLU  288 )                          
 966: s001-x 7apk-i    28 -  44 <=>  206 - 222   (VAL   32  - ILE   48  <=> ASN  316  - LEU  332 )                          
 966: s001-x 7apk-i    52 -  55 <=>  225 - 228   (SER   56  - ALA   59  <=> ASN  342  - LEU  345 )                          
 966: s001-x 7apk-i   138 - 153 <=>  235 - 250   (ILE  153  - LEU  168  <=> TRP  352  - ASN  367 )                          
 966: s001-x 7apk-i   156 - 159 <=>  251 - 254   (LYS  171  - GLY  174  <=> PRO  368  - GLY  371 )                          
 966: s001-x 7apk-i   161 - 180 <=>  256 - 275   (GLY  176  - ALA  195  <=> ARG  373  - LYS  392 )                          
 967: s001-x 6o81-A    23 -  26 <=>  461 - 464   (GLN   27  - GLU   30  <=> TYR  583  - ASN  586 )                          
 967: s001-x 6o81-A    28 -  43 <=>  465 - 480   (VAL   32  - GLN   47  <=> ILE  587  - GLU  602 )                          
 967: s001-x 6o81-A    44 -  47 <=>  484 - 487   (ILE   48  - PHE   51  <=> GLN  606  - ASP  609 )                          
 967: s001-x 6o81-A    52 -  55 <=>  490 - 493   (SER   56  - ALA   59  <=> LEU  612  - SER  615 )                          
 967: s001-x 6o81-A    68 -  71 <=>  496 - 499   (ASN   72  - THR   75  <=> CYS  618  - LEU  621 )                          
 967: s001-x 6o81-A   141 - 152 <=>  504 - 515   (PHE  156  - GLU  167  <=> LYS  626  - LYS  637 )                          
 967: s001-x 6o81-A   161 - 179 <=>  517 - 535   (GLY  176  - LYS  194  <=> ALA  639  - GLU  657 )                          
 968: s001-x 6al9-B    19 -  24 <=>   10 -  15   (GLU   23  - PHE   28  <=> ALA   14  - LEU   19 )                          
 968: s001-x 6al9-B    25 -  43 <=>   17 -  35   (LYS   29  - GLN   47  <=> ASN   21  - LEU   39 )                          
 968: s001-x 6al9-B    62 -  65 <=>   39 -  42   (ARG   66  - LEU   69  <=> GLU   43  - ILE   46 )                          
 968: s001-x 6al9-B    76 -  86 <=>   43 -  53   (GLY   80  - ILE   90  <=> TYR   47  - LYS   57 )                          
 968: s001-x 6al9-B   104 - 107 <=>   59 -  62   (ASP  108  - LEU  111  <=> ASP   63  - HIS   66 )                          
 968: s001-x 6al9-B   161 - 179 <=>   73 -  91   (GLY  176  - LYS  194  <=> THR   77  - LYS   95 )                          
 969: s001-x 6u0o-A     1 -   9 <=>    2 -  10   (PHE    5  - CYS   13  <=> SER    7  - ILE   15 )                          
 969: s001-x 6u0o-A    28 -  43 <=>   75 -  90   (VAL   32  - GLN   47  <=> ILE   80  - ILE   95 )                          
 969: s001-x 6u0o-A    58 -  65 <=>  119 - 126   (PHE   62  - LEU   69  <=> LEU  124  - ALA  131 )                          
 969: s001-x 6u0o-A    75 -  78 <=>  128 - 131   (LEU   79  - SER   82  <=> VAL  133  - PHE  136 )                          
 969: s001-x 6u0o-A    79 -  84 <=>  133 - 138   (PRO   83  - GLY   88  <=> PHE  138  - GLN  143 )                          
 969: s001-x 6u0o-A   106 - 109 <=>  143 - 146   (ALA  110  - ASN  113  <=> THR  148  - ASN  151 )                          
 969: s001-x 6u0o-A   111 - 125 <=>  149 - 163   (ALA  115  - ILE  129  <=> PHE  154  - ALA  168 )                          
 969: s001-x 6u0o-A   127 - 133 <=>  164 - 170   (TYR  131  - CYS  148  <=> ASN  169  - GLU  175 )                          
 969: s001-x 6u0o-A   134 - 155 <=>  173 - 194   (LEU  149  - GLN  170  <=> ALA  178  - LYS  199 )                          
 969: s001-x 6u0o-A   162 - 168 <=>  196 - 202   (SER  177  - ILE  183  <=> ARG  201  - THR  207 )                          
 970: s001-x 3va9-A    20 -  43 <=>   27 -  50   (ARG   24  - GLN   47  <=> LEU   75  - GLY   98 )                          
 970: s001-x 3va9-A    44 -  48 <=>   53 -  57   (ILE   48  - GLY   52  <=> ALA  101  - ASP  105 )                          
 970: s001-x 3va9-A   133 - 157 <=>   59 -  83   (CYS  148  - GLY  172  <=> PRO  107  - VAL  131 )                          
 971: s001-x 4lun-U    14 -  17 <=>  119 - 122   (GLU   18  - LYS   21  <=> PRO  123  - ASP  126 )                          
 971: s001-x 4lun-U    22 -  44 <=>  124 - 146   (ILE   26  - ILE   48  <=> GLU  128  - LEU  150 )                          
 971: s001-x 4lun-U    67 -  71 <=>  148 - 152   (SER   71  - THR   75  <=> LEU  152  - PHE  156 )                          
 971: s001-x 4lun-U   134 - 137 <=>  172 - 175   (LEU  149  - THR  152  <=> THR  176  - LYS  179 )                          
 971: s001-x 4lun-U   140 - 155 <=>  176 - 191   (LEU  155  - GLN  170  <=> ASP  180  - PHE  195 )                          
 971: s001-x 4lun-U   160 - 163 <=>  193 - 196   (LEU  175  - GLY  178  <=> LEU  197  - THR  200 )                          
 971: s001-x 4lun-U   165 - 173 <=>  197 - 205   (SER  180  - CYS  188  <=> THR  201  - LYS  209 )                          
 971: s001-x 4lun-U   174 - 181 <=>  207 - 214   (GLU  189  - PHE  196  <=> PHE  211  - ASP  218 )                          
 972: s001-x 5f15-A    17 -  20 <=>   66 -  69   (LYS   21  - ARG   24  <=> TRP   91  - VAL   94 )                          
 972: s001-x 5f15-A    22 -  25 <=>  128 - 131   (ILE   26  - LYS   29  <=> HIS  153  - THR  156 )                          
 972: s001-x 5f15-A    27 -  42 <=>  132 - 147   (LYS   31  - CYS   46  <=> LEU  157  - MET  172 )                          
 972: s001-x 5f15-A    71 -  75 <=>  148 - 152   (THR   75  - LEU   79  <=> LEU  173  - HIS  177 )                          
 972: s001-x 5f15-A   136 - 156 <=>  156 - 176   (ILE  151  - LYS  171  <=> SER  181  - LEU  201 )                          
 972: s001-x 5f15-A   158 - 175 <=>  177 - 194   (TYR  173  - THR  190  <=> THR  202  - THR  219 )                          
 973: s001-x 2qwt-A    14 -  17 <=>   23 -  26   (GLU   18  - LYS   21  <=> ALA   26  - LEU   29 )                          
 973: s001-x 2qwt-A    18 -  21 <=>   28 -  31   (PRO   22  - LYS   25  <=> VAL   31  - ASP   34 )                          
 973: s001-x 2qwt-A    24 -  43 <=>   49 -  68   (PHE   28  - GLN   47  <=> PRO   52  - ASP   71 )                          
 973: s001-x 2qwt-A    44 -  47 <=>   71 -  74   (ILE   48  - PHE   51  <=> ARG   74  - LEU   77 )                          
 973: s001-x 2qwt-A    48 -  51 <=>   77 -  80   (GLY   52  - SER   55  <=> GLU   80  - GLY   83 )                          
 973: s001-x 2qwt-A   134 - 156 <=>   84 - 106   (LEU  149  - LYS  171  <=> PHE   87  - GLY  109 )                          
 973: s001-x 2qwt-A   159 - 168 <=>  107 - 116   (GLY  174  - ILE  183  <=> TYR  110  - PRO  119 )                          
 973: s001-x 2qwt-A   170 - 174 <=>  117 - 121   (THR  185  - GLU  189  <=> GLY  120  - ALA  124 )                          
 974: s001-x 5nmo-A    19 -  22 <=>   31 -  34   (GLU   23  - ILE   26  <=> ASP  214  - GLU  217 )                          
 974: s001-x 5nmo-A    23 -  43 <=>   36 -  56   (GLN   27  - GLN   47  <=> LYS  219  - GLY  239 )                          
 974: s001-x 5nmo-A    44 -  47 <=>   60 -  63   (ILE   48  - PHE   51  <=> THR  243  - GLU  246 )                          
 974: s001-x 5nmo-A    48 -  52 <=>   67 -  71   (GLY   52  - SER   56  <=> MET  250  - SER  254 )                          
 974: s001-x 5nmo-A   130 - 134 <=>   72 -  76   (SER  145  - LEU  149  <=> SER  921  - LYS  925 )                          
 974: s001-x 5nmo-A   135 - 155 <=>   78 -  98   (LEU  150  - GLN  170  <=> GLU  927  - GLU  947 )                          
 974: s001-x 5nmo-A   159 - 162 <=>   99 - 102   (GLY  174  - SER  177  <=> GLU  948  - LEU  951 )                          
 974: s001-x 5nmo-A   166 - 169 <=>  103 - 106   (LEU  181  - ALA  184  <=> SER  952  - GLY  955 )                          
 975: s001-x 6p82-B    40 -  43 <=>   51 -  54   (VAL   44  - GLN   47  <=> GLY   49  - ALA   52 )                          
 975: s001-x 6p82-B    44 -  50 <=>   66 -  72   (ILE   48  - MET   54  <=> ASP   64  - LYS   70 )                          
 975: s001-x 6p82-B    57 -  60 <=>  126 - 129   (PRO   61  - TRP   64  <=> TYR  124  - VAL  127 )                          
 975: s001-x 6p82-B   132 - 136 <=>  138 - 142   (ILE  147  - ILE  151  <=> ASP  136  - GLN  140 )                          
 975: s001-x 6p82-B   138 - 155 <=>  156 - 173   (ILE  153  - GLN  170  <=> THR  154  - ALA  171 )                          
 975: s001-x 6p82-B   162 - 176 <=>  175 - 189   (SER  177  - ILE  191  <=> GLU  173  - ASN  187 )                          
 975: s001-x 6p82-B   178 - 181 <=>  190 - 193   (TRP  193  - PHE  196  <=> PRO  188  - GLY  191 )                          
 976: s001-x 3au4-A    17 -  21 <=>   52 -  56   (LYS   21  - LYS   25  <=> ILE 1552  - LEU 1556 )                          
 976: s001-x 3au4-A    25 -  41 <=>   63 -  79   (LYS   29  - CYS   45  <=> THR 1563  - LEU 1579 )                          
 976: s001-x 3au4-A   139 - 155 <=>   82 -  98   (GLN  154  - GLN  170  <=> ASP 1584  - ARG 1600 )                          
 976: s001-x 3au4-A   158 - 162 <=>   99 - 103   (TYR  173  - SER  177  <=> PRO 1601  - GLU 1605 )                          
 976: s001-x 3au4-A   164 - 173 <=>  104 - 113   (ILE  179  - CYS  188  <=> LEU 1606  - ASN 1615 )                          
 976: s001-x 3au4-A   176 - 181 <=>  114 - 119   (ILE  191  - PHE  196  <=> LYS 1616  - GLY 1621 )                          
 977: s001-x 2qnl-A    22 -  43 <=>    2 -  23   (ILE   26  - GLN   47  <=> UNK    1  - ARG   22 )                          
 977: s001-x 2qnl-A    44 -  47 <=>   27 -  30   (ILE   48  - PHE   51  <=> LEU   26  - SER   29 )                          
 977: s001-x 2qnl-A    48 -  51 <=>   32 -  35   (GLY   52  - SER   55  <=> SER   31  - ALA   34 )                          
 977: s001-x 2qnl-A    52 -  55 <=>   38 -  41   (SER   56  - ALA   59  <=> VAL   37  - ALA   40 )                          
 977: s001-x 2qnl-A    76 -  80 <=>   57 -  61   (GLY   80  - ILE   84  <=> VAL   56  - UNK   60 )                          
 977: s001-x 2qnl-A   112 - 115 <=>   66 -  69   (GLN  116  - PHE  119  <=> GLU   65  - ASP   68 )                          
 977: s001-x 2qnl-A   119 - 122 <=>   70 -  73   (ILE  123  - GLY  126  <=> THR   69  - PRO   72 )                          
 977: s001-x 2qnl-A   132 - 135 <=>   92 -  95   (ILE  147  - LEU  150  <=> GLU   91  - ASP   94 )                          
 977: s001-x 2qnl-A   136 - 153 <=>   97 - 114   (ILE  151  - LEU  168  <=> ARG   96  - LEU  113 )                          
 977: s001-x 2qnl-A   157 - 160 <=>  115 - 118   (GLY  172  - LEU  175  <=> GLN  114  - ASP  117 )                          
 977: s001-x 2qnl-A   165 - 172 <=>  142 - 149   (SER  180  - ILE  187  <=> VAL  141  - HIS  148 )                          
 978: s001-x 7aqc-R    22 -  43 <=>  292 - 313   (ILE   26  - GLN   47  <=> ASP  293  - LYS  314 )                          
 978: s001-x 7aqc-R    44 -  47 <=>  317 - 320   (ILE   48  - PHE   51  <=> TYR  318  - ASN  321 )                          
 978: s001-x 7aqc-R    48 -  51 <=>  323 - 326   (GLY   52  - SER   55  <=> GLU  324  - LEU  327 )                          
 978: s001-x 7aqc-R   130 - 133 <=>  374 - 377   (SER  145  - CYS  148  <=> ALA  375  - THR  378 )                          
 978: s001-x 7aqc-R   134 - 155 <=>  380 - 401   (LEU  149  - GLN  170  <=> GLN  381  - GLU  402 )                          
 978: s001-x 7aqc-R   157 - 161 <=>  402 - 406   (GLY  172  - GLY  176  <=> TYR  403  - LEU  407 )                          
 979: s001-x 2pn5-A     1 -   4 <=>  177 - 180   (PHE    5  - VAL    8  <=> VAL  183  - GLU  186 )                          
 979: s001-x 2pn5-A    17 -  43 <=>  822 - 848   (LYS   21  - GLN   47  <=> HIS  857  - ARG  883 )                          
 979: s001-x 2pn5-A    44 -  47 <=>  850 - 853   (ILE   48  - PHE   51  <=> ARG  885  - ASP  888 )                          
 979: s001-x 2pn5-A   134 - 153 <=>  863 - 882   (LEU  149  - LEU  168  <=> ASN  898  - TYR  917 )                          
 979: s001-x 2pn5-A   163 - 166 <=>  883 - 886   (GLY  178  - LEU  181  <=> ILE  918  - ILE  921 )                          
 979: s001-x 2pn5-A   178 - 181 <=> 1206 -1209   (TRP  193  - PHE  196  <=> GLU 1241  - TYR 1244 )                          
 980: s001-x 6df3-C    14 -  17 <=>   11 -  14   (GLU   18  - LYS   21  <=> LYS   62  - VAL   65 )                          
 980: s001-x 6df3-C    23 -  37 <=>   51 -  65   (GLN   27  - ILE   41  <=> ASP  102  - TYR  116 )                          
 980: s001-x 6df3-C    38 -  43 <=>   67 -  72   (PHE   42  - GLN   47  <=> LYS  118  - ASN  123 )                          
 980: s001-x 6df3-C    44 -  47 <=>   75 -  78   (ILE   48  - PHE   51  <=> GLN  126  - VAL  129 )                          
 980: s001-x 6df3-C   136 - 155 <=>   79 -  98   (ILE  151  - GLN  170  <=> GLU  130  - SER  149 )                          
 980: s001-x 6df3-C   157 - 160 <=>   99 - 102   (GLY  172  - LEU  175  <=> GLN  150  - PRO  153 )                          
 980: s001-x 6df3-C   170 - 178 <=>  122 - 130   (THR  185  - TRP  193  <=> PHE  173  - ASP  181 )                          
 981: s001-x 6r6h-O     1 -   4 <=>  287 - 290   (PHE    5  - VAL    8  <=> GLN  288  - LYS  291 )                          
 981: s001-x 6r6h-O    10 -  13 <=>  348 - 351   (VAL   14  - PRO   17  <=> LYS  349  - GLN  352 )                          
 981: s001-x 6r6h-O    15 -  18 <=>  368 - 371   (ILE   19  - PRO   22  <=> ASP  369  - LEU  372 )                          
 981: s001-x 6r6h-O    25 -  28 <=>  379 - 382   (LYS   29  - VAL   32  <=> GLU  380  - SER  383 )                          
 981: s001-x 6r6h-O    30 -  43 <=>  383 - 396   (TRP   34  - GLN   47  <=> VAL  384  - ASN  397 )                          
 981: s001-x 6r6h-O    44 -  47 <=>  402 - 405   (ILE   48  - PHE   51  <=> ALA  403  - MET  406 )                          
 981: s001-x 6r6h-O   135 - 150 <=>  406 - 421   (LEU  150  - LEU  165  <=> THR  407  - PHE  422 )                          
 981: s001-x 6r6h-O   152 - 155 <=>  422 - 425   (GLU  167  - GLN  170  <=> LYS  423  - ASP  426 )                          
 981: s001-x 6r6h-O   163 - 170 <=>  426 - 433   (GLY  178  - THR  185  <=> ASP  427  - PHE  434 )                          
 981: s001-x 6r6h-O   171 - 176 <=>  435 - 440   (ASN  186  - ILE  191  <=> ALA  436  - LYS  441 )                          
 981: s001-x 6r6h-O   178 - 181 <=>  518 - 521   (TRP  193  - PHE  196  <=> LEU  519  - ALA  522 )                          
 982: s001-x 3fp0-A     1 -   4 <=>  195 - 198   (PHE    5  - VAL    8  <=> GLY  199  - PHE  202 )                          
 982: s001-x 3fp0-A    27 -  42 <=>  238 - 253   (LYS   31  - CYS   46  <=> LEU  244  - LEU  259 )                          
 982: s001-x 3fp0-A    45 -  48 <=>  305 - 308   (PRO   49  - GLY   52  <=> GLN  311  - ILE  314 )                          
 982: s001-x 3fp0-A    49 -  53 <=>  311 - 315   (ILE   53  - ASP   57  <=> ALA  317  - HIS  321 )                          
 982: s001-x 3fp0-A    70 -  73 <=>  324 - 327   (GLY   74  - MET   77  <=> PHE  333  - PRO  336 )                          
 982: s001-x 3fp0-A    75 -  78 <=>  328 - 331   (LEU   79  - SER   82  <=> THR  337  - ASP  340 )                          
 982: s001-x 3fp0-A    81 -  85 <=>  332 - 336   (VAL   85  - LEU   89  <=> GLY  341  - LEU  345 )                          
 982: s001-x 3fp0-A    86 -  90 <=>  340 - 344   (ILE   90  - LEU   94  <=> ILE  349  - PHE  353 )                          
 982: s001-x 3fp0-A   126 - 129 <=>  358 - 361   (VAL  130  - MET  133  <=> ASN  367  - SER  370 )                          
 982: s001-x 3fp0-A   130 - 133 <=>  372 - 375   (SER  145  - CYS  148  <=> LEU  381  - ARG  384 )                          
 982: s001-x 3fp0-A   134 - 151 <=>  378 - 395   (LEU  149  - ASP  166  <=> GLU  387  - PRO  404 )                          
 982: s001-x 3fp0-A   162 - 181 <=>  396 - 415   (SER  177  - PHE  196  <=> PHE  405  - LYS  424 )                          
 983: s001-x 3zcj-A    19 -  24 <=>   50 -  55   (GLU   23  - PHE   28  <=> ARG   76  - LEU   81 )                          
 983: s001-x 3zcj-A    25 -  45 <=>   57 -  77   (LYS   29  - PRO   49  <=> UNK   83  - TYR  103 )                          
 983: s001-x 3zcj-A    46 -  49 <=>   87 -  90   (LEU   50  - ILE   53  <=> TYR  113  - ILE  116 )                          
 983: s001-x 3zcj-A   125 - 129 <=>   95 -  99   (ILE  129  - MET  133  <=> GLN  121  - GLU  125 )                          
 983: s001-x 3zcj-A   130 - 133 <=>  107 - 110   (SER  145  - CYS  148  <=> UNK  133  - VAL  136 )                          
 983: s001-x 3zcj-A   134 - 158 <=>  113 - 137   (LEU  149  - TYR  173  <=> CYS  139  - TYR  163 )                          
 983: s001-x 3zcj-A   160 - 169 <=>  171 - 180   (LEU  175  - ALA  184  <=> MET  197  - ASN  206 )                          
 984: s001-x 6wlw-0     1 -   8 <=>    5 -  12   (PHE    5  - PHE   12  <=> ALA    5  - PHE   12 )                          
 984: s001-x 6wlw-0    19 -  22 <=>   70 -  73   (GLU   23  - ILE   26  <=> TYR   70  - GLY   73 )                          
 984: s001-x 6wlw-0    23 -  43 <=>   93 - 113   (GLN   27  - GLN   47  <=> SER   93  - ASN  113 )                          
 984: s001-x 6wlw-0    44 -  49 <=>  115 - 120   (ILE   48  - ILE   53  <=> ALA  115  - ALA  120 )                          
 984: s001-x 6wlw-0   130 - 134 <=>  123 - 127   (SER  145  - LEU  149  <=> PRO  123  - GLY  127 )                          
 984: s001-x 6wlw-0   135 - 158 <=>  129 - 152   (LEU  150  - TYR  173  <=> ARG  129  - GLY  152 )                          
 984: s001-x 6wlw-0   161 - 165 <=>  188 - 192   (GLY  176  - SER  180  <=> LEU  188  - ILE  192 )                          
 985: s001-x 2lw1-A    19 -  40 <=>    8 -  29   (GLU   23  - VAL   44  <=> SER  558  - ASP  579 )                          
 985: s001-x 2lw1-A    71 -  75 <=>   32 -  36   (THR   75  - LEU   79  <=> ALA  582  - ALA  586 )                          
 985: s001-x 2lw1-A   123 - 129 <=>   39 -  45   (GLN  127  - MET  133  <=> THR  589  - SER  595 )                          
 985: s001-x 2lw1-A   130 - 134 <=>   49 -  53   (SER  145  - LEU  149  <=> GLN  599  - GLN  603 )                          
 985: s001-x 2lw1-A   135 - 155 <=>   56 -  76   (LEU  150  - GLN  170  <=> LYS  606  - GLU  626 )                          
 985: s001-x 2lw1-A   157 - 160 <=>   77 -  80   (GLY  172  - LEU  175  <=> TYR  627  - ALA  630 )                          
 986: s001-x 6xf1-A    25 -  43 <=>   39 -  57   (LYS   29  - GLN   47  <=> PRO 1458  - VAL 1476 )                          
 986: s001-x 6xf1-A    44 -  48 <=>   60 -  64   (ILE   48  - GLY   52  <=> GLU 1479  - GLU 1483 )                          
 986: s001-x 6xf1-A   132 - 135 <=>   89 -  92   (ILE  147  - LEU  150  <=> GLN 1508  - ASN 1511 )                          
 986: s001-x 6xf1-A   136 - 155 <=>   94 - 113   (ILE  151  - GLN  170  <=> VAL 1513  - ARG 1532 )                          
 986: s001-x 6xf1-A   157 - 160 <=>  114 - 117   (GLY  172  - LEU  175  <=> VAL 1533  - LEU 1536 )                          
 987: s001-x 2nwb-A    18 -  21 <=>   23 -  26   (PRO   22  - LYS   25  <=> GLU   27  - TYR   30 )                          
 987: s001-x 2nwb-A    22 -  42 <=>   38 -  58   (ILE   26  - CYS   46  <=> VAL   42  - LEU   62 )                          
 987: s001-x 2nwb-A    43 -  46 <=>   60 -  63   (GLN   47  - LEU   50  <=> GLU   64  - THR   67 )                          
 987: s001-x 2nwb-A   135 - 157 <=>   65 -  87   (LEU  150  - GLY  172  <=> GLU   69  - HIS   91 )                          
 987: s001-x 2nwb-A   159 - 162 <=>   88 -  91   (GLY  174  - SER  177  <=> GLU   92  - GLU   95 )                          
 987: s001-x 2nwb-A   165 - 168 <=>   98 - 101   (SER  180  - ILE  183  <=> SER  102  - LEU  105 )                          
 988: s001-x 7khw-a    22 -  42 <=>   20 -  40   (ILE   26  - CYS   46  <=> LYS   38  - ASP   58 )                          
 988: s001-x 7khw-a    43 -  46 <=>   43 -  46   (GLN   47  - LEU   50  <=> ILE   61  - PHE   64 )                          
 988: s001-x 7khw-a    48 -  52 <=>   51 -  55   (GLY   52  - SER   56  <=> GLU   69  - GLU   73 )                          
 988: s001-x 7khw-a   130 - 133 <=>  131 - 134   (SER  145  - CYS  148  <=> LEU  149  - THR  152 )                          
 988: s001-x 7khw-a   134 - 155 <=>  136 - 157   (LEU  149  - GLN  170  <=> ASN  154  - SER  175 )                          
 988: s001-x 7khw-a   157 - 160 <=>  158 - 161   (GLY  172  - LEU  175  <=> ASP  176  - SER  179 )                          
 989: s001-x 3i5q-A     1 -   9 <=>   38 -  46   (PHE    5  - CYS   13  <=> GLU 1292  - LYS 1300 )                          
 989: s001-x 3i5q-A    17 -  21 <=>   72 -  76   (LYS   21  - LYS   25  <=> LYS 1326  - PHE 1330 )                          
 989: s001-x 3i5q-A    26 -  42 <=>   78 -  94   (GLU   30  - CYS   46  <=> ASP 1332  - ARG 1348 )                          
 989: s001-x 3i5q-A    43 -  47 <=>   96 - 100   (GLN   47  - PHE   51  <=> GLU 1350  - THR 1354 )                          
 989: s001-x 3i5q-A    67 -  70 <=>  106 - 109   (SER   71  - GLY   74  <=> SER 1360  - PHE 1363 )                          
 989: s001-x 3i5q-A   142 - 155 <=>  112 - 125   (VAL  157  - GLN  170  <=> LEU 1366  - GLN 1379 )                          
 989: s001-x 3i5q-A   156 - 161 <=>  128 - 133   (LYS  171  - GLY  176  <=> GLU 1382  - ILE 1387 )                          
 989: s001-x 3i5q-A   162 - 175 <=>  135 - 148   (SER  177  - THR  190  <=> GLU 1389  - LEU 1402 )                          
 990: s001-x 6s3k-A     8 -  14 <=>    1 -   7   (PHE   12  - GLU   18  <=> LEU   27  - LEU   33 )                          
 990: s001-x 6s3k-A    20 -  23 <=>   70 -  73   (ARG   24  - GLN   27  <=> ILE   96  - LYS   99 )                          
 990: s001-x 6s3k-A    24 -  37 <=>   82 -  95   (PHE   28  - ILE   41  <=> LEU  108  - THR  121 )                          
 990: s001-x 6s3k-A    45 -  48 <=>  108 - 111   (PRO   49  - GLY   52  <=> THR  134  - PHE  137 )                          
 990: s001-x 6s3k-A    53 -  58 <=>  113 - 118   (ASP   57  - PHE   62  <=> ALA  139  - HIS  144 )                          
 990: s001-x 6s3k-A    62 -  65 <=>  120 - 123   (ARG   66  - LEU   69  <=> PRO  146  - ILE  149 )                          
 990: s001-x 6s3k-A    75 -  88 <=>  124 - 137   (LEU   79  - GLN   92  <=> PHE  150  - LEU  163 )                          
 990: s001-x 6s3k-A   108 - 111 <=>  138 - 141   (PHE  112  - ALA  115  <=> SER  164  - ALA  167 )                          
 990: s001-x 6s3k-A   130 - 133 <=>  271 - 274   (SER  145  - CYS  148  <=> ASN  297  - TYR  300 )                          
 990: s001-x 6s3k-A   134 - 158 <=>  276 - 300   (LEU  149  - TYR  173  <=> VAL  302  - ALA  326 )                          
 990: s001-x 6s3k-A   162 - 175 <=>  328 - 341   (SER  177  - THR  190  <=> PHE  354  - GLY  367 )                          
 991: s001-x 5we2-A     9 -  12 <=>   69 -  72   (CYS   13  - LEU   16  <=> LEU   69  - SER   72 )                          
 991: s001-x 5we2-A    18 -  21 <=>   80 -  83   (PRO   22  - LYS   25  <=> SER   86  - ILE   89 )                          
 991: s001-x 5we2-A    26 -  43 <=>   86 - 103   (GLU   30  - GLN   47  <=> GLU   92  - GLU  109 )                          
 991: s001-x 5we2-A    44 -  47 <=>  106 - 109   (ILE   48  - PHE   51  <=> ASN  112  - ARG  115 )                          
 991: s001-x 5we2-A   132 - 157 <=>  110 - 135   (ILE  147  - GLY  172  <=> LEU  127  - MET  152 )                          
 991: s001-x 5we2-A   160 - 165 <=>  154 - 159   (LEU  175  - SER  180  <=> LEU  171  - SER  176 )                          
 992: s001-x 4zvc-A    29 -  42 <=>    1 -  14   (LEU   33  - CYS   46  <=> ASN  177  - LEU  190 )                          
 992: s001-x 4zvc-A    43 -  46 <=>   18 -  21   (GLN   47  - LEU   50  <=> ILE  194  - ILE  197 )                          
 992: s001-x 4zvc-A    47 -  51 <=>   24 -  28   (PHE   51  - SER   55  <=> ILE  200  - SER  204 )                          
 992: s001-x 4zvc-A    75 -  78 <=>   35 -  38   (LEU   79  - SER   82  <=> PRO  211  - GLN  214 )                          
 992: s001-x 4zvc-A   111 - 129 <=>   60 -  78   (ALA  115  - MET  133  <=> GLY  236  - ARG  254 )                          
 992: s001-x 4zvc-A   130 - 134 <=>   86 -  90   (SER  145  - LEU  149  <=> ARG  262  - VAL  266 )                          
 992: s001-x 4zvc-A   135 - 158 <=>   92 - 115   (LEU  150  - TYR  173  <=> PHE  268  - SER  291 )                          
 993: s001-x 4hh0-A    12 -  16 <=>  190 - 194   (LEU   16  - GLN   20  <=> GLY  205  - GLU  209 )                          
 993: s001-x 4hh0-A    25 -  43 <=>  204 - 222   (LYS   29  - GLN   47  <=> PRO  219  - ARG  237 )                          
 993: s001-x 4hh0-A    44 -  47 <=>  225 - 228   (ILE   48  - PHE   51  <=> ALA  240  - ARG  243 )                          
 993: s001-x 4hh0-A   139 - 158 <=>  230 - 249   (GLN  154  - TYR  173  <=> SER  245  - HIS  264 )                          
 993: s001-x 4hh0-A   162 - 165 <=>  272 - 275   (SER  177  - SER  180  <=> ILE  287  - ALA  290 )                          
 993: s001-x 4hh0-A   168 - 171 <=>  315 - 318   (ILE  183  - ASN  186  <=> ALA  330  - LEU  333 )                          
 993: s001-x 4hh0-A   173 - 181 <=>  349 - 357   (CYS  188  - PHE  196  <=> GLY  364  - PRO  372 )                          
 994: s001-x 3jrt-A    23 -  41 <=>   14 -  32   (GLN   27  - CYS   45  <=> ILE   13  - TYR   31 )                          
 994: s001-x 3jrt-A    42 -  45 <=>   34 -  37   (CYS   46  - PRO   49  <=> GLY   33  - PHE   36 )                          
 994: s001-x 3jrt-A   136 - 155 <=>   40 -  59   (ILE  151  - GLN  170  <=> GLU   39  - VAL   58 )                          
 994: s001-x 3jrt-A   157 - 160 <=>   60 -  63   (GLY  172  - LEU  175  <=> ILE   59  - ARG   62 )                          
 994: s001-x 3jrt-A   165 - 169 <=>  134 - 138   (SER  180  - ALA  184  <=> GLU  137  - TRP  141 )                          
 995: s001-x 3vnx-A    19 -  42 <=>   25 -  48   (GLU   23  - CYS   46  <=> ALA   32  - SER   55 )                          
 995: s001-x 3vnx-A    43 -  46 <=>   51 -  54   (GLN   47  - LEU   50  <=> TYR   58  - LEU   61 )                          
 995: s001-x 3vnx-A    48 -  52 <=>   57 -  61   (GLY   52  - SER   56  <=> TYR   64  - ASP   68 )                          
 995: s001-x 3vnx-A    68 -  71 <=>   73 -  76   (ASN   72  - THR   75  <=> LYS   80  - SER   83 )                          
 995: s001-x 3vnx-A   132 - 158 <=>  116 - 142   (ILE  147  - TYR  173  <=> GLU  123  - ALA  149 )                          
 995: s001-x 3vnx-A   162 - 166 <=>  154 - 158   (SER  177  - LEU  181  <=> VAL  161  - LEU  165 )                          
 996: s001-x 2lwj-A    13 -  19 <=>   18 -  24   (PRO   17  - GLU   23  <=> GLY   18  - VAL   24 )                          
 996: s001-x 2lwj-A    27 -  40 <=>   68 -  81   (LYS   31  - VAL   44  <=> SER   68  - GLU   81 )                          
 996: s001-x 2lwj-A    43 -  49 <=>   84 -  90   (GLN   47  - ILE   53  <=> ILE   84  - THR   90 )                          
 996: s001-x 2lwj-A    71 -  74 <=>  116 - 119   (THR   75  - GLU   78  <=> ASP  116  - LEU  119 )                          
 996: s001-x 2lwj-A    75 -  78 <=>  122 - 125   (LEU   79  - SER   82  <=> GLY  122  - ASP  125 )                          
 996: s001-x 2lwj-A   136 - 155 <=>  127 - 146   (ILE  151  - GLN  170  <=> SER  127  - SER  146 )                          
 996: s001-x 2lwj-A   157 - 160 <=>  147 - 150   (GLY  172  - LEU  175  <=> LEU  147  - ASP  150 )                          
 996: s001-x 2lwj-A   162 - 172 <=>  155 - 165   (SER  177  - ILE  187  <=> GLU  155  - ASN  165 )                          
 997: s001-x 5j5l-A    14 -  17 <=>   56 -  59   (GLU   18  - LYS   21  <=> LYS   80  - SER   83 )                          
 997: s001-x 5j5l-A    26 -  42 <=>   62 -  78   (GLU   30  - CYS   46  <=> SER   86  - PRO  102 )                          
 997: s001-x 5j5l-A    43 -  46 <=>   81 -  84   (GLN   47  - LEU   50  <=> VAL  105  - LEU  108 )                          
 997: s001-x 5j5l-A    47 -  52 <=>   87 -  92   (PHE   51  - SER   56  <=> ILE  111  - PRO  116 )                          
 997: s001-x 5j5l-A   130 - 134 <=>  100 - 104   (SER  145  - LEU  149  <=> GLY  124  - LEU  128 )                          
 997: s001-x 5j5l-A   135 - 154 <=>  106 - 125   (LEU  150  - LEU  169  <=> ASP  130  - ALA  149 )                          
 997: s001-x 5j5l-A   159 - 163 <=>  126 - 130   (GLY  174  - GLY  178  <=> THR  150  - LYS  154 )                          
 997: s001-x 5j5l-A   165 - 169 <=>  131 - 135   (SER  180  - ALA  184  <=> ASP  155  - SER  159 )                          
 998: s001-x 6wb9-6    20 -  42 <=>    1 -  23   (ARG   24  - CYS   46  <=> GLN   10  - ALA   32 )                          
 998: s001-x 6wb9-6    43 -  46 <=>   26 -  29   (GLN   47  - LEU   50  <=> LEU   35  - VAL   38 )                          
 998: s001-x 6wb9-6    53 -  58 <=>   34 -  39   (ASP   57  - PHE   62  <=> GLN   43  - HIS   48 )                          
 998: s001-x 6wb9-6    74 -  77 <=>   44 -  47   (GLU   78  - ILE   81  <=> PHE   53  - LEU   56 )                          
 998: s001-x 6wb9-6   145 - 151 <=>   50 -  56   (LEU  160  - ASP  166  <=> LEU   59  - ILE   65 )                          
 998: s001-x 6wb9-6   155 - 175 <=>   64 -  84   (GLN  170  - THR  190  <=> PRO   73  - ILE   93 )                          
 999: s001-x 1wle-B    19 -  22 <=>   42 -  45   (GLU   23  - ILE   26  <=> GLU   63  - SER   66 )                          
 999: s001-x 1wle-B    23 -  42 <=>   47 -  66   (GLN   27  - CYS   46  <=> ASP   68  - ARG   87 )                          
 999: s001-x 1wle-B    43 -  46 <=>   70 -  73   (GLN   47  - LEU   50  <=> GLU   91  - GLU   94 )                          
 999: s001-x 1wle-B    47 -  51 <=>   76 -  80   (PHE   51  - SER   55  <=> THR   97  - ARG  101 )                          
 999: s001-x 1wle-B   129 - 132 <=>   95 -  98   (MET  133  - ILE  147  <=> PRO  116  - GLN  119 )                          
 999: s001-x 1wle-B   133 - 155 <=>  101 - 123   (CYS  148  - GLN  170  <=> ARG  122  - GLU  144 )                          
 999: s001-x 1wle-B   157 - 160 <=>  124 - 127   (GLY  172  - LEU  175  <=> GLN  145  - LEU  148 )                          
1000: s001-x 4mlb-B    17 -  22 <=>   10 -  15   (LYS   21  - ILE   26  <=> LEU   12  - LYS   17 )                          
1000: s001-x 4mlb-B    23 -  40 <=>   18 -  35   (GLN   27  - VAL   44  <=> ILE   20  - TYR   37 )                          
1000: s001-x 4mlb-B    50 -  55 <=>   53 -  58   (MET   54  - ALA   59  <=> ALA   55  - PHE   60 )                          
1000: s001-x 4mlb-B    68 -  71 <=>   59 -  62   (ASN   72  - THR   75  <=> PRO   61  - MET   64 )                          
1000: s001-x 4mlb-B    74 -  79 <=>   63 -  68   (GLU   78  - PRO   83  <=> GLY   65  - ALA   70 )                          
1000: s001-x 4mlb-B    80 -  84 <=>   70 -  74   (ILE   84  - GLY   88  <=> GLY   72  - GLY   76 )                          
1000: s001-x 4mlb-B   101 - 129 <=>   87 - 115   (THR  105  - MET  133  <=> ASP   89  - PRO  117 )                          
1000: s001-x 4mlb-B   134 - 162 <=>  139 - 167   (LEU  149  - SER  177  <=> ARG  141  - ALA  169 )                          
1000: s001-x 4mlb-B   175 - 181 <=>  398 - 404   (THR  190  - PHE  196  <=> ILE  400  - MET  406 )                          
1001: s001-x 6ozu-A    12 -  15 <=>   57 -  60   (LEU   16  - ILE   19  <=> ILE  200  - PRO  203 )                          
1001: s001-x 6ozu-A    16 -  19 <=>   65 -  68   (GLN   20  - GLU   23  <=> LEU  208  - SER  211 )                          
1001: s001-x 6ozu-A    20 -  23 <=>   71 -  74   (ARG   24  - GLN   27  <=> ASN  214  - GLY  217 )                          
1001: s001-x 6ozu-A    24 -  42 <=>   81 -  99   (PHE   28  - CYS   46  <=> ARG  224  - GLU  242 )                          
1001: s001-x 6ozu-A    43 -  46 <=>  103 - 106   (GLN   47  - LEU   50  <=> ALA  246  - GLU  249 )                          
1001: s001-x 6ozu-A    47 -  50 <=>  108 - 111   (PHE   51  - MET   54  <=> GLU  251  - ASN  254 )                          
1001: s001-x 6ozu-A   130 - 133 <=>  113 - 116   (SER  145  - CYS  148  <=> PRO  256  - GLU  259 )                          
1001: s001-x 6ozu-A   134 - 158 <=>  119 - 143   (LEU  149  - TYR  173  <=> GLN  262  - LEU  286 )                          
1001: s001-x 6ozu-A   163 - 173 <=>  144 - 154   (GLY  178  - CYS  188  <=> VAL  287  - GLU  297 )                          
1001: s001-x 6ozu-A   175 - 181 <=>  204 - 210   (THR  190  - PHE  196  <=> LEU  347  - GLN  353 )                          
1002: s001-x 2d4u-A    20 -  24 <=>   11 -  15   (ARG   24  - PHE   28  <=> ASN   31  - ASN   35 )                          
1002: s001-x 2d4u-A    25 -  42 <=>   17 -  34   (LYS   29  - CYS   46  <=> LYS   37  - ASN   54 )                          
1002: s001-x 2d4u-A    43 -  46 <=>   38 -  41   (GLN   47  - LEU   50  <=> VAL   58  - LEU   61 )                          
1002: s001-x 2d4u-A    47 -  50 <=>   44 -  47   (PHE   51  - MET   54  <=> ARG   64  - LEU   67 )                          
1002: s001-x 2d4u-A    51 -  54 <=>   70 -  73   (SER   55  - SER   58  <=> LEU   90  - SER   93 )                          
1002: s001-x 2d4u-A   113 - 116 <=>   98 - 101   (LYS  117  - GLY  120  <=> SER  118  - ALA  121 )                          
1002: s001-x 2d4u-A   126 - 129 <=>  114 - 117   (VAL  130  - MET  133  <=> ASN  134  - ALA  137 )                          
1002: s001-x 2d4u-A   130 - 134 <=>  133 - 137   (SER  145  - LEU  149  <=> ASP  153  - GLN  157 )                          
1002: s001-x 2d4u-A   135 - 155 <=>  139 - 159   (LEU  150  - GLN  170  <=> TYR  159  - ASP  179 )                          
1002: s001-x 2d4u-A   157 - 160 <=>  160 - 163   (GLY  172  - LEU  175  <=> ILE  180  - SER  183 )                          
1003: s001-x 4n78-A    23 -  43 <=>   25 -  45   (GLN   27  - GLN   47  <=> GLU   61  - VAL   81 )                          
1003: s001-x 4n78-A    44 -  50 <=>   49 -  55   (ILE   48  - MET   54  <=> THR   85  - ARG   91 )                          
1003: s001-x 4n78-A   132 - 157 <=>   78 - 103   (ILE  147  - GLY  172  <=> VAL  114  - GLU  139 )                          
1003: s001-x 4n78-A   165 - 170 <=>  126 - 131   (SER  180  - THR  185  <=> GLY  162  - MET  167 )                          
1003: s001-x 4n78-A   178 - 181 <=>  276 - 279   (TRP  193  - PHE  196  <=> GLN  312  - LEU  315 )                          
1004: s001-x 3uum-B    17 -  20 <=>   25 -  28   (LYS   21  - ARG   24  <=> PHE  332  - GLN  335 )                          
1004: s001-x 3uum-B    22 -  43 <=>   44 -  65   (ILE   26  - GLN   47  <=> THR  351  - ALA  372 )                          
1004: s001-x 3uum-B    44 -  50 <=>   68 -  74   (ILE   48  - MET   54  <=> GLN  375  - THR  381 )                          
1004: s001-x 3uum-B   133 - 158 <=>   77 - 102   (CYS  148  - TYR  173  <=> ASP  384  - MET  409 )                          
1005: s001-x 5eqz-A    14 -  17 <=>   19 -  22   (GLU   18  - LYS   21  <=> LEU   38  - VAL   41 )                          
1005: s001-x 5eqz-A    26 -  42 <=>   26 -  42   (GLU   30  - CYS   46  <=> SER   45  - GLU   61 )                          
1005: s001-x 5eqz-A    43 -  46 <=>   45 -  48   (GLN   47  - LEU   50  <=> LYS   64  - GLY   67 )                          
1005: s001-x 5eqz-A   136 - 157 <=>   49 -  70   (ILE  151  - GLY  172  <=> ASN   68  - LYS   89 )                          
1006: s001-x 5j65-A    27 -  42 <=>  205 - 220   (LYS   31  - CYS   46  <=> SER  218  - LYS  233 )                          
1006: s001-x 5j65-A    43 -  46 <=>  224 - 227   (GLN   47  - LEU   50  <=> GLU  237  - ILE  240 )                          
1006: s001-x 5j65-A    47 -  50 <=>  230 - 233   (PHE   51  - MET   54  <=> GLU  243  - LEU  246 )                          
1006: s001-x 5j65-A    51 -  55 <=>  235 - 239   (SER   55  - ALA   59  <=> LYS  248  - TYR  252 )                          
1006: s001-x 5j65-A    65 -  69 <=>  247 - 251   (LEU   69  - ARG   73  <=> LEU  260  - VAL  264 )                          
```
