## Supplementary material for "A unified evolutionary origin for the ubiquitous protein transporters SecY and YidC": Figure 3-Source data 1. Results from Dali queries of the PDB25: 6fti-ntd.txt (part 2 of 2)

```
1006: s001-x 5j65-A   136 - 157 <=>  256 - 277   (ILE  151  - GLY  172  <=> GLU  269  - ALA  290 )                          
1006: s001-x 5j65-A   159 - 181 <=>  281 - 303   (GLY  174  - PHE  196  <=> LEU  294  - SER  316 )                          
1007: s001-x 6x80-C    22 -  43 <=>    4 -  25   (ILE   26  - GLN   47  <=> ASN    6  - ALA   27 )                          
1007: s001-x 6x80-C    45 -  48 <=>   31 -  34   (PRO   49  - GLY   52  <=> SER   33  - LEU   36 )                          
1007: s001-x 6x80-C   130 - 155 <=>  532 - 557   (SER  145  - GLN  170  <=> GLN  534  - TYR  559 )                          
1007: s001-x 6x80-C   157 - 160 <=>  558 - 561   (GLY  172  - LEU  175  <=> ALA  560  - GLN  563 )                          
1008: s001-x 3wdo-A    21 -  43 <=>    2 -  24   (LYS   25  - GLN   47  <=> TYR    4  - LEU   26 )                          
1008: s001-x 3wdo-A    50 -  53 <=>   33 -  36   (MET   54  - ASP   57  <=> LEU   35  - TYR   38 )                          
1008: s001-x 3wdo-A   109 - 112 <=>   71 -  74   (ASN  113  - GLN  116  <=> ASP   73  - GLY   76 )                          
1008: s001-x 3wdo-A   128 - 132 <=>   95 -  99   (VAL  132  - ILE  147  <=> LEU   97  - ILE  101 )                          
1008: s001-x 3wdo-A   134 - 143 <=>  104 - 113   (LEU  149  - ALA  158  <=> LEU  106  - ALA  115 )                          
1008: s001-x 3wdo-A   146 - 158 <=>  114 - 126   (ILE  161  - TYR  173  <=> ILE  116  - THR  128 )                          
1008: s001-x 3wdo-A   159 - 162 <=>  131 - 134   (GLY  174  - SER  177  <=> ARG  133  - ALA  136 )                          
1008: s001-x 3wdo-A   164 - 181 <=>  135 - 152   (ILE  179  - PHE  196  <=> MET  137  - LEU  154 )                          
1009: s001-x 6pq1-A    20 -  25 <=>   11 -  16   (ARG   24  - LYS   29  <=> PHE   12  - THR   17 )                          
1009: s001-x 6pq1-A    28 -  43 <=>   17 -  32   (VAL   32  - GLN   47  <=> ALA   18  - ALA   33 )                          
1009: s001-x 6pq1-A    71 -  89 <=>   33 -  51   (THR   75  - LEU   93  <=> GLU   34  - THR   52 )                          
1009: s001-x 6pq1-A   122 - 126 <=>  123 - 127   (GLY  126  - VAL  130  <=> PRO  124  - GLY  128 )                          
1009: s001-x 6pq1-A   139 - 154 <=>  129 - 144   (GLN  154  - LEU  169  <=> ARG  130  - LEU  145 )                          
1009: s001-x 6pq1-A   159 - 162 <=>  145 - 148   (GLY  174  - SER  177  <=> ASP  146  - GLN  149 )                          
1009: s001-x 6pq1-A   164 - 175 <=>  149 - 160   (ILE  179  - THR  190  <=> GLN  150  - MET  161 )                          
1009: s001-x 6pq1-A   178 - 181 <=>  161 - 164   (TRP  193  - PHE  196  <=> GLY  162  - PRO  165 )                          
1010: s001-x 5lfj-B    21 -  24 <=>    1 -   4   (LYS   25  - PHE   28  <=> SER   36  - ASP   39 )                          
1010: s001-x 5lfj-B    27 -  43 <=>    8 -  24   (LYS   31  - GLN   47  <=> GLN   43  - GLU   59 )                          
1010: s001-x 5lfj-B    44 -  47 <=>   27 -  30   (ILE   48  - PHE   51  <=> ARG   62  - PRO   65 )                          
1010: s001-x 5lfj-B   136 - 155 <=>   32 -  51   (ILE  151  - GLN  170  <=> ASP   67  - GLU   86 )                          
1010: s001-x 5lfj-B   157 - 160 <=>   52 -  55   (GLY  172  - LEU  175  <=> ASP   87  - ALA   90 )                          
1010: s001-x 5lfj-B   166 - 172 <=>   87 -  93   (LEU  181  - ILE  187  <=> LEU  122  - GLY  128 )                          
1011: s001-x 5yi4-A    18 -  21 <=>   37 -  40   (PRO   22  - LYS   25  <=> LEU   37  - MET   40 )                          
1011: s001-x 5yi4-A    22 -  43 <=>   43 -  64   (ILE   26  - GLN   47  <=> HIS   43  - ALA   64 )                          
1011: s001-x 5yi4-A    44 -  47 <=>   68 -  71   (ILE   48  - PHE   51  <=> GLN   68  - PRO   71 )                          
1011: s001-x 5yi4-A    51 -  54 <=>   99 - 102   (SER   55  - SER   58  <=> GLY   99  - THR  102 )                          
1011: s001-x 5yi4-A   132 - 157 <=>  106 - 131   (ILE  147  - GLY  172  <=> THR  106  - LEU  131 )                          
1012: s001-x 4qmh-A     4 -  10 <=>  112 - 118   (VAL    8  - VAL   14  <=> ALA  960  - ASN  966 )                          
1012: s001-x 4qmh-A    14 -  17 <=>  159 - 162   (GLU   18  - LYS   21  <=> PRO 1007  - PRO 1010 )                          
1012: s001-x 4qmh-A    30 -  42 <=>  167 - 179   (TRP   34  - CYS   46  <=> SER 1015  - TYR 1027 )                          
1012: s001-x 4qmh-A    71 -  74 <=>  180 - 183   (THR   75  - GLU   78  <=> ALA 1028  - CYS 1031 )                          
1012: s001-x 4qmh-A   136 - 154 <=>  186 - 204   (ILE  151  - LEU  169  <=> ASN 1034  - LEU 1052 )                          
1012: s001-x 4qmh-A   163 - 175 <=>  205 - 217   (GLY  178  - THR  190  <=> GLY 1053  - LYS 1065 )                          
1013: s001-x 6qk7-A     1 -   4 <=>  980 - 983   (PHE    5  - VAL    8  <=> ALA 1061  - TRP 1064 )                          
1013: s001-x 6qk7-A    19 -  22 <=> 1034 -1037   (GLU   23  - ILE   26  <=> ALA 1115  - CYS 1118 )                          
1013: s001-x 6qk7-A    23 -  43 <=> 1065 -1085   (GLN   27  - GLN   47  <=> GLY 1146  - ASN 1166 )                          
1013: s001-x 6qk7-A    44 -  47 <=> 1088 -1091   (ILE   48  - PHE   51  <=> LEU 1169  - LEU 1172 )                          
1013: s001-x 6qk7-A   133 - 155 <=> 1092 -1114   (CYS  148  - GLN  170  <=> GLU 1252  - VAL 1274 )                          
1013: s001-x 6qk7-A   157 - 160 <=> 1115 -1118   (GLY  172  - LEU  175  <=> ARG 1275  - GLU 1278 )                          
1013: s001-x 6qk7-A   164 - 175 <=> 1133 -1144   (ILE  179  - THR  190  <=> GLN 1293  - LYS 1304 )                          
1014: s001-x 5xu0-B    19 -  22 <=>   21 -  24   (GLU   23  - ILE   26  <=> SER   79  - ASP   82 )                          
1014: s001-x 5xu0-B    24 -  43 <=>   47 -  66   (PHE   28  - GLN   47  <=> SER  105  - ARG  124 )                          
1014: s001-x 5xu0-B    45 -  49 <=>   73 -  77   (PRO   49  - ILE   53  <=> GLN  131  - GLU  135 )                          
1014: s001-x 5xu0-B   132 - 155 <=>   83 - 106   (ILE  147  - GLN  170  <=> SER  165  - SER  188 )                          
1014: s001-x 5xu0-B   157 - 160 <=>  107 - 110   (GLY  172  - LEU  175  <=> LYS  189  - SER  192 )                          
1015: s001-x 7lhf-A    19 -  42 <=> 1862 -1885   (GLU   23  - CYS   46  <=> SER 2433  - SER 2456 )                          
1015: s001-x 7lhf-A    43 -  46 <=> 1889 -1892   (GLN   47  - LEU   50  <=> TYR 2460  - PHE 2463 )                          
1015: s001-x 7lhf-A    54 -  57 <=> 1897 -1900   (SER   58  - PRO   61  <=> ILE 2468  - VAL 2471 )                          
1015: s001-x 7lhf-A    59 -  62 <=> 1908 -1911   (TYR   63  - ARG   66  <=> HIS 2526  - GLU 2529 )                          
1015: s001-x 7lhf-A    73 -  76 <=> 1931 -1934   (MET   77  - GLY   80  <=> VAL 2549  - VAL 2552 )                          
1015: s001-x 7lhf-A   122 - 125 <=> 1936 -1939   (GLY  126  - ILE  129  <=> ARG 2554  - SER 2557 )                          
1015: s001-x 7lhf-A   133 - 149 <=> 1941 -1957   (CYS  148  - LEU  164  <=> GLU 2559  - PHE 2575 )                          
1015: s001-x 7lhf-A   150 - 160 <=> 1959 -1969   (LEU  165  - LEU  175  <=> VAL 2577  - GLY 2587 )                          
1016: s001-x 6g9x-A     1 -   7 <=>  163 - 169   (PHE    5  - PRO   11  <=> ALA  177  - LEU  183 )                          
1016: s001-x 6g9x-A    19 -  22 <=>  194 - 197   (GLU   23  - ILE   26  <=> ASP  218  - TYR  221 )                          
1016: s001-x 6g9x-A    23 -  42 <=>  202 - 221   (GLN   27  - CYS   46  <=> GLY  226  - LEU  245 )                          
1016: s001-x 6g9x-A    43 -  46 <=>  225 - 228   (GLN   47  - LEU   50  <=> GLY  249  - ALA  252 )                          
1016: s001-x 6g9x-A    47 -  51 <=>  231 - 235   (PHE   51  - SER   55  <=> GLY  255  - GLY  259 )                          
1016: s001-x 6g9x-A    78 -  82 <=>  253 - 257   (SER   82  - THR   86  <=> ALA  277  - ILE  281 )                          
1016: s001-x 6g9x-A   132 - 158 <=>  292 - 318   (ILE  147  - TYR  173  <=> SER  316  - CYS  342 )                          
1016: s001-x 6g9x-A   159 - 162 <=>  331 - 334   (GLY  174  - SER  177  <=> TYR  355  - LEU  358 )                          
1016: s001-x 6g9x-A   165 - 176 <=>  336 - 347   (SER  180  - ILE  191  <=> THR  360  - TRP  371 )                          
1017: s001-x 3npi-A     1 -  10 <=>  120 - 129   (PHE    5  - VAL   14  <=> ASP  134  - ASP  143 )                          
1017: s001-x 3npi-A    15 -  18 <=>  135 - 138   (ILE   19  - PRO   22  <=> GLY  149  - ALA  152 )                          
1017: s001-x 3npi-A   109 - 129 <=>  146 - 166   (ASN  113  - MET  133  <=> SER  160  - SER  180 )                          
1017: s001-x 3npi-A   130 - 133 <=>  172 - 175   (SER  145  - CYS  148  <=> TYR  186  - ASP  189 )                          
1017: s001-x 3npi-A   134 - 154 <=>  179 - 199   (LEU  149  - LEU  169  <=> GLY  193  - SER  213 )                          
1017: s001-x 3npi-A   158 - 161 <=>  200 - 203   (TYR  173  - GLY  176  <=> ASN  214  - SER  217 )                          
1018: s001-x 2pq7-A    39 -  42 <=>   52 -  55   (LEU   43  - CYS   46  <=> LYS   52  - LEU   55 )                          
1018: s001-x 2pq7-A    70 -  74 <=>   56 -  60   (GLY   74  - GLU   78  <=> GLN   56  - ILE   60 )                          
1018: s001-x 2pq7-A    76 -  91 <=>   61 -  76   (GLY   80  - ALA   95  <=> ALA   61  - GLY   76 )                          
1018: s001-x 2pq7-A   111 - 128 <=>   78 -  95   (ALA  115  - VAL  132  <=> ASP   78  - GLY   95 )                          
1018: s001-x 2pq7-A   136 - 148 <=>   97 - 109   (ILE  151  - LEU  163  <=> ASP   97  - ARG  109 )                          
1018: s001-x 2pq7-A   150 - 153 <=>  110 - 113   (LEU  165  - LEU  168  <=> SER  110  - THR  118 )                          
1018: s001-x 2pq7-A   166 - 170 <=>  124 - 128   (LEU  181  - THR  185  <=> ASP  129  - LEU  133 )                          
1018: s001-x 2pq7-A   172 - 180 <=>  148 - 156   (ILE  187  - ALA  195  <=> THR  191  - GLU  199 )                          
1019: s001-x 3okg-B    20 -  23 <=>  180 - 183   (ARG   24  - GLN   27  <=> VAL  180  - LEU  183 )                          
1019: s001-x 3okg-B    24 -  43 <=>  185 - 204   (PHE   28  - GLN   47  <=> ALA  185  - PRO  204 )                          
1019: s001-x 3okg-B    44 -  47 <=>  210 - 213   (ILE   48  - PHE   51  <=> LEU  210  - GLY  213 )                          
1019: s001-x 3okg-B    54 -  57 <=>  217 - 220   (SER   58  - PRO   61  <=> VAL  217  - GLY  220 )                          
1019: s001-x 3okg-B    59 -  62 <=>  334 - 337   (TYR   63  - ARG   66  <=> LEU  341  - VAL  344 )                          
1019: s001-x 3okg-B   136 - 155 <=>  343 - 362   (ILE  151  - GLN  170  <=> PRO  350  - ALA  369 )                          
1019: s001-x 3okg-B   157 - 160 <=>  363 - 366   (GLY  172  - LEU  175  <=> ALA  370  - ARG  373 )                          
1020: s001-x 2pfx-A    23 -  43 <=>  118 - 138   (GLN   27  - GLN   47  <=> PRO  117  - ALA  137 )                          
1020: s001-x 2pfx-A   146 - 161 <=>  140 - 155   (ILE  161  - GLY  176  <=> ILE  139  - ASP  154 )                          
1020: s001-x 2pfx-A   162 - 181 <=>  157 - 176   (SER  177  - PHE  196  <=> ASP  156  - SER  175 )                          
1021: s001-x 5fgn-A    59 -  62 <=>    1 -   4   (TYR   63  - ARG   66  <=> PRO    8  - GLY   11 )                          
1021: s001-x 5fgn-A    73 -  76 <=>    6 -   9   (MET   77  - GLY   80  <=> SER   13  - ILE   16 )                          
1021: s001-x 5fgn-A    77 -  93 <=>   11 -  27   (ILE   81  - ALA   97  <=> PHE   18  - LYS   34 )                          
1021: s001-x 5fgn-A    96 - 100 <=>   30 -  34   (ILE  100  - ASP  104  <=> GLU   37  - PHE   41 )                          
1021: s001-x 5fgn-A   101 - 104 <=>   37 -  40   (THR  105  - ASP  108  <=> THR   44  - ASP   47 )                          
1021: s001-x 5fgn-A   106 - 129 <=>   41 -  64   (ALA  110  - MET  133  <=> ILE   48  - PRO   71 )                          
1021: s001-x 5fgn-A   130 - 133 <=>  140 - 143   (SER  145  - CYS  148  <=> VAL  147  - LYS  150 )                          
1021: s001-x 5fgn-A   134 - 146 <=>  145 - 157   (LEU  149  - ILE  161  <=> PHE  152  - LEU  164 )                          
1022: s001-x 3csv-A     1 -   7 <=>   92 -  98   (PHE    5  - PRO   11  <=> ILE  102  - GLN  108 )                          
1022: s001-x 3csv-A    17 -  20 <=>  140 - 143   (LYS   21  - ARG   24  <=> TYR  150  - ALA  153 )                          
1022: s001-x 3csv-A    21 -  45 <=>  147 - 171   (LYS   25  - PRO   49  <=> ASP  157  - ASP  181 )                          
1022: s001-x 3csv-A    61 -  64 <=>  173 - 176   (MET   65  - ILE   68  <=> VAL  183  - HIS  186 )                          
1022: s001-x 3csv-A    74 -  88 <=>  208 - 222   (GLU   78  - GLN   92  <=> HIS  218  - ARG  232 )                          
1022: s001-x 3csv-A   111 - 128 <=>  224 - 241   (ALA  115  - VAL  132  <=> VAL  234  - GLY  251 )                          
1022: s001-x 3csv-A   136 - 157 <=>  243 - 264   (ILE  151  - GLY  172  <=> ASP  253  - GLY  274 )                          
1023: s001-x 4iw9-B    23 -  39 <=>   92 - 108   (GLN   27  - LEU   43  <=> LYS   86  - ASN  102 )                          
1023: s001-x 4iw9-B    40 -  43 <=>  110 - 113   (VAL   44  - GLN   47  <=> ASP  104  - LYS  107 )                          
1023: s001-x 4iw9-B    45 -  50 <=>  119 - 124   (PRO   49  - MET   54  <=> PHE  113  - TYR  118 )                          
1023: s001-x 4iw9-B   130 - 133 <=>  128 - 131   (SER  145  - CYS  148  <=> ASN  122  - LEU  125 )                          
1023: s001-x 4iw9-B   134 - 157 <=>  134 - 157   (LEU  149  - GLY  172  <=> THR  128  - HIS  151 )                          
1023: s001-x 4iw9-B   164 - 169 <=>  168 - 173   (ILE  179  - ALA  184  <=> ASP  162  - ILE  167 )                          
1023: s001-x 4iw9-B   174 - 181 <=>  204 - 211   (GLU  189  - PHE  196  <=> VAL  198  - GLU  205 )                          
1024: s001-x 3tdw-A    18 -  24 <=>  102 - 108   (PRO   22  - PHE   28  <=> MET  105  - ASP  111 )                          
1024: s001-x 3tdw-A    73 -  76 <=>  160 - 163   (MET   77  - GLY   80  <=> LEU  163  - GLU  166 )                          
1024: s001-x 3tdw-A    77 -  90 <=>  165 - 178   (ILE   81  - LEU   94  <=> LEU  168  - THR  181 )                          
1024: s001-x 3tdw-A    96 -  99 <=>  179 - 182   (ILE  100  - GLY  103  <=> HIS  182  - TYR  185 )                          
1024: s001-x 3tdw-A   101 - 128 <=>  251 - 278   (THR  105  - VAL  132  <=> ASP  254  - ARG  281 )                          
1024: s001-x 3tdw-A   135 - 155 <=>  280 - 300   (LEU  150  - GLN  170  <=> GLN  283  - ALA  303 )                          
1025: s001-x 2v6y-A    53 -  58 <=>    1 -   6   (ASP   57  - PHE   62  <=> MET    1  - MET    6 )                          
1025: s001-x 2v6y-A    78 -  85 <=>   13 -  20   (SER   82  - LEU   89  <=> LYS   13  - LYS   20 )                          
1025: s001-x 2v6y-A   106 - 129 <=>   24 -  47   (ALA  110  - MET  133  <=> GLU   24  - LEU   47 )                          
1025: s001-x 2v6y-A   131 - 134 <=>   50 -  53   (GLY  146  - LEU  149  <=> GLU   50  - ALA   53 )                          
1025: s001-x 2v6y-A   135 - 155 <=>   55 -  75   (LEU  150  - GLN  170  <=> THR   55  - LEU   75 )                          
1026: s001-x 2p5g-B    24 -  28 <=>  396 - 400   (PHE   28  - VAL   32  <=> VAL  396  - ILE  400 )                          
1026: s001-x 2p5g-B    30 -  33 <=>  648 - 651   (TRP   34  - ILE   37  <=> GLY  704  - ARG  707 )                          
1026: s001-x 2p5g-B    64 -  67 <=>  677 - 680   (ILE   68  - SER   71  <=> GLN  733  - SER  736 )                          
1026: s001-x 2p5g-B    73 -  76 <=>  681 - 684   (MET   77  - GLY   80  <=> THR  737  - ALA  740 )                          
1026: s001-x 2p5g-B    77 -  89 <=>  686 - 698   (ILE   81  - LEU   93  <=> GLN  742  - GLN  754 )                          
1026: s001-x 2p5g-B   108 - 119 <=>  700 - 711   (PHE  112  - ILE  123  <=> GLY  756  - PHE  767 )                          
1026: s001-x 2p5g-B   121 - 128 <=>  712 - 719   (ILE  125  - VAL  132  <=> GLU  768  - ASN  775 )                          
1026: s001-x 2p5g-B   136 - 142 <=>  724 - 730   (ILE  151  - VAL  157  <=> ASP  867  - GLU  873 )                          
1026: s001-x 2p5g-B   143 - 156 <=>  732 - 745   (ALA  158  - LYS  171  <=> THR  875  - LYS  888 )                          
1027: s001-x 1sms-A    12 -  16 <=>   58 -  62   (LEU   16  - GLN   20  <=> GLU   60  - LEU   64 )                          
1027: s001-x 1sms-A    17 -  20 <=>   65 -  68   (LYS   21  - ARG   24  <=> ASP   67  - ASP   70 )                          
1027: s001-x 1sms-A    21 -  24 <=>   70 -  73   (LYS   25  - PHE   28  <=> GLN   72  - THR   75 )                          
1027: s001-x 1sms-A    25 -  37 <=>   75 -  87   (LYS   29  - ILE   41  <=> ASP   77  - SER   89 )                          
1027: s001-x 1sms-A    38 -  43 <=>   89 -  94   (PHE   42  - GLN   47  <=> SER   91  - VAL   96 )                          
1027: s001-x 1sms-A    44 -  47 <=>   98 - 101   (ILE   48  - PHE   51  <=> LEU  100  - ASN  103 )                          
1027: s001-x 1sms-A    48 -  51 <=>  104 - 107   (GLY   52  - SER   55  <=> ALA  106  - GLN  109 )                          
1027: s001-x 1sms-A   130 - 133 <=>  108 - 111   (SER  145  - CYS  148  <=> ASN  110  - GLY  113 )                          
1027: s001-x 1sms-A   134 - 157 <=>  113 - 136   (LEU  149  - GLY  172  <=> SER  115  - PHE  138 )                          
1027: s001-x 1sms-A   159 - 162 <=>  137 - 140   (GLY  174  - SER  177  <=> PHE  139  - PRO  142 )                          
1027: s001-x 1sms-A   166 - 173 <=>  145 - 152   (LEU  181  - CYS  188  <=> LEU  147  - LEU  154 )                          
1027: s001-x 1sms-A   174 - 179 <=>  155 - 160   (GLU  189  - LYS  194  <=> VAL  157  - ALA  162 )                          
1028: s001-x 2gsc-B    78 -  81 <=>   42 -  45   (SER   82  - VAL   85  <=> ARG   48  - VAL   51 )                          
1028: s001-x 2gsc-B    83 -  87 <=>   46 -  50   (SER   87  - MET   91  <=> SER   52  - ASN   56 )                          
1028: s001-x 2gsc-B    98 - 129 <=>   56 -  87   (VAL  102  - MET  133  <=> ALA   62  - LEU   93 )                          
1028: s001-x 2gsc-B   133 - 156 <=>   91 - 114   (CYS  148  - LYS  171  <=> ARG   97  - ASN  120 )                          
1029: s001-x 3av0-B    22 -  43 <=>  156 - 177   (ILE   26  - GLN   47  <=> LEU  156  - LYS  177 )                          
1029: s001-x 3av0-B    45 -  49 <=>  184 - 188   (PRO   49  - ILE   53  <=> GLY  184  - TYR  188 )                          
1029: s001-x 3av0-B   133 - 155 <=>  195 - 217   (CYS  148  - GLN  170  <=> SER  835  - ILE  857 )                          
1029: s001-x 3av0-B   158 - 162 <=>  218 - 222   (TYR  173  - SER  177  <=> PHE  858  - GLY  862 )                          
1030: s001-x 1dce-A    56 -  60 <=>  222 - 226   (ASP   60  - TRP   64  <=> ASP  222  - GLN  226 )                          
1030: s001-x 1dce-A    62 -  66 <=>  227 - 231   (ARG   66  - ALA   70  <=> SER  227  - TYR  231 )                          
1030: s001-x 1dce-A    77 -  87 <=>  386 - 396   (ILE   81  - MET   91  <=> LEU  386  - ASP  396 )                          
1030: s001-x 1dce-A   110 - 128 <=>  398 - 416   (GLY  114  - VAL  132  <=> LEU  398  - PRO  416 )                          
1030: s001-x 1dce-A   136 - 158 <=>  418 - 440   (ILE  151  - TYR  173  <=> ARG  418  - TYR  440 )                          
1031: s001-x 1kw2-A    18 -  24 <=>  195 - 201   (PRO   22  - PHE   28  <=> THR  214  - CYS  220 )                          
1031: s001-x 1kw2-A    26 -  29 <=>  204 - 207   (GLU   30  - LEU   33  <=> TYR  223  - TYR  226 )                          
1031: s001-x 1kw2-A    59 -  65 <=>  378 - 384   (TYR   63  - LEU   69  <=> SER  397  - GLY  403 )                          
1031: s001-x 1kw2-A    75 -  83 <=>  386 - 394   (LEU   79  - SER   87  <=> GLU  405  - ASN  413 )                          
1031: s001-x 1kw2-A   112 - 129 <=>  395 - 412   (GLN  116  - MET  133  <=> THR  414  - PRO  431 )                          
1031: s001-x 1kw2-A   133 - 151 <=>  415 - 433   (CYS  148  - ASP  166  <=> THR  434  - CYS  452 )                          
1031: s001-x 1kw2-A   152 - 155 <=>  435 - 438   (GLU  167  - GLN  170  <=> SER  454  - SER  457 )                          
1031: s001-x 1kw2-A   159 - 163 <=>  439 - 443   (GLY  174  - GLY  178  <=> PRO  458  - CYS  462 )                          
1031: s001-x 1kw2-A   166 - 169 <=>  445 - 448   (LEU  181  - ALA  184  <=> SER  464  - ASP  467 )                          
1032: s001-x 5ld2-D    71 -  74 <=>   11 -  14   (THR   75  - GLU   78  <=> GLU   12  - GLN   15 )                          
1032: s001-x 5ld2-D    76 -  88 <=>   16 -  28   (GLY   80  - GLN   92  <=> ARG   17  - GLY   29 )                          
1032: s001-x 5ld2-D   108 - 125 <=>   31 -  48   (PHE  112  - ILE  129  <=> HIS   32  - GLY   49 )                          
1032: s001-x 5ld2-D   126 - 129 <=>  304 - 307   (VAL  130  - MET  133  <=> GLU  305  - ALA  308 )                          
1032: s001-x 5ld2-D   131 - 134 <=>  591 - 594   (GLY  146  - LEU  149  <=> THR  592  - GLU  595 )                          
1033: s001-x 6o84-A    22 -  25 <=>    3 -   6   (ILE   26  - LYS   29  <=> GLY  111  - PHE  114 )                          
1033: s001-x 6o84-A    26 -  35 <=>    8 -  17   (GLU   30  - LEU   39  <=> GLY  116  - LEU  125 )                          
1033: s001-x 6o84-A    40 -  43 <=>   37 -  40   (VAL   44  - GLN   47  <=> SER  145  - PHE  148 )                          
1033: s001-x 6o84-A   100 - 129 <=>   72 - 101   (ASP  104  - MET  133  <=> ALA  180  - LEU  209 )                          
1033: s001-x 6o84-A   130 - 149 <=>  104 - 123   (SER  145  - LEU  164  <=> ASN  212  - VAL  231 )                          
1033: s001-x 6o84-A   156 - 159 <=>  146 - 149   (LYS  171  - GLY  174  <=> GLY  254  - LEU  257 )                          
1033: s001-x 6o84-A   162 - 167 <=>  152 - 157   (SER  177  - PHE  182  <=> ALA  260  - LEU  265 )                          
1033: s001-x 6o84-A   178 - 181 <=>  381 - 384   (TRP  193  - PHE  196  <=> SER  649  - TRP  652 )                          
1034: s001-x 6z3w-D   100 - 124 <=>    6 -  30   (ASP  104  - SER  128  <=> ILE   63  - MET   87 )                          
1034: s001-x 6z3w-D   135 - 158 <=>   32 -  55   (LEU  150  - TYR  173  <=> THR   99  - MET  122 )                          
1035: s001-x 4v3d-A     8 -  12 <=>   32 -  36   (PHE   12  - LEU   16  <=> ASN  530  - GLY  534 )                          
1035: s001-x 4v3d-A    14 -  21 <=>   39 -  46   (GLU   18  - LYS   25  <=> TYR  537  - TYR  544 )                          
1035: s001-x 4v3d-A    23 -  42 <=>   73 -  92   (GLN   27  - CYS   46  <=> PHE  571  - GLU  590 )                          
1035: s001-x 4v3d-A    43 -  46 <=>   95 -  98   (GLN   47  - LEU   50  <=> LEU  593  - CYS  596 )                          
1035: s001-x 4v3d-A   130 - 157 <=>  104 - 131   (SER  145  - GLY  172  <=> VAL  602  - ILE  629 )                          
1035: s001-x 4v3d-A   171 - 181 <=>  174 - 184   (ASN  186  - PHE  196  <=> LEU  672  - SER  682 )                          
1036: s001-x 1abw-A    26 -  29 <=>   40 -  43   (GLU   30  - LEU   33  <=> LYS   40  - PHE   43 )                          
1036: s001-x 1abw-A    34 -  40 <=>   97 - 103   (THR   38  - VAL   44  <=> ASN   97  - HIS  103 )                          
1036: s001-x 1abw-A    44 -  47 <=>  122 - 125   (ILE   48  - PHE   51  <=> HIS  122  - LEU  125 )                          
1036: s001-x 1abw-A    55 -  58 <=>  231 - 234   (ALA   59  - PHE   62  <=> HIS  231  - ARG  234 )                          
1036: s001-x 1abw-A    75 -  93 <=>  236 - 254   (LEU   79  - ALA   97  <=> ASP  236  - HIS  254 )                          
1036: s001-x 1abw-A    96 -  99 <=>  255 - 258   (ILE  100  - GLY  103  <=> LEU  255  - GLU  258 )                          
1036: s001-x 1abw-A   104 - 123 <=>  260 - 279   (ASP  108  - GLN  127  <=> THR  260  - THR  279 )                          
1036: s001-x 1abw-A   125 - 128 <=>  280 - 283   (ILE  129  - VAL  132  <=> SER  280  - ARG  283 )                          
1037: s001-x 4ml0-A    58 -  61 <=>    1 -   4   (PHE   62  - MET   65  <=> ALA    3  - PHE    6 )                          
1037: s001-x 4ml0-A    76 -  79 <=>    6 -   9   (GLY   80  - PRO   83  <=> ARG    8  - ILE   11 )                          
1037: s001-x 4ml0-A   143 - 156 <=>   10 -  23   (ALA  158  - LYS  171  <=> ASP   12  - GLY   25 )                          
1037: s001-x 4ml0-A   159 - 179 <=>   24 -  44   (GLY  174  - LYS  194  <=> MET   26  - ALA   46 )                          
1038: s001-x 3m8e-A    27 -  30 <=>    5 -   8   (LYS   31  - TRP   34  <=> PHE    6  - LEU    9 )                          
1038: s001-x 3m8e-A    33 -  44 <=>    9 -  20   (ILE   37  - ILE   48  <=> ASN   10  - ASP   21 )                          
1038: s001-x 3m8e-A    70 -  74 <=>   21 -  25   (GLY   74  - GLU   78  <=> ASP   22  - GLN   26 )                          
1038: s001-x 3m8e-A    75 -  78 <=>   28 -  31   (LEU   79  - SER   82  <=> MET   29  - ILE   32 )                          
1038: s001-x 3m8e-A    80 -  83 <=>   37 -  40   (ILE   84  - SER   87  <=> ALA   38  - LEU   41 )                          
1038: s001-x 3m8e-A   116 - 125 <=>   41 -  50   (GLY  120  - ILE  129  <=> ASN   42  - GLN   51 )                          
1038: s001-x 3m8e-A   136 - 148 <=>   52 -  64   (ILE  151  - LEU  163  <=> SER   53  - TYR   65 )                          
1038: s001-x 3m8e-A   149 - 152 <=>   66 -  69   (LEU  164  - GLU  167  <=> ALA   67  - ILE   70 )                          
1038: s001-x 3m8e-A   162 - 175 <=>   84 -  97   (SER  177  - THR  190  <=> ASP   85  - ALA   98 )                          
1039: s001-x 1wh7-A    19 -  24 <=>    7 -  12   (GLU   23  - PHE   28  <=> GLY    7  - SER   12 )                          
1039: s001-x 1wh7-A    28 -  31 <=>   25 -  28   (VAL   32  - THR   35  <=> THR   25  - GLN   28 )                          
1039: s001-x 1wh7-A    32 -  42 <=>   30 -  40   (ALA   36  - CYS   46  <=> GLU   30  - GLY   40 )                          
1039: s001-x 1wh7-A   141 - 155 <=>   45 -  59   (PHE  156  - GLN  170  <=> LYS   45  - GLY   59 )                          
1039: s001-x 1wh7-A   162 - 175 <=>   61 -  74   (SER  177  - THR  190  <=> ARG   61  - ASN   74 )                          
1039: s001-x 1wh7-A   177 - 180 <=>   75 -  78   (VAL  192  - ALA  195  <=> SER   75  - SER   78 )                          
1040: s001-x 3hi0-A    51 -  54 <=>    2 -   5   (SER   55  - SER   58  <=> SER    4  - GLN    7 )                          
1040: s001-x 3hi0-A    76 -  89 <=>  326 - 339   (GLY   80  - LEU   93  <=> PRO  332  - THR  345 )                          
1040: s001-x 3hi0-A    91 -  94 <=>  340 - 343   (ALA   95  - LYS   98  <=> PHE  346  - PHE  349 )                          
1040: s001-x 3hi0-A    96 -  99 <=>  344 - 347   (ILE  100  - GLY  103  <=> GLY  350  - GLU  353 )                          
1040: s001-x 3hi0-A   104 - 116 <=>  348 - 360   (ASP  108  - GLY  120  <=> THR  354  - LEU  366 )                          
1040: s001-x 3hi0-A   118 - 121 <=>  361 - 364   (ILE  122  - ILE  125  <=> LEU  367  - ILE  370 )                          
1040: s001-x 3hi0-A   124 - 129 <=>  365 - 370   (SER  128  - MET  133  <=> SER  371  - PRO  376 )                          
1040: s001-x 3hi0-A   137 - 142 <=>  377 - 382   (THR  152  - VAL  157  <=> ALA  383  - ALA  388 )                          
1040: s001-x 3hi0-A   163 - 166 <=>  446 - 449   (GLY  178  - LEU  181  <=> UNK  452  - VAL  455 )                          
1040: s001-x 3hi0-A   172 - 176 <=>  473 - 477   (ILE  187  - ILE  191  <=> TYR  479  - ALA  483 )                          
1041: s001-x 7aft-F     1 -   4 <=>   52 -  55   (PHE    5  - VAL    8  <=> LEU   54  - MET   57 )                          
1041: s001-x 7aft-F    61 -  64 <=>   68 -  71   (MET   65  - ILE   68  <=> GLN   70  - LYS   73 )                          
1041: s001-x 7aft-F    76 -  79 <=>   73 -  76   (GLY   80  - PRO   83  <=> ASN   75  - LEU   78 )                          
1041: s001-x 7aft-F    81 -  92 <=>   77 -  88   (VAL   85  - GLY   96  <=> LYS   79  - ARG   90 )                          
1041: s001-x 7aft-F    96 -  99 <=>   89 -  92   (ILE  100  - GLY  103  <=> LYS   91  - PRO   94 )                          
1041: s001-x 7aft-F   100 - 124 <=>   94 - 118   (ASP  104  - SER  128  <=> GLU   96  - GLY  120 )                          
1041: s001-x 7aft-F   140 - 144 <=>  119 - 123   (LEU  155  - GLY  159  <=> LYS  121  - ALA  125 )                          
1041: s001-x 7aft-F   146 - 156 <=>  124 - 134   (ILE  161  - LYS  171  <=> LEU  126  - GLY  136 )                          
1042: s001-x 4uxv-A    52 -  56 <=>  131 - 135   (SER   56  - ASP   60  <=> LEU  154  - SER  158 )                          
1042: s001-x 4uxv-A    66 -  69 <=>  176 - 179   (ALA   70  - ARG   73  <=> ASP  213  - PRO  216 )                          
1042: s001-x 4uxv-A    74 -  77 <=>  181 - 184   (GLU   78  - ILE   81  <=> LEU  218  - ASP  221 )                          
1042: s001-x 4uxv-A    80 -  94 <=>  189 - 203   (ILE   84  - LYS   98  <=> VAL  226  - MET  240 )                          
1042: s001-x 4uxv-A    99 - 102 <=>  207 - 210   (GLY  103  - PRO  106  <=> GLY  244  - LEU  247 )                          
1042: s001-x 4uxv-A   104 - 129 <=>  211 - 236   (ASP  108  - MET  133  <=> GLU  248  - GLU  273 )                          
1042: s001-x 4uxv-A   136 - 148 <=>  240 - 252   (ILE  151  - LEU  163  <=> ASP  277  - ASN  289 )                          
1043: s001-x 6af0-A     1 -   4 <=>  754 - 757   (PHE    5  - VAL    8  <=> GLU  813  - GLN  816 )                          
1043: s001-x 6af0-A    16 -  21 <=>  838 - 843   (GLN   20  - LYS   25  <=> SER  897  - GLU  902 )                          
1043: s001-x 6af0-A    26 -  43 <=>  845 - 862   (GLU   30  - GLN   47  <=> ASN  904  - ILE  921 )                          
1043: s001-x 6af0-A    45 -  48 <=>  868 - 871   (PRO   49  - GLY   52  <=> ALA  927  - SER  930 )                          
1043: s001-x 6af0-A   133 - 155 <=>  873 - 895   (CYS  148  - GLN  170  <=> PRO  932  - GLU  954 )                          
1043: s001-x 6af0-A   157 - 160 <=>  896 - 899   (GLY  172  - LEU  175  <=> ARG  955  - ALA  958 )                          
1044: s001-x 3l22-A    38 -  41 <=>   23 -  26   (PHE   42  - CYS   45  <=> THR   58  - LYS   61 )                          
1044: s001-x 3l22-A    51 -  55 <=>   60 -  64   (SER   55  - ALA   59  <=> UNK   95  - ILE   99 )                          
1044: s001-x 3l22-A    67 -  70 <=>   67 -  70   (SER   71  - GLY   74  <=> ALA  102  - ALA  105 )                          
1044: s001-x 3l22-A    73 -  76 <=>   71 -  74   (MET   77  - GLY   80  <=> ASP  106  - THR  109 )                          
1044: s001-x 3l22-A    77 -  93 <=>   77 -  93   (ILE   81  - ALA   97  <=> TYR  112  - ALA  128 )                          
1044: s001-x 3l22-A    98 - 101 <=>   96 -  99   (VAL  102  - THR  105  <=> VAL  131  - GLU  134 )                          
1044: s001-x 3l22-A   104 - 129 <=>  100 - 125   (ASP  108  - MET  133  <=> ASN  135  - THR  160 )                          
1044: s001-x 3l22-A   130 - 134 <=>  128 - 132   (SER  145  - LEU  149  <=> SER  163  - ASP  167 )                          
1044: s001-x 3l22-A   135 - 142 <=>  154 - 161   (LEU  150  - VAL  157  <=> SER  189  - GLU  196 )                          
1044: s001-x 3l22-A   156 - 159 <=>  181 - 184   (LYS  171  - GLY  174  <=> THR  216  - THR  219 )                          
1044: s001-x 3l22-A   170 - 173 <=>  248 - 251   (THR  185  - CYS  188  <=> ILE  283  - THR  286 )                          
1044: s001-x 3l22-A   174 - 181 <=>  253 - 260   (GLU  189  - PHE  196  <=> GLN  288  - TYR  295 )                          
1045: s001-x 3htk-C   104 - 128 <=>   25 -  49   (ASP  108  - VAL  132  <=> ASP   29  - SER   53 )                          
1045: s001-x 3htk-C   132 - 136 <=>   51 -  55   (ILE  147  - ILE  151  <=> SER   55  - ILE   59 )                          
1045: s001-x 3htk-C   138 - 157 <=>   56 -  75   (ILE  153  - GLY  172  <=> GLU   60  - GLU   79 )                          
1045: s001-x 3htk-C   160 - 164 <=>  132 - 136   (LEU  175  - ILE  179  <=> THR  136  - ASN  140 )                          
1045: s001-x 3htk-C   174 - 177 <=>  170 - 173   (GLU  189  - VAL  192  <=> GLN  174  - GLY  177 )                          
1046: s001-x 1irx-B    19 -  22 <=>   32 -  35   (GLU   23  - ILE   26  <=> VAL   34  - GLY   37 )                          
1046: s001-x 1irx-B    26 -  29 <=>  270 - 273   (GLU   30  - LEU   33  <=> GLY  272  - GLY  275 )                          
1046: s001-x 1irx-B    32 -  43 <=>  307 - 318   (ALA   36  - GLN   47  <=> ASP  318  - GLU  329 )                          
1046: s001-x 1irx-B    50 -  53 <=>  327 - 330   (MET   54  - ASP   57  <=> PHE  338  - GLU  341 )                          
1046: s001-x 1irx-B    73 -  76 <=>  355 - 358   (MET   77  - GLY   80  <=> PRO  370  - PHE  373 )                          
1046: s001-x 1irx-B    77 -  83 <=>  360 - 366   (ILE   81  - SER   87  <=> ALA  375  - PRO  381 )                          
1046: s001-x 1irx-B   114 - 125 <=>  367 - 378   (LEU  118  - ILE  129  <=> HIS  382  - ILE  393 )                          
1046: s001-x 1irx-B   126 - 129 <=>  382 - 385   (VAL  130  - MET  133  <=> HIS  397  - ARG  400 )                          
1046: s001-x 1irx-B   133 - 154 <=>  388 - 409   (CYS  148  - LEU  169  <=> SER  403  - TYR  424 )                          
1046: s001-x 1irx-B   163 - 168 <=>  410 - 415   (GLY  178  - ILE  183  <=> ALA  425  - LYS  430 )                          
1047: s001-x 1vcs-A    58 -  61 <=>    5 -   8   (PHE   62  - MET   65  <=> SER    5  - GLU    8 )                          
1047: s001-x 1vcs-A    76 -  79 <=>   11 -  14   (GLY   80  - PRO   83  <=> GLU   11  - PHE   14 )                          
1047: s001-x 1vcs-A    81 -  87 <=>   15 -  21   (VAL   85  - MET   91  <=> ALA   15  - ILE   21 )                          
1047: s001-x 1vcs-A   100 - 129 <=>   34 -  63   (ASP  104  - MET  133  <=> ASP   34  - GLU   63 )                          
1047: s001-x 1vcs-A   130 - 133 <=>   65 -  68   (SER  145  - CYS  148  <=> PRO   65  - SER   68 )                          
1047: s001-x 1vcs-A   134 - 157 <=>   70 -  93   (LEU  149  - GLY  172  <=> GLY   70  - SER   93 )                          
1048: s001-x 4gcl-B    18 -  22 <=>   22 -  26   (PRO   22  - ILE   26  <=> GLU   24  - GLY   28 )                          
1048: s001-x 4gcl-B    55 -  58 <=>   76 -  79   (ALA   59  - PHE   62  <=> LEU   78  - GLU   81 )                          
1048: s001-x 4gcl-B    68 -  71 <=>   81 -  84   (ASN   72  - THR   75  <=> ASP   83  - ALA   86 )                          
1048: s001-x 4gcl-B    73 -  77 <=>   86 -  90   (MET   77  - ILE   81  <=> LEU   88  - VAL   92 )                          
1048: s001-x 4gcl-B   100 - 104 <=>  115 - 119   (ASP  104  - ASP  108  <=> GLU  117  - LEU  121 )                          
1048: s001-x 4gcl-B   106 - 129 <=>  120 - 143   (ALA  110  - MET  133  <=> GLN  122  - MET  145 )                          
1048: s001-x 4gcl-B   133 - 163 <=>  150 - 180   (CYS  148  - GLY  178  <=> ALA  152  - PRO  182 )                          
1048: s001-x 4gcl-B   165 - 171 <=>  181 - 187   (SER  180  - ASN  186  <=> THR  183  - ARG  189 )                          
1049: s001-x 5yep-B    27 -  42 <=>    2 -  17   (LYS   31  - CYS   46  <=> ASN    2  - LYS   17 )                          
1049: s001-x 5yep-B    43 -  46 <=>   21 -  24   (GLN   47  - LEU   50  <=> GLN   21  - GLY   24 )                          
1049: s001-x 5yep-B    47 -  51 <=>   29 -  33   (PHE   51  - SER   55  <=> PHE   29  - PHE   33 )                          
1049: s001-x 5yep-B    68 -  71 <=>   36 -  39   (ASN   72  - THR   75  <=> GLN   36  - VAL   39 )                          
1049: s001-x 5yep-B    81 -  88 <=>   72 -  79   (VAL   85  - GLN   92  <=> SER   72  - ASN   79 )                          
1049: s001-x 5yep-B   111 - 129 <=>   83 - 101   (ALA  115  - MET  133  <=> THR   83  - VAL  101 )                          
1049: s001-x 5yep-B   132 - 136 <=>  108 - 112   (ILE  147  - ILE  151  <=> ASN  108  - VAL  112 )                          
1049: s001-x 5yep-B   137 - 156 <=>  114 - 133   (THR  152  - LYS  171  <=> HIS  114  - GLU  133 )                          
1050: s001-x 3ihu-A     1 -   4 <=>   15 -  18   (PHE    5  - VAL    8  <=> GLU   29  - THR   32 )                          
1050: s001-x 3ihu-A    28 -  39 <=>   67 -  78   (VAL   32  - LEU   43  <=> LEU   81  - VAL   92 )                          
1050: s001-x 3ihu-A    54 -  58 <=>   95 -  99   (SER   58  - PHE   62  <=> GLY  109  - GLN  113 )                          
1050: s001-x 3ihu-A    82 -  91 <=>  109 - 118   (THR   86  - ALA   95  <=> ALA  123  - ASP  132 )                          
1050: s001-x 3ihu-A   106 - 128 <=>  159 - 181   (ALA  110  - VAL  132  <=> ARG  173  - GLY  195 )                          
1050: s001-x 3ihu-A   135 - 141 <=>  184 - 190   (LEU  150  - PHE  156  <=> ASP  198  - GLY  204 )                          
1050: s001-x 3ihu-A   143 - 157 <=>  191 - 205   (ALA  158  - GLY  172  <=> ALA  205  - GLN  219 )                          
1051: s001-x 4cth-A    52 -  62 <=>  102 - 112   (SER   56  - ARG   66  <=> GLU  154  - TYR  164 )                          
1051: s001-x 4cth-A    69 -  72 <=>  113 - 116   (ARG   73  - LEU   76  <=> GLY  165  - VAL  168 )                          
1051: s001-x 4cth-A    84 -  87 <=>  172 - 175   (GLY   88  - MET   91  <=> GLY  224  - SER  227 )                          
1051: s001-x 4cth-A   105 - 108 <=>  182 - 185   (ARG  109  - PHE  112  <=> THR  234  - TYR  237 )                          
1051: s001-x 4cth-A   110 - 129 <=>  186 - 205   (GLY  114  - MET  133  <=> LYS  238  - GLN  257 )                          
1051: s001-x 4cth-A   133 - 158 <=>  209 - 234   (CYS  148  - TYR  173  <=> LEU  261  - THR  286 )                          
1051: s001-x 4cth-A   165 - 168 <=>  307 - 310   (SER  180  - ILE  183  <=> THR  359  - SER  362 )                          
1051: s001-x 4cth-A   175 - 181 <=>  462 - 468   (THR  190  - PHE  196  <=> LEU  514  - LYS  520 )                          
1052: s001-x 2kun-A     9 -  12 <=>   49 -  52   (CYS   13  - LEU   16  <=> ILE  138  - PHE  141 )                          
1052: s001-x 2kun-A    13 -  16 <=>   57 -  60   (PRO   17  - GLN   20  <=> GLU  146  - TYR  149 )                          
1052: s001-x 2kun-A    61 -  66 <=>   76 -  81   (MET   65  - ALA   70  <=> PRO  165  - SER  170 )                          
1052: s001-x 2kun-A    73 -  76 <=>   82 -  85   (MET   77  - GLY   80  <=> ASN  171  - ASN  174 )                          
1052: s001-x 2kun-A    78 -  95 <=>   86 - 103   (SER   82  - ILE   99  <=> PHE  175  - THR  192 )                          
1052: s001-x 2kun-A    97 - 100 <=>  107 - 110   (GLU  101  - ASP  104  <=> GLU  196  - THR  199 )                          
1052: s001-x 2kun-A   105 - 129 <=>  111 - 135   (ARG  109  - MET  133  <=> GLU  200  - ALA  224 )                          
1052: s001-x 2kun-A   130 - 133 <=>  139 - 142   (SER  145  - CYS  148  <=> ARG  228  - SER  231 )                          
1053: s001-x 6zff-A    20 -  23 <=>   21 -  24   (ARG   24  - GLN   27  <=> LYS  405  - THR  408 )                          
1053: s001-x 6zff-A    24 -  42 <=>   26 -  44   (PHE   28  - CYS   46  <=> GLU  410  - GLY  428 )                          
1053: s001-x 6zff-A    43 -  46 <=>   47 -  50   (GLN   47  - LEU   50  <=> LYS  431  - ILE  434 )                          
1053: s001-x 6zff-A    47 -  51 <=>   53 -  57   (PHE   51  - SER   55  <=> LEU  437  - CYS  447 )                          
1053: s001-x 6zff-A   130 - 134 <=>   63 -  67   (SER  145  - LEU  149  <=> ASP  453  - GLU  457 )                          
1053: s001-x 6zff-A   135 - 155 <=>   69 -  89   (LEU  150  - GLN  170  <=> LEU  459  - ASP  479 )                          
1053: s001-x 6zff-A   157 - 160 <=>   90 -  93   (GLY  172  - LEU  175  <=> ARG  480  - GLU  483 )                          
1054: s001-x 6lea-C    23 -  43 <=>   15 -  35   (GLN   27  - GLN   47  <=> ASP   36  - LYS   56 )                          
1054: s001-x 6lea-C    44 -  47 <=>   39 -  42   (ILE   48  - PHE   51  <=> LYS   60  - GLY   63 )                          
1054: s001-x 6lea-C    48 -  54 <=>   44 -  50   (GLY   52  - SER   58  <=> GLU   65  - GLN   71 )                          
1054: s001-x 6lea-C    67 -  70 <=>   55 -  58   (SER   71  - GLY   74  <=> LYS   76  - LEU   79 )                          
1054: s001-x 6lea-C   134 - 157 <=>   98 - 121   (LEU  149  - GLY  172  <=> GLU  119  - LEU  142 )                          
1055: s001-x 6aht-A    21 -  38 <=>    2 -  19   (LYS   25  - PHE   42  <=> SER    2  - LEU   19 )                          
1055: s001-x 6aht-A    71 -  79 <=>   21 -  29   (THR   75  - PRO   83  <=> ASP   21  - LEU   29 )                          
1055: s001-x 6aht-A   119 - 129 <=>   36 -  46   (ILE  123  - MET  133  <=> ASN   36  - GLN   46 )                          
1055: s001-x 6aht-A   130 - 133 <=>   60 -  63   (SER  145  - CYS  148  <=> GLU   60  - LYS   63 )                          
1055: s001-x 6aht-A   135 - 151 <=>   66 -  82   (LEU  150  - ASP  166  <=> PRO   66  - GLY   82 )                          
1055: s001-x 6aht-A   162 - 174 <=>   99 - 111   (SER  177  - GLU  189  <=> ASP   99  - ARG  111 )                          
1056: s001-x 2y31-A     1 -   4 <=>   10 -  13   (PHE    5  - VAL    8  <=> PRO   15  - ARG   18 )                          
1056: s001-x 2y31-A    26 -  42 <=>   90 - 106   (GLU   30  - CYS   46  <=> ASP   95  - TRP  111 )                          
1056: s001-x 2y31-A    66 -  70 <=>  113 - 117   (ALA   70  - GLY   74  <=> ALA  118  - ARG  122 )                          
1056: s001-x 2y31-A   140 - 156 <=>  123 - 139   (LEU  155  - LYS  171  <=> TRP  128  - GLY  144 )                          
1056: s001-x 2y31-A   159 - 181 <=>  148 - 170   (GLY  174  - PHE  196  <=> LEU  153  - LEU  175 )                          
1057: s001-x 3fse-B    15 -  21 <=>   13 -  19   (ILE   19  - LYS   25  <=> GLU   21  - ILE   27 )                          
1057: s001-x 3fse-B    22 -  43 <=>  190 - 211   (ILE   26  - GLN   47  <=> ALA  201  - ARG  222 )                          
1057: s001-x 3fse-B    44 -  47 <=>  214 - 217   (ILE   48  - PHE   51  <=> LEU  225  - LEU  228 )                          
1057: s001-x 3fse-B    48 -  51 <=>  220 - 223   (GLY   52  - SER   55  <=> TYR  231  - LYS  234 )                          
1057: s001-x 3fse-B    68 -  71 <=>  237 - 240   (ASN   72  - THR   75  <=> ILE  248  - LYS  251 )                          
1057: s001-x 3fse-B   130 - 133 <=>  279 - 282   (SER  145  - CYS  148  <=> ASP  290  - TYR  293 )                          
1057: s001-x 3fse-B   134 - 154 <=>  285 - 305   (LEU  149  - LEU  169  <=> ARG  296  - TYR  316 )                          
1057: s001-x 3fse-B   158 - 163 <=>  306 - 311   (TYR  173  - GLY  178  <=> THR  317  - THR  322 )                          
1057: s001-x 3fse-B   165 - 169 <=>  312 - 316   (SER  180  - ALA  184  <=> ALA  323  - GLU  327 )                          
1058: s001-x 6tdy-M    28 -  45 <=>   25 -  42   (VAL   32  - PRO   49  <=> GLY   46  - VAL   63 )                          
1058: s001-x 6tdy-M    75 -  88 <=>   52 -  65   (LEU   79  - GLN   92  <=> GLU   73  - GLY   86 )                          
1058: s001-x 6tdy-M   109 - 113 <=>   69 -  73   (ASN  113  - LYS  117  <=> ALA   90  - ILE   94 )                          
1058: s001-x 6tdy-M   117 - 120 <=>   79 -  82   (MET  121  - THR  124  <=> PHE  100  - LEU  103 )                          
1058: s001-x 6tdy-M   141 - 155 <=>   83 -  97   (PHE  156  - GLN  170  <=> SER  104  - GLY  118 )                          
1058: s001-x 6tdy-M   162 - 177 <=>  100 - 115   (SER  177  - VAL  192  <=> ASP  121  - GLU  136 )                          
1058: s001-x 6tdy-M   178 - 181 <=>  117 - 120   (TRP  193  - PHE  196  <=> ARG  138  - THR  141 )                          
1059: s001-x 3sae-A    22 -  43 <=>  509 - 530   (ILE   26  - GLN   47  <=> PRO  546  - ASP  567 )                          
1059: s001-x 3sae-A    44 -  47 <=>  535 - 538   (ILE   48  - PHE   51  <=> TYR  572  - LEU  575 )                          
1059: s001-x 3sae-A    73 -  76 <=>  543 - 546   (MET   77  - GLY   80  <=> LEU  580  - GLU  583 )                          
1059: s001-x 3sae-A    77 -  80 <=>  548 - 551   (ILE   81  - ILE   84  <=> VAL  585  - TRP  588 )                          
1059: s001-x 3sae-A   116 - 122 <=>  552 - 558   (GLY  120  - GLY  126  <=> ASP  589  - ASN  595 )                          
1059: s001-x 3sae-A   137 - 158 <=>  560 - 581   (THR  152  - TYR  173  <=> PRO  597  - ALA  618 )                          
1059: s001-x 3sae-A   161 - 173 <=>  591 - 603   (GLY  176  - CYS  188  <=> SER  628  - GLY  640 )                          
1059: s001-x 3sae-A   176 - 179 <=>  624 - 627   (ILE  191  - LYS  194  <=> LYS  661  - ILE  664 )                          
1060: s001-x 2rld-C    26 -  43 <=>    2 -  19   (GLU   30  - GLN   47  <=> ARG    2  - VAL   19 )                          
1060: s001-x 2rld-C    53 -  57 <=>   30 -  34   (ASP   57  - PRO   61  <=> ASN   30  - GLU   34 )                          
1060: s001-x 2rld-C    59 -  66 <=>   35 -  42   (TYR   63  - ALA   70  <=> PHE   35  - LEU   42 )                          
1060: s001-x 2rld-C    77 -  80 <=>   76 -  79   (ILE   81  - ILE   84  <=> ASN   76  - GLU   79 )                          
1060: s001-x 2rld-C   119 - 128 <=>   81 -  90   (ILE  123  - VAL  132  <=> TRP   81  - TYR   90 )                          
1060: s001-x 2rld-C   136 - 155 <=>   92 - 111   (ILE  151  - GLN  170  <=> THR   92  - ILE  111 )                          
1060: s001-x 2rld-C   157 - 160 <=>  112 - 115   (GLY  172  - LEU  175  <=> SER  112  - LYS  115 )                          
1061: s001-x 6y07-A    21 -  42 <=>    1 -  22   (LYS   25  - CYS   46  <=> MET    1  - GLU   22 )                          
1061: s001-x 6y07-A    43 -  46 <=>   25 -  28   (GLN   47  - LEU   50  <=> GLU   25  - LEU   28 )                          
1061: s001-x 6y07-A    47 -  50 <=>   31 -  34   (PHE   51  - MET   54  <=> VAL   31  - ALA   34 )                          
1061: s001-x 6y07-A    51 -  54 <=>   36 -  39   (SER   55  - SER   58  <=> LYS   36  - VAL   39 )                          
1061: s001-x 6y07-A   130 - 133 <=>   43 -  46   (SER  145  - CYS  148  <=> GLN   43  - ASN   46 )                          
1061: s001-x 6y07-A   134 - 158 <=>   48 -  72   (LEU  149  - TYR  173  <=> ILE   48  - LEU   72 )                          
1061: s001-x 6y07-A   165 - 169 <=>  142 - 146   (SER  180  - ALA  184  <=> ARG  142  - ALA  146 )                          
1062: s001-x 2gb7-B    48 -  51 <=>    7 -  10   (GLY   52  - SER   55  <=> PHE    9  - LEU   12 )                          
1062: s001-x 2gb7-B    68 -  71 <=>   14 -  17   (ASN   72  - THR   75  <=> GLU   16  - SER   19 )                          
1062: s001-x 2gb7-B    74 -  77 <=>   19 -  22   (GLU   78  - ILE   81  <=> PHE   21  - PRO   24 )                          
1062: s001-x 2gb7-B    78 -  88 <=>   24 -  34   (SER   82  - GLN   92  <=> ALA   26  - GLY   36 )                          
1062: s001-x 2gb7-B    89 -  92 <=>   36 -  39   (LEU   93  - GLY   96  <=> ASP   38  - ASN   41 )                          
1062: s001-x 2gb7-B    98 - 101 <=>   42 -  45   (VAL  102  - THR  105  <=> TYR   44  - ASN   47 )                          
1062: s001-x 2gb7-B   104 - 129 <=>   46 -  71   (ASP  108  - MET  133  <=> ASN   48  - THR   73 )                          
1062: s001-x 2gb7-B   131 - 154 <=>  104 - 127   (GLY  146  - LEU  169  <=> TYR  106  - GLU  129 )                          
1062: s001-x 2gb7-B   157 - 162 <=>  137 - 142   (GLY  172  - SER  177  <=> VAL  139  - ALA  144 )                          
1062: s001-x 2gb7-B   166 - 169 <=>  275 - 278   (LEU  181  - ALA  184  <=> LYS  285  - ASP  288 )                          
1063: s001-x 2gd5-D    21 -  24 <=>   19 -  22   (LYS   25  - PHE   28  <=> ILE   23  - GLU   26 )                          
1063: s001-x 2gd5-D    25 -  42 <=>   24 -  41   (LYS   29  - CYS   46  <=> ARG   28  - LYS   45 )                          
1063: s001-x 2gd5-D    71 -  74 <=>   42 -  45   (THR   75  - GLU   78  <=> ARG   46  - LYS   49 )                          
1063: s001-x 2gd5-D   135 - 155 <=>   51 -  71   (LEU  150  - GLN  170  <=> GLY   55  - SER   75 )                          
1063: s001-x 2gd5-D   157 - 160 <=>   72 -  75   (GLY  172  - LEU  175  <=> LYS   76  - ALA   79 )                          
1064: s001-x 1cnt-1    29 -  42 <=>    2 -  15   (LEU   33  - CYS   46  <=> HIS   12  - ARG   25 )                          
1064: s001-x 1cnt-1    43 -  46 <=>   18 -  21   (GLN   47  - LEU   50  <=> ARG   28  - LEU   31 )                          
1064: s001-x 1cnt-1    47 -  52 <=>   25 -  30   (PHE   51  - SER   56  <=> THR   35  - LYS   40 )                          
1064: s001-x 1cnt-1    77 -  80 <=>   49 -  52   (ILE   81  - ILE   84  <=> GLN   78  - ARG   81 )                          
1064: s001-x 1cnt-1   115 - 129 <=>   53 -  67   (PHE  119  - MET  133  <=> THR   82  - VAL   96 )                          
1064: s001-x 1cnt-1   130 - 134 <=>   72 -  76   (SER  145  - LEU  149  <=> THR  101  - PHE  105 )                          
1064: s001-x 1cnt-1   135 - 155 <=>   78 -  98   (LEU  150  - GLN  170  <=> GLN  107  - MET  127 )                          
1064: s001-x 1cnt-1   157 - 161 <=>   99 - 103   (GLY  172  - GLY  176  <=> ILE  128  - TYR  132 )                          
1064: s001-x 1cnt-1   166 - 170 <=>  138 - 142   (LEU  181  - THR  185  <=> ASP  175  - ILE  179 )                          
1065: s001-x 4kdu-A     2 -   5 <=>    1 -   4   (LEU    6  - ILE    9  <=> MET    1  - ILE    4 )                          
1065: s001-x 4kdu-A     8 -  13 <=>    5 -  10   (PHE   12  - PRO   17  <=> LEU    5  - SER   10 )                          
1065: s001-x 4kdu-A    15 -  44 <=>  116 - 145   (ILE   19  - ILE   48  <=> VAL  116  - GLN  145 )                          
1065: s001-x 4kdu-A    67 -  70 <=>  147 - 150   (SER   71  - GLY   74  <=> GLN  147  - GLY  150 )                          
1065: s001-x 4kdu-A   135 - 154 <=>  157 - 176   (LEU  150  - LEU  169  <=> ALA  157  - PRO  176 )                          
1065: s001-x 4kdu-A   165 - 168 <=>  178 - 181   (SER  180  - ILE  183  <=> ALA  178  - ASP  181 )                          
1066: s001-x 5wkq-A    23 -  43 <=>   39 -  59   (GLN   27  - GLN   47  <=> ARG  112  - GLY  132 )                          
1066: s001-x 5wkq-A    44 -  47 <=>   63 -  66   (ILE   48  - PHE   51  <=> ASP  136  - LYS  139 )                          
1066: s001-x 5wkq-A    48 -  51 <=>   70 -  73   (GLY   52  - SER   55  <=> LYS  143  - ASN  146 )                          
1066: s001-x 5wkq-A   130 - 133 <=>  122 - 125   (SER  145  - CYS  148  <=> ASP  195  - LEU  198 )                          
1066: s001-x 5wkq-A   134 - 155 <=>  128 - 149   (LEU  149  - GLN  170  <=> GLN  201  - ASP  222 )                          
1066: s001-x 5wkq-A   157 - 160 <=>  150 - 153   (GLY  172  - LEU  175  <=> SER  223  - ALA  226 )                          
1067: s001-x 1csm-A    18 -  23 <=>    3 -   8   (PRO   22  - GLN   27  <=> PHE    3  - THR    8 )                          
1067: s001-x 1csm-A    26 -  43 <=>   11 -  28   (GLU   30  - GLN   47  <=> ASN   11  - PHE   28 )                          
1067: s001-x 1csm-A    45 -  48 <=>   34 -  37   (PRO   49  - GLY   52  <=> SER   34  - ALA   37 )                          
1067: s001-x 1csm-A    86 -  89 <=>   86 -  89   (ILE   90  - LEU   93  <=> PHE   86  - LYS   89 )                          
1067: s001-x 1csm-A    92 -  95 <=>   90 -  93   (GLY   96  - ILE   99  <=> ILE   90  - SER   93 )                          
1067: s001-x 1csm-A   104 - 109 <=>  107 - 112   (ASP  108  - ASN  113  <=> TYR  107  - ASN  112 )                          
1067: s001-x 1csm-A   112 - 127 <=>  113 - 128   (GLN  116  - TYR  131  <=> TYR  113  - LEU  128 )                          
1067: s001-x 1csm-A   130 - 134 <=>  136 - 140   (SER  145  - LEU  149  <=> ASP  136  - PHE  140 )                          
1067: s001-x 1csm-A   135 - 155 <=>  142 - 162   (LEU  150  - GLN  170  <=> SER  142  - LYS  162 )                          
1067: s001-x 1csm-A   157 - 160 <=>  163 - 166   (GLY  172  - LEU  175  <=> PHE  163  - GLU  166 )                          
1067: s001-x 1csm-A   166 - 176 <=>  197 - 207   (LEU  181  - ILE  191  <=> VAL  197  - LYS  207 )                          
1068: s001-x 5aff-A     1 -   8 <=>   10 -  17   (PHE    5  - PHE   12  <=> LYS   35  - ASP   42 )                          
1068: s001-x 5aff-A     9 -  12 <=>   29 -  32   (CYS   13  - LEU   16  <=> ALA   54  - ALA   57 )                          
1068: s001-x 5aff-A    14 -  17 <=>   76 -  79   (GLU   18  - LYS   21  <=> LYS  101  - ALA  104 )                          
1068: s001-x 5aff-A    18 -  21 <=>   82 -  85   (PRO   22  - LYS   25  <=> GLU  107  - ASP  110 )                          
1068: s001-x 5aff-A    24 -  27 <=>   88 -  91   (PHE   28  - LYS   31  <=> VAL  113  - TYR  116 )                          
1068: s001-x 5aff-A    28 -  43 <=>   93 - 108   (VAL   32  - GLN   47  <=> LEU  118  - GLU  133 )                          
1068: s001-x 5aff-A    66 -  69 <=>  111 - 114   (ALA   70  - ARG   73  <=> THR  136  - GLU  139 )                          
1068: s001-x 5aff-A   135 - 155 <=>  120 - 140   (LEU  150  - GLN  170  <=> LEU  145  - GLY  165 )                          
1068: s001-x 5aff-A   157 - 160 <=>  141 - 144   (GLY  172  - LEU  175  <=> LEU  166  - LEU  169 )                          
1068: s001-x 5aff-A   166 - 172 <=>  158 - 164   (LEU  181  - ILE  187  <=> THR  183  - PHE  189 )                          
1068: s001-x 5aff-A   176 - 179 <=>  202 - 205   (ILE  191  - LYS  194  <=> GLN  227  - HIS  230 )                          
1069: s001-x 3zni-A     9 -  12 <=>   31 -  34   (CYS   13  - LEU   16  <=> LYS   68  - PRO   71 )                          
1069: s001-x 3zni-A    18 -  21 <=>   52 -  55   (PRO   22  - LYS   25  <=> LEU   89  - TYR   92 )                          
1069: s001-x 3zni-A    24 -  43 <=>   66 -  85   (PHE   28  - GLN   47  <=> GLU  103  - ILE  122 )                          
1069: s001-x 3zni-A    44 -  48 <=>   89 -  93   (ILE   48  - GLY   52  <=> LYS  126  - GLU  130 )                          
1069: s001-x 3zni-A   133 - 157 <=>   99 - 123   (CYS  148  - GLY  172  <=> GLN  136  - ILE  160 )                          
1070: s001-x 3dd4-A    22 -  25 <=>    1 -   4   (ILE   26  - LYS   29  <=> MET    1  - GLU    4 )                          
1070: s001-x 3dd4-A    26 -  43 <=>    6 -  23   (GLU   30  - GLN   47  <=> LEU    6  - GLU   23 )                          
1070: s001-x 3dd4-A    44 -  47 <=>   31 -  34   (ILE   48  - PHE   51  <=> SER   35  - ASP   38 )                          
1070: s001-x 3dd4-A   127 - 134 <=>   38 -  45   (TYR  131  - LEU  149  <=> MET   42  - PRO   49 )                          
1070: s001-x 3dd4-A   135 - 156 <=>   47 -  68   (LEU  150  - LYS  171  <=> ALA   51  - GLY   72 )                          
1070: s001-x 3dd4-A   164 - 169 <=>  121 - 126   (ILE  179  - ALA  184  <=> ILE  125  - ILE  130 )                          
1070: s001-x 3dd4-A   172 - 181 <=>  137 - 146   (ILE  187  - PHE  196  <=> ASN  141  - ASN  150 )                          
1071: s001-x 2lk2-A     1 -   4 <=>    1 -   4   (PHE    5  - VAL    8  <=> MET    1  - HIS    4 )                          
1071: s001-x 2lk2-A    27 -  42 <=>   13 -  28   (LYS   31  - CYS   46  <=> PRO   13  - ARG   28 )                          
1071: s001-x 2lk2-A    71 -  74 <=>   29 -  32   (THR   75  - GLU   78  <=> TYR   29  - TYR   32 )                          
1071: s001-x 2lk2-A   144 - 157 <=>   34 -  47   (GLY  159  - GLY  172  <=> SER   34  - LEU   47 )                          
1071: s001-x 2lk2-A   162 - 179 <=>   55 -  72   (SER  177  - LYS  194  <=> TRP   55  - GLY   72 )                          
1072: s001-x 3bzk-A     1 -   4 <=>   75 -  78   (PHE    5  - VAL    8  <=> GLY   75  - LEU   78 )                          
1072: s001-x 3bzk-A    17 -  21 <=>  228 - 232   (LYS   21  - LYS   25  <=> LEU  228  - ARG  232 )                          
1072: s001-x 3bzk-A    22 -  42 <=>  299 - 319   (ILE   26  - CYS   46  <=> LEU  301  - LEU  321 )                          
1072: s001-x 3bzk-A    43 -  49 <=>  321 - 327   (GLN   47  - ILE   53  <=> ALA  323  - ARG  329 )                          
1072: s001-x 3bzk-A    50 -  53 <=>  348 - 351   (MET   54  - ASP   57  <=> THR  350  - LEU  353 )                          
1072: s001-x 3bzk-A    55 -  58 <=>  445 - 448   (ALA   59  - PHE   62  <=> ALA  447  - ILE  450 )                          
1072: s001-x 3bzk-A    69 -  72 <=>  453 - 456   (ARG   73  - LEU   76  <=> GLN  455  - LEU  458 )                          
1072: s001-x 3bzk-A    73 -  77 <=>  459 - 463   (MET   77  - ILE   81  <=> LEU  461  - GLU  465 )                          
1072: s001-x 3bzk-A   147 - 150 <=>  467 - 470   (VAL  162  - LEU  165  <=> ILE  469  - GLY  472 )                          
1072: s001-x 3bzk-A   152 - 155 <=>  471 - 474   (GLU  167  - GLN  170  <=> GLN  473  - HIS  476 )                          
1072: s001-x 3bzk-A   157 - 179 <=>  475 - 497   (GLY  172  - LYS  194  <=> ASP  477  - GLY  499 )                          
1073: s001-x 5n9j-Z    23 -  43 <=>    4 -  24   (GLN   27  - GLN   47  <=> PHE    6  - LEU   26 )                          
1073: s001-x 5n9j-Z    44 -  47 <=>   28 -  31   (ILE   48  - PHE   51  <=> SER   30  - GLN   33 )                          
1073: s001-x 5n9j-Z    48 -  53 <=>   35 -  40   (GLY   52  - ASP   57  <=> ASP   37  - GLU   42 )                          
1073: s001-x 5n9j-Z   130 - 133 <=>   49 -  52   (SER  145  - CYS  148  <=> PRO   51  - TYR   54 )                          
1073: s001-x 5n9j-Z   134 - 157 <=>   55 -  78   (LEU  149  - GLY  172  <=> GLU   57  - TYR   80 )                          
1074: s001-x 6qd6-G    20 -  24 <=>   71 -  75   (ARG   24  - PHE   28  <=> SER   85  - ASP   89 )                          
1074: s001-x 6qd6-G    25 -  40 <=>   77 -  92   (LYS   29  - VAL   44  <=> ILE   91  - ALA  106 )                          
1074: s001-x 6qd6-G    72 -  75 <=>   93 -  96   (LEU   76  - LEU   79  <=> ASN  107  - LYS  110 )                          
1074: s001-x 6qd6-G   127 - 130 <=>   98 - 101   (TYR  131  - SER  145  <=> ILE  112  - ASN  119 )                          
1074: s001-x 6qd6-G   133 - 155 <=>  104 - 126   (CYS  148  - GLN  170  <=> SER  122  - LEU  144 )                          
1074: s001-x 6qd6-G   157 - 160 <=>  127 - 130   (GLY  172  - LEU  175  <=> LYS  145  - ASN  148 )                          
1074: s001-x 6qd6-G   164 - 169 <=>  239 - 244   (ILE  179  - ALA  184  <=> LYS  288  - GLY  293 )                          
1074: s001-x 6qd6-G   170 - 173 <=>  342 - 345   (THR  185  - CYS  188  <=> LEU  405  - LYS  408 )                          
1074: s001-x 6qd6-G   177 - 180 <=>  346 - 349   (VAL  192  - ALA  195  <=> GLY  409  - LEU  412 )                          
1075: s001-x 4mxm-A     8 -  11 <=>   11 -  14   (PHE   12  - ILE   15  <=> ASP    6  - GLN    9 )                          
1075: s001-x 4mxm-A    25 -  42 <=>   91 - 108   (LYS   29  - CYS   46  <=> SER   86  - ILE  103 )                          
1075: s001-x 4mxm-A    68 -  71 <=>  113 - 116   (ASN   72  - THR   75  <=> GLY  108  - UNK  111 )                          
1075: s001-x 4mxm-A   126 - 129 <=>  119 - 122   (VAL  130  - MET  133  <=> GLU  117  - SER  120 )                          
1075: s001-x 4mxm-A   133 - 157 <=>  125 - 149   (CYS  148  - GLY  172  <=> ALA  123  - ALA  147 )                          
1075: s001-x 4mxm-A   162 - 172 <=>  162 - 172   (SER  177  - ILE  187  <=> THR  160  - TRP  170 )                          
1075: s001-x 4mxm-A   174 - 181 <=>  173 - 180   (GLU  189  - PHE  196  <=> THR  171  - GLN  178 )                          
1076: s001-x 3mk7-C    22 -  25 <=>    1 -   4   (ILE   26  - LYS   29  <=> MET    1  - PHE    4 )                          
1076: s001-x 3mk7-C    26 -  42 <=>    6 -  22   (GLU   30  - CYS   46  <=> SER    6  - TRP   22 )                          
1076: s001-x 3mk7-C    43 -  46 <=>   26 -  29   (GLN   47  - LEU   50  <=> ALA   26  - LYS   29 )                          
1076: s001-x 3mk7-C    47 -  50 <=>   31 -  34   (PHE   51  - MET   54  <=> GLU   31  - GLY   34 )                          
1076: s001-x 3mk7-C   135 - 158 <=>   55 -  78   (LEU  150  - TYR  173  <=> PRO   55  - GLY   78 )                          
1077: s001-x 2etd-A    23 -  43 <=>    2 -  22   (GLN   27  - GLN   47  <=> HIS    0  - GLN   54 )                          
1077: s001-x 2etd-A    44 -  47 <=>   27 -  30   (ILE   48  - PHE   51  <=> LEU   59  - ASN   62 )                          
1077: s001-x 2etd-A    48 -  51 <=>   33 -  36   (GLY   52  - SER   55  <=> GLU   65  - UNK   68 )                          
1077: s001-x 2etd-A    53 -  57 <=>   44 -  48   (ASP   57  - PRO   61  <=> GLU   76  - GLU   80 )                          
1077: s001-x 2etd-A    60 -  68 <=>   51 -  59   (TRP   64  - ASN   72  <=> ASN   83  - ALA   91 )                          
1077: s001-x 2etd-A    76 -  79 <=>   67 -  70   (GLY   80  - PRO   83  <=> GLN   99  - ALA  102 )                          
1077: s001-x 2etd-A   122 - 129 <=>   74 -  81   (GLY  126  - MET  133  <=> SER  106  - ALA  113 )                          
1077: s001-x 2etd-A   130 - 133 <=>   90 -  93   (SER  145  - CYS  148  <=> UNK  122  - ALA  125 )                          
1077: s001-x 2etd-A   134 - 155 <=>   96 - 117   (LEU  149  - GLN  170  <=> ARG  128  - ASN  149 )                          
1077: s001-x 2etd-A   157 - 160 <=>  118 - 121   (GLY  172  - LEU  175  <=> GLU  150  - UNK  153 )                          
1077: s001-x 2etd-A   161 - 164 <=>  135 - 138   (GLY  176  - ILE  179  <=> GLN  177  - GLU  180 )                          
1078: s001-x 4qn8-A     4 -  10 <=>   44 -  50   (VAL    8  - VAL   14  <=> ASP   44  - SER   50 )                          
1078: s001-x 4qn8-A    12 -  15 <=>   62 -  65   (LEU   16  - ILE   19  <=> ASP   62  - LEU   65 )                          
1078: s001-x 4qn8-A    26 -  41 <=>   72 -  87   (GLU   30  - CYS   45  <=> ASP   72  - SER   87 )                          
1078: s001-x 4qn8-A    43 -  46 <=>   88 -  91   (GLN   47  - LEU   50  <=> PRO   88  - ASP   91 )                          
1078: s001-x 4qn8-A    69 -  74 <=>   92 -  97   (ARG   73  - GLU   78  <=> ARG   92  - ARG   97 )                          
1078: s001-x 4qn8-A   143 - 162 <=>   98 - 117   (ALA  158  - SER  177  <=> GLY   98  - ALA  117 )                          
1078: s001-x 4qn8-A   165 - 170 <=>  118 - 123   (SER  180  - THR  185  <=> GLU  118  - SER  123 )                          
1078: s001-x 4qn8-A   171 - 174 <=>  125 - 128   (ASN  186  - GLU  189  <=> ARG  125  - THR  128 )                          
1078: s001-x 4qn8-A   175 - 178 <=>  130 - 133   (THR  190  - TRP  193  <=> PHE  130  - GLU  133 )                          
1079: s001-x 4bjm-A    23 -  42 <=>  116 - 135   (GLN   27  - CYS   46  <=> ASN  161  - TYR  180 )                          
1079: s001-x 4bjm-A    43 -  46 <=>  138 - 141   (GLN   47  - LEU   50  <=> VAL  183  - THR  186 )                          
1079: s001-x 4bjm-A    47 -  52 <=>  144 - 149   (PHE   51  - SER   56  <=> ALA  189  - PRO  194 )                          
1079: s001-x 4bjm-A    53 -  56 <=>  152 - 155   (ASP   57  - ASP   60  <=> ASN  197  - ILE  200 )                          
1079: s001-x 4bjm-A    57 -  62 <=>  157 - 162   (PRO   61  - ARG   66  <=> ARG  202  - LEU  207 )                          
1079: s001-x 4bjm-A    73 -  76 <=>  173 - 176   (MET   77  - GLY   80  <=> LEU  227  - GLN  230 )                          
1079: s001-x 4bjm-A   118 - 121 <=>  179 - 182   (ILE  122  - ILE  125  <=> LEU  233  - ASP  236 )                          
1079: s001-x 4bjm-A   140 - 155 <=>  183 - 198   (LEU  155  - GLN  170  <=> ASP  237  - ILE  252 )                          
1079: s001-x 4bjm-A   157 - 160 <=>  199 - 202   (GLY  172  - LEU  175  <=> LYS  253  - ARG  256 )                          
1080: s001-x 6w2r-B    20 -  41 <=>   65 -  86   (ARG   24  - CYS   45  <=> LYS   66  - SER   87 )                          
1080: s001-x 6w2r-B    72 -  75 <=>   87 -  90   (LEU   76  - LEU   79  <=> ASN   88  - ASP   91 )                          
1080: s001-x 6w2r-B   100 - 128 <=>  112 - 140   (ASP  104  - VAL  132  <=> THR  113  - GLY  141 )                          
1080: s001-x 6w2r-B   135 - 154 <=>  142 - 161   (LEU  150  - LEU  169  <=> PRO  143  - GLU  162 )                          
1081: s001-x 2c2f-A    20 -  43 <=>   28 -  51   (ARG   24  - GLN   47  <=> GLU   57  - LYS   80 )                          
1081: s001-x 2c2f-A    44 -  49 <=>   55 -  60   (ILE   48  - ILE   53  <=> TRP   84  - ARG   89 )                          
1081: s001-x 2c2f-A    68 -  71 <=>   66 -  69   (ASN   72  - THR   75  <=> HIS   95  - TYR   98 )                          
1081: s001-x 2c2f-A   135 - 157 <=>  116 - 138   (LEU  150  - GLY  172  <=> ASP  145  - ASP  167 )                          
1081: s001-x 2c2f-A   160 - 165 <=>  155 - 160   (LEU  175  - SER  180  <=> ASN  184  - THR  189 )                          
1082: s001-x 5a5t-H     3 -   8 <=>    2 -   7   (GLU    7  - PHE   12  <=> GLY   30  - ALA   35 )                          
1082: s001-x 5a5t-H    10 -  13 <=>  170 - 173   (VAL   14  - PRO   17  <=> PHE  198  - VAL  201 )                          
1082: s001-x 5a5t-H    20 -  23 <=>  212 - 215   (ARG   24  - GLN   27  <=> GLY  240  - LEU  243 )                          
1082: s001-x 5a5t-H    25 -  42 <=>  216 - 233   (LYS   29  - CYS   46  <=> GLN  244  - ASN  261 )                          
1082: s001-x 5a5t-H    43 -  46 <=>  237 - 240   (GLN   47  - LEU   50  <=> ARG  265  - SER  268 )                          
1082: s001-x 5a5t-H    47 -  50 <=>  243 - 246   (PHE   51  - MET   54  <=> GLN  271  - LYS  274 )                          
1082: s001-x 5a5t-H    51 -  54 <=>  249 - 252   (SER   55  - SER   58  <=> TYR  277  - ARG  280 )                          
1082: s001-x 5a5t-H   130 - 133 <=>  279 - 282   (SER  145  - CYS  148  <=> PRO  307  - PRO  310 )                          
1082: s001-x 5a5t-H   134 - 156 <=>  284 - 306   (LEU  149  - LYS  171  <=> ALA  312  - THR  334 )                          
1082: s001-x 5a5t-H   159 - 162 <=>  307 - 310   (GLY  174  - SER  177  <=> ALA  335  - LEU  338 )                          
1083: s001-x 2zop-A    24 -  31 <=>    1 -   8   (PHE   28  - THR   35  <=> UNK    1  - TRP    8 )                          
1083: s001-x 2zop-A    32 -  44 <=>   10 -  22   (ALA   36  - ILE   48  <=> GLN   10  - GLY   22 )                          
1083: s001-x 2zop-A    70 -  73 <=>   23 -  26   (GLY   74  - MET   77  <=> GLU   23  - GLY   26 )                          
1083: s001-x 2zop-A    74 -  77 <=>   28 -  31   (GLU   78  - ILE   81  <=> TYR   28  - UNK   31 )                          
1083: s001-x 2zop-A    80 -  88 <=>   35 -  43   (ILE   84  - GLN   92  <=> LEU   35  - GLY   43 )                          
1083: s001-x 2zop-A   109 - 119 <=>   44 -  54   (ASN  113  - ILE  123  <=> LEU   44  - ARG   54 )                          
1083: s001-x 2zop-A   138 - 141 <=>   55 -  58   (ILE  153  - PHE  156  <=> GLY   55  - ALA   58 )                          
1083: s001-x 2zop-A   145 - 151 <=>   60 -  66   (LEU  160  - ASP  166  <=> LYS   60  - LEU   66 )                          
1083: s001-x 2zop-A   153 - 156 <=>   69 -  72   (LEU  168  - LYS  171  <=> VAL   69  - TYR   72 )                          
1083: s001-x 2zop-A   162 - 174 <=>   99 - 111   (SER  177  - GLU  189  <=> ALA   99  - LEU  111 )                          
1084: s001-x 5lm2-B    22 -  43 <=>    1 -  22   (ILE   26  - GLN   47  <=> ALA    4  - ALA   25 )                          
1084: s001-x 5lm2-B    44 -  47 <=>   26 -  29   (ILE   48  - PHE   51  <=> ASP   29  - GLU   32 )                          
1084: s001-x 5lm2-B    48 -  53 <=>   32 -  37   (GLY   52  - ASP   57  <=> ASP   35  - SER   40 )                          
1084: s001-x 5lm2-B   130 - 134 <=>  195 - 199   (SER  145  - LEU  149  <=> LEU  200  - GLN  204 )                          
1084: s001-x 5lm2-B   135 - 153 <=>  201 - 219   (LEU  150  - LEU  168  <=> UNK  206  - ASP  224 )                          
1084: s001-x 5lm2-B   159 - 163 <=>  237 - 241   (GLY  174  - GLY  178  <=> PHE  242  - LEU  246 )                          
1084: s001-x 5lm2-B   165 - 168 <=>  242 - 245   (SER  180  - ILE  183  <=> LYS  247  - ASP  250 )                          
1085: s001-x 6kkk-A     1 -   8 <=>    3 -  10   (PHE    5  - PHE   12  <=> ALA   11  - LEU   18 )                          
1085: s001-x 6kkk-A     9 -  12 <=>  133 - 136   (CYS   13  - LEU   16  <=> LEU  141  - THR  144 )                          
1085: s001-x 6kkk-A    19 -  22 <=>  189 - 192   (GLU   23  - ILE   26  <=> SER  201  - LEU  204 )                          
1085: s001-x 6kkk-A    23 -  45 <=>  195 - 217   (GLN   27  - PRO   49  <=> ARG  207  - TYR  229 )                          
1085: s001-x 6kkk-A    50 -  53 <=>  224 - 227   (MET   54  - ASP   57  <=> VAL  236  - ILE  239 )                          
1085: s001-x 6kkk-A   117 - 120 <=>  250 - 253   (MET  121  - THR  124  <=> SER  262  - PHE  265 )                          
1085: s001-x 6kkk-A   130 - 133 <=>  285 - 288   (SER  145  - CYS  148  <=> SER  297  - HIS  300 )                          
1085: s001-x 6kkk-A   134 - 158 <=>  291 - 315   (LEU  149  - TYR  173  <=> VAL  303  - ALA  327 )                          
1085: s001-x 6kkk-A   159 - 173 <=>  322 - 336   (GLY  174  - CYS  188  <=> ALA  334  - ALA  348 )                          
1086: s001-x 2j6z-A    28 -  42 <=>    1 -  15   (VAL   32  - CYS   46  <=> MET    1  - LEU   15 )                          
1086: s001-x 2j6z-A    43 -  46 <=>   18 -  21   (GLN   47  - LEU   50  <=> TYR   18  - GLU   21 )                          
1086: s001-x 2j6z-A   136 - 154 <=>   23 -  41   (ILE  151  - LEU  169  <=> THR   23  - GLN   41 )                          
1086: s001-x 2j6z-A   162 - 176 <=>   42 -  56   (SER  177  - ILE  191  <=> ILE   42  - LYS   56 )                          
1086: s001-x 2j6z-A   178 - 181 <=>   59 -  62   (TRP  193  - PHE  196  <=> TYR   59  - LEU   62 )                          
1087: s001-x 5lc5-p    19 -  22 <=>   66 -  69   (GLU   23  - ILE   26  <=> UNK   69  - UNK   72 )                          
1087: s001-x 5lc5-p    23 -  43 <=>   84 - 104   (GLN   27  - GLN   47  <=> ALA   87  - GLU  107 )                          
1087: s001-x 5lc5-p    44 -  47 <=>  107 - 110   (ILE   48  - PHE   51  <=> LYS  110  - GLN  113 )                          
1087: s001-x 5lc5-p    48 -  51 <=>  112 - 115   (GLY   52  - SER   55  <=> ARG  115  - GLU  118 )                          
1087: s001-x 5lc5-p   133 - 154 <=>  118 - 139   (CYS  148  - LEU  169  <=> ARG  121  - TYR  142 )                          
1087: s001-x 5lc5-p   163 - 166 <=>  140 - 143   (GLY  178  - LEU  181  <=> UNK  143  - UNK  146 )                          
1088: s001-x 3e97-A    45 -  48 <=>   13 -  16   (PRO   49  - GLY   52  <=> LEU   12  - ASN   15 )                          
1088: s001-x 3e97-A    58 -  61 <=>   55 -  58   (PHE   62  - MET   65  <=> THR   54  - VAL   57 )                          
1088: s001-x 3e97-A    64 -  69 <=>   72 -  77   (ILE   68  - ARG   73  <=> ASP   73  - GLY   78 )                          
1088: s001-x 3e97-A   122 - 127 <=>   80 -  85   (GLY  126  - TYR  131  <=> GLY   81  - LEU   86 )                          
1088: s001-x 3e97-A   130 - 134 <=>  115 - 119   (SER  145  - LEU  149  <=> ARG  116  - ARG  120 )                          
1088: s001-x 3e97-A   135 - 158 <=>  122 - 145   (LEU  150  - TYR  173  <=> TRP  123  - ASN  146 )                          
1088: s001-x 3e97-A   159 - 179 <=>  148 - 168   (GLY  174  - LYS  194  <=> ALA  149  - GLN  169 )                          
1089: s001-x 6nr8-6    22 -  42 <=>    6 -  26   (ILE   26  - CYS   46  <=> GLN   18  - THR   38 )                          
1089: s001-x 6nr8-6    43 -  46 <=>   29 -  32   (GLN   47  - LEU   50  <=> ASN   41  - LYS   44 )                          
1089: s001-x 6nr8-6    47 -  51 <=>   36 -  40   (PHE   51  - SER   55  <=> ALA   48  - GLY   52 )                          
1089: s001-x 6nr8-6   125 - 128 <=>   45 -  48   (ILE  129  - VAL  132  <=> PHE   57  - LEU   60 )                          
1089: s001-x 6nr8-6   133 - 158 <=>   57 -  82   (CYS  148  - TYR  173  <=> LEU   69  - LEU   94 )                          
1090: s001-x 2nty-B    22 -  43 <=>  100 - 121   (ILE   26  - GLN   47  <=> GLY  108  - ASP  129 )                          
1090: s001-x 2nty-B    44 -  53 <=>  124 - 133   (ILE   48  - ASP   57  <=> ARG  132  - SER  141 )                          
1090: s001-x 2nty-B    57 -  60 <=>  142 - 145   (PRO   61  - TRP   64  <=> THR  155  - LYS  158 )                          
1090: s001-x 2nty-B   128 - 134 <=>  153 - 159   (VAL  132  - LEU  149  <=> VAL  166  - SER  172 )                          
1090: s001-x 2nty-B   135 - 158 <=>  161 - 184   (LEU  150  - TYR  173  <=> PRO  174  - ASN  197 )                          
1090: s001-x 2nty-B   160 - 168 <=>  307 - 315   (LEU  175  - ILE  183  <=> SER  334  - TYR  342 )                          
1091: s001-x 1lfu-P    27 -  43 <=>   10 -  26   (LYS   31  - GLN   47  <=> ASN    9  - SER  23B )                          
1091: s001-x 1lfu-P   143 - 155 <=>   31 -  43   (ALA  158  - GLN  170  <=> SER   27  - GLY   39 )                          
1091: s001-x 1lfu-P   162 - 180 <=>   48 -  66   (SER  177  - ALA  195  <=> GLN   44  - LYS   62 )                          
1092: s001-x 5hv1-A    18 -  22 <=>  418 - 422   (PRO   22  - ILE   26  <=> PHE  438  - ARG  442 )                          
1092: s001-x 5hv1-A    23 -  35 <=>  459 - 471   (GLN   27  - LEU   39  <=> PHE  479  - MET  491 )                          
1092: s001-x 5hv1-A    73 -  76 <=>  480 - 483   (MET   77  - GLY   80  <=> HIS  500  - GLN  503 )                          
1092: s001-x 5hv1-A    81 -  84 <=>  490 - 493   (VAL   85  - GLY   88  <=> VAL  510  - LYS  513 )                          
1092: s001-x 5hv1-A   100 - 128 <=>  595 - 623   (ASP  104  - VAL  132  <=> SER  615  - PRO  643 )                          
1092: s001-x 5hv1-A   136 - 156 <=>  624 - 644   (ILE  151  - LYS  171  <=> ASP  644  - GLY  664 )                          
1092: s001-x 5hv1-A   158 - 161 <=>  645 - 648   (TYR  173  - GLY  176  <=> TYR  665  - TYR  668 )                          
1093: s001-x 4mt8-A    19 -  22 <=>   26 -  29   (GLU   23  - ILE   26  <=> LYS  332  - GLN  335 )                          
1093: s001-x 4mt8-A    23 -  43 <=>   31 -  51   (GLN   27  - GLN   47  <=> ALA  337  - THR  357 )                          
1093: s001-x 4mt8-A    44 -  47 <=>   55 -  58   (ILE   48  - PHE   51  <=> ALA  361  - SER  364 )                          
1093: s001-x 4mt8-A    48 -  51 <=>   62 -  65   (GLY   52  - SER   55  <=> LEU  368  - GLU  371 )                          
1093: s001-x 4mt8-A   130 - 133 <=>   72 -  75   (SER  145  - CYS  148  <=> GLN  378  - MET  381 )                          
1093: s001-x 4mt8-A   134 - 154 <=>   78 -  98   (LEU  149  - LEU  169  <=> THR  384  - ARG  404 )                          
1094: s001-x 6wc3-B    18 -  21 <=>   20 -  23   (PRO   22  - LYS   25  <=> GLU   19  - ASP   22 )                          
1094: s001-x 6wc3-B    22 -  25 <=>   25 -  28   (ILE   26  - LYS   29  <=> GLU   24  - ARG   27 )                          
1094: s001-x 6wc3-B    27 -  42 <=>   29 -  44   (LYS   31  - CYS   46  <=> THR   28  - GLY   43 )                          
1094: s001-x 6wc3-B    43 -  46 <=>   48 -  51   (GLN   47  - LEU   50  <=> LEU   47  - GLU   50 )                          
1094: s001-x 6wc3-B    47 -  50 <=>   53 -  56   (PHE   51  - MET   54  <=> SER   52  - GLN   55 )                          
1094: s001-x 6wc3-B   134 - 157 <=>   57 -  80   (LEU  149  - GLY  172  <=> ALA   75  - LEU   98 )                          
1094: s001-x 6wc3-B   159 - 162 <=>   81 -  84   (GLY  174  - SER  177  <=> ASP   99  - ILE  102 )                          
1095: s001-x 6sn1-B     2 -   5 <=>  380 - 383   (LEU    6  - ILE    9  <=> PRO  390  - PRO  393 )                          
1095: s001-x 6sn1-B     7 -  10 <=>  384 - 387   (PRO   11  - VAL   14  <=> LYS  394  - ARG  397 )                          
1095: s001-x 6sn1-B    11 -  14 <=>  390 - 393   (ILE   15  - GLU   18  <=> ALA  400  - VAL  403 )                          
1095: s001-x 6sn1-B    26 -  41 <=>  397 - 412   (GLU   30  - CYS   45  <=> ILE  407  - ASN  422 )                          
1095: s001-x 6sn1-B    42 -  45 <=>  414 - 417   (CYS   46  - PRO   49  <=> ARG  424  - PRO  427 )                          
1095: s001-x 6sn1-B   140 - 162 <=>  420 - 442   (LEU  155  - SER  177  <=> THR  430  - LEU  452 )                          
1095: s001-x 6sn1-B   164 - 179 <=>  443 - 458   (ILE  179  - LYS  194  <=> LEU  453  - PRO  468 )                          
1096: s001-x 6jmt-D     1 -   6 <=>   26 -  31   (PHE    5  - LYS   10  <=> CYS   31  - SER   36 )                          
1096: s001-x 6jmt-D    22 -  25 <=>  250 - 253   (ILE   26  - LYS   29  <=> ALA  255  - ASP  258 )                          
1096: s001-x 6jmt-D    27 -  44 <=>  254 - 271   (LYS   31  - ILE   48  <=> LEU  259  - HIS  276 )                          
1096: s001-x 6jmt-D    73 -  76 <=>  275 - 278   (MET   77  - GLY   80  <=> GLU  280  - MET  283 )                          
1096: s001-x 6jmt-D    77 -  94 <=>  280 - 297   (ILE   81  - LYS   98  <=> VAL  285  - GLN  302 )                          
1096: s001-x 6jmt-D    98 - 101 <=>  301 - 304   (VAL  102  - THR  105  <=> THR  306  - THR  309 )                          
1096: s001-x 6jmt-D   114 - 118 <=>  305 - 309   (LEU  118  - ILE  122  <=> VAL  314  - PRO  318 )                          
1096: s001-x 6jmt-D   124 - 127 <=>  311 - 314   (SER  128  - TYR  131  <=> ASN  320  - TYR  323 )                          
1096: s001-x 6jmt-D   137 - 147 <=>  315 - 325   (THR  152  - VAL  162  <=> SER  324  - LEU  334 )                          
1096: s001-x 6jmt-D   151 - 155 <=>  328 - 332   (ASP  166  - GLN  170  <=> PHE  337  - GLU  341 )                          
1096: s001-x 6jmt-D   161 - 177 <=>  334 - 350   (GLY  176  - VAL  192  <=> ALA  343  - GLY  359 )                          
1097: s001-x 4k2p-A     6 -  12 <=>   17 -  23   (LYS   10  - LEU   16  <=> LYS  449  - GLU  455 )                          
1097: s001-x 4k2p-A    15 -  18 <=>   67 -  70   (ILE   19  - PRO   22  <=> ASN  499  - VAL  502 )                          
1097: s001-x 4k2p-A    19 -  22 <=>  113 - 116   (GLU   23  - ILE   26  <=> ALA  545  - THR  548 )                          
1097: s001-x 4k2p-A    23 -  43 <=>  127 - 147   (GLN   27  - GLN   47  <=> THR  559  - LYS  579 )                          
1097: s001-x 4k2p-A    45 -  49 <=>  154 - 158   (PRO   49  - ILE   53  <=> LEU  586  - SER  590 )                          
1097: s001-x 4k2p-A   130 - 133 <=>  161 - 164   (SER  145  - CYS  148  <=> ASP  593  - ALA  596 )                          
1097: s001-x 4k2p-A   134 - 155 <=>  166 - 187   (LEU  149  - GLN  170  <=> ALA  598  - PHE  619 )                          
1097: s001-x 4k2p-A   157 - 160 <=>  188 - 191   (GLY  172  - LEU  175  <=> ARG  620  - CYS  623 )                          
1098: s001-x 6djl-E    19 -  22 <=>    8 -  11   (GLU   23  - ILE   26  <=> GLN   46  - LEU   49 )                          
1098: s001-x 6djl-E    23 -  43 <=>   13 -  33   (GLN   27  - GLN   47  <=> LYS   51  - GLN   71 )                          
1098: s001-x 6djl-E    44 -  47 <=>   37 -  40   (ILE   48  - PHE   51  <=> SER   75  - VAL   78 )                          
1098: s001-x 6djl-E    48 -  51 <=>   45 -  48   (GLY   52  - SER   55  <=> LYS   83  - GLU   86 )                          
1098: s001-x 6djl-E   130 - 133 <=>  173 - 176   (SER  145  - CYS  148  <=> TYR  211  - LEU  214 )                          
1098: s001-x 6djl-E   134 - 155 <=>  178 - 199   (LEU  149  - GLN  170  <=> ALA  216  - THR  237 )                          
1098: s001-x 6djl-E   157 - 160 <=>  200 - 203   (GLY  172  - LEU  175  <=> LEU  238  - GLY  241 )                          
1099: s001-x 4m1p-A    19 -  24 <=>    3 -   8   (GLU   23  - PHE   28  <=> HIS   12  - PRO   17 )                          
1099: s001-x 4m1p-A    26 -  42 <=>    9 -  25   (GLU   30  - CYS   46  <=> ARG   18  - GLU   34 )                          
1099: s001-x 4m1p-A    43 -  46 <=>   29 -  32   (GLN   47  - LEU   50  <=> ARG   38  - GLN   41 )                          
1099: s001-x 4m1p-A    47 -  50 <=>   35 -  38   (PHE   51  - MET   54  <=> VAL   44  - ASN   47 )                          
1099: s001-x 4m1p-A   132 - 135 <=>   39 -  42   (ILE  147  - LEU  150  <=> ARG   48  - ILE   51 )                          
1099: s001-x 4m1p-A   136 - 158 <=>   44 -  66   (ILE  151  - TYR  173  <=> ILE   53  - HIS   75 )                          
1100: s001-x 2pbe-A    19 -  24 <=>  124 - 129   (GLU   23  - PHE   28  <=> TRP  143  - THR  148 )                          
1100: s001-x 2pbe-A    25 -  46 <=>  131 - 152   (LYS   29  - LEU   50  <=> ARG  150  - ALA  171 )                          
1100: s001-x 2pbe-A    69 -  72 <=>  157 - 160   (ARG   73  - LEU   76  <=> LEU  176  - ILE  179 )                          
1100: s001-x 2pbe-A   104 - 118 <=>  198 - 212   (ASP  108  - ILE  122  <=> ARG  217  - TYR  231 )                          
1100: s001-x 2pbe-A   135 - 158 <=>  216 - 239   (LEU  150  - TYR  173  <=> GLY  235  - SER  258 )                          
1100: s001-x 2pbe-A   159 - 162 <=>  244 - 247   (GLY  174  - SER  177  <=> TYR  263  - PRO  266 )                          
1100: s001-x 2pbe-A   165 - 173 <=>  248 - 256   (SER  180  - CYS  188  <=> ASP  267  - TYR  275 )                          
1101: s001-x 6wvg-A    19 -  22 <=>  211 - 214   (GLU   23  - ILE   26  <=> CYS  215  - SER  218 )                          
1101: s001-x 6wvg-A    23 -  43 <=>  222 - 242   (GLN   27  - GLN   47  <=> LEU  226  - LEU  246 )                          
1101: s001-x 6wvg-A    67 -  70 <=>  244 - 247   (SER   71  - GLY   74  <=> PHE  248  - GLU  251 )                          
1101: s001-x 6wvg-A   130 - 133 <=>  311 - 314   (SER  145  - CYS  148  <=> TYR  315  - ALA  318 )                          
1101: s001-x 6wvg-A   134 - 155 <=>  317 - 338   (LEU  149  - GLN  170  <=> TRP  321  - LEU  342 )                          
1101: s001-x 6wvg-A   157 - 160 <=>  339 - 342   (GLY  172  - LEU  175  <=> GLY  343  - PHE  346 )                          
1102: s001-x 7dpd-B    27 -  42 <=>    3 -  18   (LYS   31  - CYS   46  <=> ASN    2  - VAL   17 )                          
1102: s001-x 7dpd-B    56 -  59 <=>   34 -  37   (ASP   60  - TYR   63  <=> ASP   33  - ALA   36 )                          
1102: s001-x 7dpd-B    61 -  64 <=>   38 -  41   (MET   65  - ILE   68  <=> HIS   37  - VAL   40 )                          
1102: s001-x 7dpd-B   141 - 144 <=>   46 -  49   (PHE  156  - GLY  159  <=> MET   45  - PHE   48 )                          
1102: s001-x 7dpd-B   145 - 155 <=>   53 -  63   (LEU  160  - GLN  170  <=> MET   52  - PRO   62 )                          
1102: s001-x 7dpd-B   161 - 181 <=>   64 -  84   (GLY  176  - PHE  196  <=> SER   63  - SER   83 )                          
1103: s001-x 5jeq-A    20 -  39 <=>   61 -  80   (ARG   24  - LEU   43  <=> GLN   61  - SER   80 )                          
1103: s001-x 5jeq-A    40 -  43 <=>   82 -  85   (VAL   44  - GLN   47  <=> VAL   82  - ASN   85 )                          
1103: s001-x 5jeq-A    44 -  47 <=>   87 -  90   (ILE   48  - PHE   51  <=> ASN   87  - TYR   90 )                          
1103: s001-x 5jeq-A   136 - 157 <=>   92 - 113   (ILE  151  - GLY  172  <=> PRO   92  - LEU  113 )                          
1103: s001-x 5jeq-A   159 - 162 <=>  114 - 117   (GLY  174  - SER  177  <=> SER  114  - ASP  117 )                          
1104: s001-x 1k30-A    10 -  13 <=>   16 -  19   (VAL   14  - PRO   17  <=> LEU   18  - ILE   21 )                          
1104: s001-x 1k30-A   106 - 128 <=>   29 -  51   (ALA  110  - VAL  132  <=> PRO   31  - GLY   53 )                          
1104: s001-x 1k30-A   135 - 160 <=>   53 -  78   (LEU  150  - LEU  175  <=> PRO   55  - PHE   80 )                          
1104: s001-x 1k30-A   162 - 166 <=>  176 - 180   (SER  177  - LEU  181  <=> LYS  178  - ILE  182 )                          
1104: s001-x 1k30-A   168 - 171 <=>  181 - 184   (ILE  183  - ASN  186  <=> GLY  183  - LEU  186 )                          
1104: s001-x 1k30-A   176 - 179 <=>  225 - 228   (ILE  191  - LYS  194  <=> ILE  227  - ALA  230 )                          
1105: s001-x 1x4t-A    15 -  18 <=>   15 -  18   (ILE   19  - PRO   22  <=> PHE   15  - SER   18 )                          
1105: s001-x 1x4t-A    20 -  43 <=>   19 -  42   (ARG   24  - GLN   47  <=> GLU   19  - ALA   42 )                          
1105: s001-x 1x4t-A    44 -  47 <=>   45 -  48   (ILE   48  - PHE   51  <=> GLN   45  - GLY   48 )                          
1105: s001-x 1x4t-A   136 - 155 <=>   50 -  69   (ILE  151  - GLN  170  <=> GLY   50  - GLY   69 )                          
1105: s001-x 1x4t-A   157 - 160 <=>   70 -  73   (GLY  172  - LEU  175  <=> HIS   70  - VAL   73 )                          
1106: s001-x 5oqj-1    24 -  42 <=>  389 - 407   (PHE   28  - CYS   46  <=> GLU  537  - THR  555 )                          
1106: s001-x 5oqj-1    43 -  46 <=>  410 - 413   (GLN   47  - LEU   50  <=> CYS  558  - LEU  561 )                          
1106: s001-x 5oqj-1    47 -  52 <=>  417 - 422   (PHE   51  - SER   56  <=> TYR  565  - SER  570 )                          
1106: s001-x 5oqj-1   130 - 133 <=>  426 - 429   (SER  145  - CYS  148  <=> LYS  574  - SER  577 )                          
1106: s001-x 5oqj-1   134 - 158 <=>  432 - 456   (LEU  149  - TYR  173  <=> LYS  580  - ASP  604 )                          
1106: s001-x 5oqj-1   159 - 169 <=>  460 - 470   (GLY  174  - ALA  184  <=> MET  608  - PRO  618 )                          
1107: s001-x 6hqa-A     1 -   7 <=>  361 - 367   (PHE    5  - PRO   11  <=> ARG  534  - ILE  540 )                          
1107: s001-x 6hqa-A    19 -  22 <=>  636 - 639   (GLU   23  - ILE   26  <=> ASN  883  - ILE  886 )                          
1107: s001-x 6hqa-A    25 -  41 <=>  674 - 690   (LYS   29  - CYS   45  <=> ASP  952  - ASN  968 )                          
1107: s001-x 6hqa-A    43 -  47 <=>  692 - 696   (GLN   47  - PHE   51  <=> ASN  970  - ASP  974 )                          
1107: s001-x 6hqa-A   135 - 156 <=>  698 - 719   (LEU  150  - LYS  171  <=> ASN  976  - MET  997 )                          
1107: s001-x 6hqa-A   159 - 162 <=>  725 - 728   (GLY  174  - SER  177  <=> ARG 1022  - ASN 1025 )                          
1107: s001-x 6hqa-A   164 - 181 <=>  730 - 747   (ILE  179  - PHE  196  <=> ASN 1027  - ASP 1044 )                          
1108: s001-x 2lkp-A    20 -  39 <=>   11 -  30   (ARG   24  - LEU   43  <=> SER   12  - ALA   31 )                          
1108: s001-x 2lkp-A    40 -  43 <=>   33 -  36   (VAL   44  - GLN   47  <=> SER   34  - MET   37 )                          
1108: s001-x 2lkp-A    67 -  70 <=>   39 -  42   (SER   71  - GLY   74  <=> THR   40  - ARG   43 )                          
1108: s001-x 2lkp-A   122 - 129 <=>   46 -  53   (GLY  126  - MET  133  <=> LEU   47  - GLU   54 )                          
1108: s001-x 2lkp-A   136 - 151 <=>   58 -  73   (ILE  151  - ASP  166  <=> GLU   59  - GLY   74 )                          
1108: s001-x 2lkp-A   164 - 181 <=>   90 - 107   (ILE  179  - PHE  196  <=> ASP   91  - LEU  108 )                          
1109: s001-x 6ds9-A    24 -  43 <=>   28 -  47   (PHE   28  - GLN   47  <=> GLY   29  - GLU   48 )                          
1109: s001-x 6ds9-A    44 -  47 <=>   50 -  53   (ILE   48  - PHE   51  <=> ALA   51  - SER   54 )                          
1109: s001-x 6ds9-A    48 -  51 <=>   57 -  60   (GLY   52  - SER   55  <=> ALA   58  - GLY   61 )                          
1109: s001-x 6ds9-A   130 - 133 <=>   63 -  66   (SER  145  - CYS  148  <=> ASN   64  - VAL   67 )                          
1109: s001-x 6ds9-A   134 - 155 <=>   68 -  89   (LEU  149  - GLN  170  <=> ALA   69  - ALA   90 )                          
1109: s001-x 6ds9-A   157 - 160 <=>   90 -  93   (GLY  172  - LEU  175  <=> TYR   91  - ASN   94 )                          
1110: s001-x 7lj7-A    54 -  58 <=>    1 -   5   (SER   58  - PHE   62  <=> ASP    5  - VAL    9 )                          
1110: s001-x 7lj7-A    75 -  81 <=>    9 -  15   (LEU   79  - VAL   85  <=> LEU   13  - LEU   19 )                          
1110: s001-x 7lj7-A    83 -  86 <=>   16 -  19   (SER   87  - ILE   90  <=> PHE   20  - PHE   23 )                          
1110: s001-x 7lj7-A    97 - 100 <=>   50 -  53   (GLU  101  - ASP  104  <=> ASP   54  - LYS   57 )                          
1110: s001-x 7lj7-A   101 - 129 <=>   55 -  83   (THR  105  - MET  133  <=> SER   59  - ILE   87 )                          
1110: s001-x 7lj7-A   135 - 146 <=>   92 - 103   (LEU  150  - ILE  161  <=> ALA   96  - LEU  107 )                          
1110: s001-x 7lj7-A   147 - 160 <=>  105 - 118   (VAL  162  - LEU  175  <=> PHE  109  - THR  122 )                          
1111: s001-x 5doq-B     1 -   6 <=>   58 -  63   (PHE    5  - LYS   10  <=> VAL   58  - LEU   63 )                          
1111: s001-x 5doq-B    20 -  42 <=>  185 - 207   (ARG   24  - CYS   46  <=> TYR  185  - GLY  207 )                          
1111: s001-x 5doq-B    43 -  46 <=>  211 - 214   (GLN   47  - LEU   50  <=> LEU  211  - LEU  214 )                          
1111: s001-x 5doq-B    47 -  52 <=>  217 - 222   (PHE   51  - SER   56  <=> ILE  217  - TYR  222 )                          
1111: s001-x 5doq-B   130 - 133 <=>  227 - 230   (SER  145  - CYS  148  <=> HIS  227  - ASN  230 )                          
1111: s001-x 5doq-B   134 - 157 <=>  233 - 256   (LEU  149  - GLY  172  <=> ASN  233  - ARG  256 )                          
1112: s001-x 6v9z-A    21 -  24 <=>  298 - 301   (LYS   25  - PHE   28  <=> ASN  305  - LEU  308 )                          
1112: s001-x 6v9z-A    25 -  43 <=>  303 - 321   (LYS   29  - GLN   47  <=> PHE  310  - LYS  328 )                          
1112: s001-x 6v9z-A    44 -  47 <=>  325 - 328   (ILE   48  - PHE   51  <=> ASN  332  - ARG  335 )                          
1112: s001-x 6v9z-A    48 -  51 <=>  332 - 335   (GLY   52  - SER   55  <=> GLU  339  - ALA  342 )                          
1112: s001-x 6v9z-A   131 - 134 <=>  369 - 372   (GLY  146  - LEU  149  <=> GLU  376  - MET  379 )                          
1112: s001-x 6v9z-A   135 - 158 <=>  374 - 397   (LEU  150  - TYR  173  <=> SER  381  - GLY  404 )                          
1112: s001-x 6v9z-A   165 - 181 <=>  431 - 447   (SER  180  - PHE  196  <=> PRO  438  - VAL  454 )                          
1113: s001-x 6hu9-c    18 -  23 <=>   77 -  82   (PRO   22  - GLN   27  <=> GLY   77  - ALA   82 )                          
1113: s001-x 6hu9-c    24 -  43 <=>   85 - 104   (PHE   28  - GLN   47  <=> LYS   85  - GLY  104 )                          
1113: s001-x 6hu9-c    52 -  56 <=>  131 - 135   (SER   56  - ASP   60  <=> ALA  131  - THR  135 )                          
1113: s001-x 6hu9-c    58 -  61 <=>  136 - 139   (PHE   62  - MET   65  <=> GLU  136  - LEU  139 )                          
1113: s001-x 6hu9-c    76 -  79 <=>  145 - 148   (GLY   80  - PRO   83  <=> LEU  145  - SER  148 )                          
1113: s001-x 6hu9-c    81 -  84 <=>  149 - 152   (VAL   85  - GLY   88  <=> GLY  149  - VAL  152 )                          
1113: s001-x 6hu9-c   103 - 129 <=>  161 - 187   (LYS  107  - MET  133  <=> ALA  161  - ILE  187 )                          
1113: s001-x 6hu9-c   138 - 146 <=>  214 - 222   (ILE  153  - ILE  161  <=> LEU  214  - MET  222 )                          
1113: s001-x 6hu9-c   152 - 155 <=>  243 - 246   (GLU  167  - GLN  170  <=> TYR  243  - THR  246 )                          
1113: s001-x 6hu9-c   162 - 169 <=>  248 - 255   (SER  177  - ALA  184  <=> ILE  248  - VAL  255 )                          
1114: s001-x 6u3r-A    23 -  42 <=>   13 -  32   (GLN   27  - CYS   46  <=> ARG   13  - HIS   32 )                          
1114: s001-x 6u3r-A    71 -  74 <=>   34 -  37   (THR   75  - GLU   78  <=> ASP   34  - PRO   37 )                          
1114: s001-x 6u3r-A   139 - 158 <=>   39 -  58   (GLN  154  - TYR  173  <=> ASN   39  - SER   58 )                          
1114: s001-x 6u3r-A   163 - 171 <=>  100 - 108   (GLY  178  - ASN  186  <=> VAL  100  - ARG  108 )                          
1114: s001-x 6u3r-A   177 - 181 <=>  113 - 117   (VAL  192  - PHE  196  <=> PHE  113  - GLU  117 )                          
1115: s001-x 3ce2-A     1 -   9 <=>  193 - 201   (PHE    5  - CYS   13  <=> HIS  204  - SER  212 )                          
1115: s001-x 3ce2-A    19 -  23 <=>  266 - 270   (GLU   23  - GLN   27  <=> THR  277  - ASN  281 )                          
1115: s001-x 3ce2-A    25 -  44 <=>  273 - 292   (LYS   29  - ILE   48  <=> ASP  284  - CYS  303 )                          
1115: s001-x 3ce2-A    76 -  79 <=>  303 - 306   (GLY   80  - PRO   83  <=> VAL  314  - PRO  317 )                          
1115: s001-x 3ce2-A   124 - 127 <=>  309 - 312   (SER  128  - TYR  131  <=> GLN  320  - LYS  325 )                          
1115: s001-x 3ce2-A   133 - 157 <=>  434 - 458   (CYS  148  - GLY  172  <=> ASP  447  - VAL  471 )                          
1115: s001-x 3ce2-A   159 - 162 <=>  459 - 462   (GLY  174  - SER  177  <=> LEU  472  - SER  475 )                          
1115: s001-x 3ce2-A   170 - 173 <=>  497 - 500   (THR  185  - CYS  188  <=> ILE  510  - PHE  513 )                          
1116: s001-x 7mpe-A     4 -  10 <=>  434 - 440   (VAL    8  - VAL   14  <=> VAL  456  - ASN  462 )                          
1116: s001-x 7mpe-A    15 -  18 <=>  503 - 506   (ILE   19  - PRO   22  <=> LEU  525  - TYR  528 )                          
1116: s001-x 7mpe-A    22 -  37 <=>  861 - 876   (ILE   26  - ILE   41  <=> ALA  945  - ILE  960 )                          
1116: s001-x 7mpe-A    38 -  43 <=>  878 - 883   (PHE   42  - GLN   47  <=> MET  962  - MET  967 )                          
1116: s001-x 7mpe-A    44 -  47 <=>  888 - 891   (ILE   48  - PHE   51  <=> LEU  972  - TRP  975 )                          
1116: s001-x 7mpe-A    48 -  51 <=>  894 - 897   (GLY   52  - SER   55  <=> VAL  978  - ARG  981 )                          
1116: s001-x 7mpe-A   130 - 134 <=>  900 - 904   (SER  145  - LEU  149  <=> SER  984  - ALA  988 )                          
1116: s001-x 7mpe-A   135 - 155 <=>  906 - 926   (LEU  150  - GLN  170  <=> ARG  990  - THR 1010 )                          
1116: s001-x 7mpe-A   157 - 160 <=>  927 - 930   (GLY  172  - LEU  175  <=> ILE 1011  - TRP 1014 )                          
1116: s001-x 7mpe-A   164 - 181 <=>  986 -1003   (ILE  179  - PHE  196  <=> GLN 1070  - ALA 1087 )                          
1117: s001-x 2f2g-A     9 -  14 <=>    8 -  13   (CYS   13  - GLU   18  <=> ASP   12  - ILE   17 )                          
1117: s001-x 2f2g-A    21 -  25 <=>   99 - 103   (LYS   25  - LYS   29  <=> PHE  103  - VAL  107 )                          
1117: s001-x 2f2g-A    27 -  42 <=>  104 - 119   (LYS   31  - CYS   46  <=> PRO  108  - UNK  123 )                          
1117: s001-x 2f2g-A    43 -  46 <=>  121 - 124   (GLN   47  - LEU   50  <=> SER  125  - LYS  128 )                          
1117: s001-x 2f2g-A    74 -  77 <=>  131 - 134   (GLU   78  - ILE   81  <=> ALA  135  - ALA  138 )                          
1117: s001-x 2f2g-A    78 -  86 <=>  136 - 144   (SER   82  - ILE   90  <=> GLU  140  - ALA  148 )                          
1117: s001-x 2f2g-A    88 -  94 <=>  145 - 151   (GLN   92  - LYS   98  <=> HIS  149  - ASN  155 )                          
1117: s001-x 2f2g-A    97 - 100 <=>  152 - 155   (GLU  101  - ASP  104  <=> LYS  156  - VAL  159 )                          
1117: s001-x 2f2g-A   121 - 129 <=>  177 - 185   (ILE  125  - MET  133  <=> LYS  181  - GLU  189 )                          
1117: s001-x 2f2g-A   133 - 155 <=>  188 - 210   (CYS  148  - GLN  170  <=> SER  192  - TRP  214 )                          
1117: s001-x 2f2g-A   159 - 162 <=>  211 - 214   (GLY  174  - SER  177  <=> GLU  215  - ARG  218 )                          
1118: s001-x 5fsh-A    25 -  28 <=>  295 - 298   (LYS   29  - VAL   32  <=> ASP  294  - LEU  297 )                          
1118: s001-x 5fsh-A    30 -  43 <=>  299 - 312   (TRP   34  - GLN   47  <=> LYS  298  - LEU  311 )                          
1118: s001-x 5fsh-A    44 -  48 <=>  316 - 320   (ILE   48  - GLY   52  <=> ALA  315  - ALA  319 )                          
1118: s001-x 5fsh-A    70 -  73 <=>  326 - 329   (GLY   74  - MET   77  <=> LEU  325  - TYR  328 )                          
1118: s001-x 5fsh-A    93 -  97 <=>  353 - 357   (ALA   97  - GLU  101  <=> GLU  355  - LEU  359 )                          
1118: s001-x 5fsh-A   106 - 109 <=>  387 - 390   (ALA  110  - ASN  113  <=> LYS  392  - GLU  395 )                          
1118: s001-x 5fsh-A   110 - 124 <=>  392 - 406   (GLY  114  - SER  128  <=> LEU  397  - ALA  411 )                          
1118: s001-x 5fsh-A   130 - 155 <=>  418 - 443   (SER  145  - GLN  170  <=> GLY  423  - ALA  448 )                          
1118: s001-x 5fsh-A   158 - 161 <=>  444 - 447   (TYR  173  - GLY  176  <=> ARG  449  - LEU  452 )                          
1118: s001-x 5fsh-A   169 - 172 <=>  450 - 453   (ALA  184  - ILE  187  <=> LEU  455  - GLU  458 )                          
1118: s001-x 5fsh-A   175 - 178 <=>  454 - 457   (THR  190  - TRP  193  <=> PRO  459  - LEU  462 )                          
1119: s001-x 6xt9-I     1 -   4 <=>  395 - 398   (PHE    5  - VAL    8  <=> THR  428  - GLU  431 )                          
1119: s001-x 6xt9-I     6 -  11 <=>  493 - 498   (LYS   10  - ILE   15  <=> LYS  526  - LEU  531 )                          
1119: s001-x 6xt9-I    17 -  20 <=>  517 - 520   (LYS   21  - ARG   24  <=> ILE  550  - ASN  553 )                          
1119: s001-x 6xt9-I    29 -  38 <=>  604 - 613   (LEU   33  - PHE   42  <=> SER  637  - PHE  646 )                          
1119: s001-x 6xt9-I    40 -  43 <=>  614 - 617   (VAL   44  - GLN   47  <=> GLU  647  - ASP  650 )                          
1119: s001-x 6xt9-I    44 -  47 <=>  621 - 624   (ILE   48  - PHE   51  <=> GLU  654  - ILE  657 )                          
1119: s001-x 6xt9-I    48 -  52 <=>  627 - 631   (GLY   52  - SER   56  <=> GLU  660  - GLU  664 )                          
1119: s001-x 6xt9-I   130 - 133 <=>  679 - 682   (SER  145  - CYS  148  <=> ALA  712  - GLU  715 )                          
1119: s001-x 6xt9-I   134 - 158 <=>  685 - 709   (LEU  149  - TYR  173  <=> GLY  718  - GLN  742 )                          
1119: s001-x 6xt9-I   161 - 174 <=>  754 - 767   (GLY  176  - GLU  189  <=> SER  787  - ASN  800 )                          
1120: s001-x 6wge-B    20 -  23 <=>  178 - 181   (ARG   24  - GLN   27  <=> LEU  178  - GLU  181 )                          
1120: s001-x 6wge-B    24 -  43 <=>  183 - 202   (PHE   28  - GLN   47  <=> GLU  183  - THR  202 )                          
1120: s001-x 6wge-B    44 -  47 <=>  205 - 208   (ILE   48  - PHE   51  <=> GLU  205  - GLU  208 )                          
1120: s001-x 6wge-B    48 -  52 <=>  212 - 216   (GLY   52  - SER   56  <=> GLN  212  - TRP  216 )                          
1120: s001-x 6wge-B   131 - 157 <=>  285 - 311   (GLY  146  - GLY  172  <=> HIS  981  - LEU 1007 )                          
1121: s001-x 3lwj-A    15 -  22 <=>   21 -  28   (ILE   19  - ILE   26  <=> GLY   28  - ARG   35 )                          
1121: s001-x 3lwj-A    24 -  44 <=>   46 -  66   (PHE   28  - ILE   48  <=> VAL   53  - SER   73 )                          
1121: s001-x 3lwj-A    50 -  53 <=>   73 -  76   (MET   54  - ASP   57  <=> VAL   80  - ASP   83 )                          
1121: s001-x 3lwj-A    67 -  72 <=>   84 -  89   (SER   71  - LEU   76  <=> THR   91  - UNK   96 )                          
1121: s001-x 3lwj-A   141 - 156 <=>   93 - 108   (PHE  156  - LYS  171  <=> ALA  100  - SER  115 )                          
1121: s001-x 3lwj-A   159 - 163 <=>  112 - 116   (GLY  174  - GLY  178  <=> ILE  119  - LEU  123 )                          
1121: s001-x 3lwj-A   165 - 181 <=>  117 - 133   (SER  180  - PHE  196  <=> LYS  124  - TYR  140 )                          
1122: s001-x 6in7-A    30 -  43 <=>    3 -  16   (TRP   34  - GLN   47  <=> SER    2  - ASP   15 )                          
1122: s001-x 6in7-A   140 - 155 <=>   20 -  35   (LEU  155  - GLN  170  <=> ASP   19  - ALA   34 )                          
1122: s001-x 6in7-A   162 - 180 <=>   36 -  54   (SER  177  - ALA  195  <=> GLU   35  - GLU   53 )                          
1123: s001-x 3g9g-A    21 -  24 <=>   40 -  43   (LYS   25  - PHE   28  <=> TYR   40  - PHE   43 )                          
1123: s001-x 3g9g-A    25 -  43 <=>   45 -  63   (LYS   29  - GLN   47  <=> GLU   45  - GLU   63 )                          
1123: s001-x 3g9g-A    45 -  48 <=>   66 -  69   (PRO   49  - GLY   52  <=> ASP   66  - LYS   69 )                          
1123: s001-x 3g9g-A    50 -  54 <=>   74 -  78   (MET   54  - SER   58  <=> GLN   74  - SER   78 )                          
1123: s001-x 3g9g-A   130 - 134 <=>   91 -  95   (SER  145  - LEU  149  <=> PHE   91  - GLY   95 )                          
1123: s001-x 3g9g-A   135 - 155 <=>   97 - 117   (LEU  150  - GLN  170  <=> LEU   97  - GLU  117 )                          
1123: s001-x 3g9g-A   157 - 160 <=>  118 - 121   (GLY  172  - LEU  175  <=> TYR  118  - THR  121 )                          
1124: s001-x 5ce3-B     1 -   9 <=>  327 - 335   (PHE    5  - CYS   13  <=> THR  438  - SER  446 )                          
1124: s001-x 5ce3-B    12 -  15 <=>  389 - 392   (LEU   16  - ILE   19  <=> LYS  500  - SER  503 )                          
1124: s001-x 5ce3-B    16 -  19 <=>  395 - 398   (GLN   20  - GLU   23  <=> GLY  506  - ILE  509 )                          
1124: s001-x 5ce3-B    24 -  45 <=>  399 - 420   (PHE   28  - PRO   49  <=> ASN  530  - HIS  551 )                          
1124: s001-x 5ce3-B   136 - 157 <=>  421 - 442   (ILE  151  - GLY  172  <=> SER  552  - LEU  573 )                          
1124: s001-x 5ce3-B   159 - 168 <=>  459 - 468   (GLY  174  - ILE  183  <=> PHE  590  - VAL  599 )                          
1125: s001-x 6jy0-A    20 -  41 <=>   39 -  60   (ARG   24  - CYS   45  <=> SER   39  - LEU   60 )                          
1125: s001-x 6jy0-A    43 -  46 <=>   65 -  68   (GLN   47  - LEU   50  <=> ARG   65  - ASN   68 )                          
1125: s001-x 6jy0-A    47 -  50 <=>   72 -  75   (PHE   51  - MET   54  <=> SER   72  - GLN   75 )                          
1125: s001-x 6jy0-A    52 -  55 <=>  141 - 144   (SER   56  - ALA   59  <=> ASN  141  - THR  144 )                          
1125: s001-x 6jy0-A    69 -  73 <=>  145 - 149   (ARG   73  - MET   77  <=> ILE  145  - ALA  149 )                          
1125: s001-x 6jy0-A   130 - 133 <=>  340 - 343   (SER  145  - CYS  148  <=> ASP  435  - ALA  438 )                          
1125: s001-x 6jy0-A   134 - 155 <=>  346 - 367   (LEU  149  - GLN  170  <=> ASN  441  - SER  462 )                          
1125: s001-x 6jy0-A   157 - 161 <=>  368 - 372   (GLY  172  - GLY  176  <=> ARG  463  - SER  467 )                          
1126: s001-x 5dzr-A    22 -  43 <=>  530 - 551   (ILE   26  - GLN   47  <=> ILE  671  - LYS  692 )                          
1126: s001-x 5dzr-A    45 -  48 <=>  557 - 560   (PRO   49  - GLY   52  <=> ILE  698  - PRO  701 )                          
1126: s001-x 5dzr-A    49 -  52 <=>  564 - 567   (ILE   53  - SER   56  <=> LEU  705  - PHE  708 )                          
1126: s001-x 5dzr-A    54 -  57 <=>  660 - 663   (SER   58  - PRO   61  <=> ALA  801  - GLN  804 )                          
1126: s001-x 5dzr-A    59 -  62 <=>  695 - 698   (TYR   63  - ARG   66  <=> GLY  836  - ILE  839 )                          
1126: s001-x 5dzr-A   123 - 128 <=>  701 - 706   (GLN  127  - VAL  132  <=> PRO  842  - GLY  847 )                          
1126: s001-x 5dzr-A   136 - 156 <=>  708 - 728   (ILE  151  - LYS  171  <=> ASN  849  - ALA  869 )                          
1126: s001-x 5dzr-A   159 - 162 <=>  729 - 732   (GLY  174  - SER  177  <=> ASN  870  - HIS  873 )                          
1127: s001-x 6bwi-A    18 -  44 <=>  485 - 511   (PRO   22  - ILE   48  <=> PHE  805  - GLN  831 )                          
1127: s001-x 6bwi-A    53 -  56 <=>  514 - 517   (ASP   57  - ASP   60  <=> ALA  850  - SER  853 )                          
1127: s001-x 6bwi-A   136 - 157 <=>  525 - 546   (ILE  151  - GLY  172  <=> ALA  861  - ARG  882 )                          
1127: s001-x 6bwi-A   170 - 181 <=>  745 - 756   (THR  185  - PHE  196  <=> VAL 1081  - LEU 1092 )                          
1128: s001-x 3gi9-C     7 -  10 <=>    9 -  12   (PRO   11  - VAL   14  <=> SER    9  - GLU   12 )                          
1128: s001-x 3gi9-C    11 -  14 <=>   14 -  17   (ILE   15  - GLU   18  <=> VAL   14  - ALA   17 )                          
1128: s001-x 3gi9-C    16 -  21 <=>   69 -  74   (GLN   20  - LYS   25  <=> ASN   69  - ALA   74 )                          
1128: s001-x 3gi9-C    23 -  38 <=>   86 - 101   (GLN   27  - PHE   42  <=> THR   86  - ILE  101 )                          
1128: s001-x 3gi9-C    40 -  43 <=>  103 - 106   (VAL   44  - GLN   47  <=> LEU  103  - LYS  106 )                          
1128: s001-x 3gi9-C    52 -  55 <=>  116 - 119   (SER   56  - ALA   59  <=> ILE  116  - ILE  120 )                          
1128: s001-x 3gi9-C    58 -  66 <=>  120 - 128   (PHE   62  - ALA   70  <=> ASN  121  - GLU  129 )                          
1128: s001-x 3gi9-C    75 -  87 <=>  130 - 142   (LEU   79  - MET   91  <=> GLY  131  - GLY  143 )                          
1128: s001-x 3gi9-C   110 - 114 <=>  144 - 148   (GLY  114  - LEU  118  <=> LYS  145  - ARG  149 )                          
1128: s001-x 3gi9-C   126 - 129 <=>  258 - 261   (VAL  130  - MET  133  <=> ALA  259  - VAL  262 )                          
1128: s001-x 3gi9-C   130 - 133 <=>  268 - 271   (SER  145  - CYS  148  <=> GLY  269  - GLY  272 )                          
1128: s001-x 3gi9-C   134 - 151 <=>  274 - 291   (LEU  149  - ASP  166  <=> LEU  275  - ILE  292 )                          
1128: s001-x 3gi9-C   152 - 155 <=>  293 - 296   (GLU  167  - GLN  170  <=> GLY  294  - ASN  297 )                          
1128: s001-x 3gi9-C   157 - 160 <=>  297 - 300   (GLY  172  - LEU  175  <=> VAL  298  - SER  301 )                          
1128: s001-x 3gi9-C   162 - 175 <=>  325 - 338   (SER  177  - THR  190  <=> ILE  326  - ASN  339 )                          
1128: s001-x 3gi9-C   178 - 181 <=>  399 - 402   (TRP  193  - PHE  196  <=> PHE  400  - TYR  403 )                          
1129: s001-x 7ns4-b    22 -  43 <=>   23 -  44   (ILE   26  - GLN   47  <=> THR   24  - ALA   45 )                          
1129: s001-x 7ns4-b    44 -  51 <=>   48 -  55   (ILE   48  - SER   55  <=> LYS   49  - PRO   56 )                          
1129: s001-x 7ns4-b   137 - 160 <=>   56 -  79   (THR  152  - LEU  175  <=> LYS   71  - LYS   94 )                          
1130: s001-x 5y5a-A    25 -  41 <=>    1 -  17   (LYS   29  - CYS   45  <=> THR    7  - VAL   23 )                          
1130: s001-x 5y5a-A   140 - 157 <=>   18 -  35   (LEU  155  - GLY  172  <=> ASP   32  - MET   49 )                          
1130: s001-x 5y5a-A   159 - 162 <=>   45 -  48   (GLY  174  - SER  177  <=> HIS   80  - LEU   83 )                          
1130: s001-x 5y5a-A   164 - 167 <=>   51 -  54   (ILE  179  - PHE  182  <=> THR   86  - HIS   89 )                          
1130: s001-x 5y5a-A   168 - 181 <=>   56 -  69   (ILE  183  - PHE  196  <=> HIS   91  - ARG  104 )                          
1131: s001-x 3s0x-A    81 -  92 <=>    7 -  18   (VAL   85  - GLY   96  <=> TYR  504  - SER  515 )                          
1131: s001-x 3s0x-A    96 -  99 <=>   19 -  22   (ILE  100  - GLY  103  <=> VAL  516  - GLU  523 )                          
1131: s001-x 3s0x-A   104 - 128 <=>   23 -  47   (ASP  108  - VAL  132  <=> ILE  524  - LEU  548 )                          
1131: s001-x 3s0x-A   137 - 158 <=>   48 -  69   (THR  152  - TYR  173  <=> ASP  549  - UNK  570 )                          
1131: s001-x 3s0x-A   164 - 167 <=>  113 - 116   (ILE  179  - PHE  182  <=> PRO  614  - VAL  617 )                          
1131: s001-x 3s0x-A   171 - 174 <=>  216 - 219   (ASN  186  - GLU  189  <=> ILE  719  - ARG  722 )                          
1132: s001-x 6vjy-B    22 -  42 <=>  176 - 196   (ILE   26  - CYS   46  <=> GLN  176  - LEU  196 )                          
1132: s001-x 6vjy-B    43 -  46 <=>  199 - 202   (GLN   47  - LEU   50  <=> ASP  199  - ASN  202 )                          
1132: s001-x 6vjy-B    47 -  51 <=>  205 - 209   (PHE   51  - SER   55  <=> LEU  205  - LEU  209 )                          
1132: s001-x 6vjy-B   130 - 133 <=>  223 - 226   (SER  145  - CYS  148  <=> LYS  267  - TYR  270 )                          
1132: s001-x 6vjy-B   134 - 155 <=>  229 - 250   (LEU  149  - GLN  170  <=> ALA  273  - ARG  294 )                          
1132: s001-x 6vjy-B   161 - 167 <=>  252 - 258   (GLY  176  - PHE  182  <=> PRO  296  - ASP  302 )                          
1133: s001-x 7d6d-A     8 -  11 <=>    1 -   4   (PHE   12  - ILE   15  <=> PHE  142  - THR  145 )                          
1133: s001-x 7d6d-A    21 -  24 <=>  232 - 235   (LYS   25  - PHE   28  <=> GLU  373  - ILE  376 )                          
1133: s001-x 7d6d-A    25 -  42 <=>  237 - 254   (LYS   29  - CYS   46  <=> GLN  378  - LEU  395 )                          
1133: s001-x 7d6d-A    43 -  46 <=>  257 - 260   (GLN   47  - LEU   50  <=> TYR  398  - LEU  401 )                          
1133: s001-x 7d6d-A    48 -  53 <=>  264 - 269   (GLY   52  - ASP   57  <=> VAL  405  - ASP  410 )                          
1133: s001-x 7d6d-A   130 - 134 <=>  331 - 335   (SER  145  - LEU  149  <=> VAL  472  - GLU  476 )                          
1133: s001-x 7d6d-A   135 - 158 <=>  338 - 361   (LEU  150  - TYR  173  <=> ARG  479  - SER  502 )                          
1134: s001-x 5kay-B    22 -  42 <=>    1 -  21   (ILE   26  - CYS   46  <=> GLN   12  - SER   32 )                          
1134: s001-x 5kay-B    43 -  46 <=>   25 -  28   (GLN   47  - LEU   50  <=> THR   36  - GLN   39 )                          
1134: s001-x 5kay-B    47 -  50 <=>   32 -  35   (PHE   51  - MET   54  <=> GLU   43  - VAL   46 )                          
1134: s001-x 5kay-B   132 - 155 <=>  172 - 195   (ILE  147  - GLN  170  <=> THR  183  - GLU  206 )                          
1134: s001-x 5kay-B   157 - 160 <=>  196 - 199   (GLY  172  - LEU  175  <=> LEU  207  - ALA  210 )                          
1135: s001-x 4whe-A    13 -  16 <=>   10 -  13   (PRO   17  - GLN   20  <=> ASN   12  - ILE   15 )                          
1135: s001-x 4whe-A    22 -  42 <=>   16 -  36   (ILE   26  - CYS   46  <=> LEU   18  - VAL   41 )                          
1135: s001-x 4whe-A    43 -  46 <=>   40 -  43   (GLN   47  - LEU   50  <=> SER   45  - ALA   48 )                          
1135: s001-x 4whe-A    48 -  51 <=>   48 -  51   (GLY   52  - SER   55  <=> GLU   53  - GLN   56 )                          
1135: s001-x 4whe-A   130 - 133 <=>  102 - 105   (SER  145  - CYS  148  <=> GLU  107  - LEU  110 )                          
1135: s001-x 4whe-A   134 - 155 <=>  108 - 129   (LEU  149  - GLN  170  <=> ASP  113  - ALA  134 )                          
1135: s001-x 4whe-A   157 - 160 <=>  130 - 133   (GLY  172  - LEU  175  <=> ARG  135  - ALA  138 )                          
1136: s001-x 7bsp-A     3 -  10 <=>   65 -  72   (GLU    7  - VAL   14  <=> SER   91  - VAL   98 )                          
1136: s001-x 7bsp-A    24 -  42 <=>  925 - 943   (PHE   28  - CYS   46  <=> LYS  988  - THR 1006 )                          
1136: s001-x 7bsp-A    43 -  46 <=>  946 - 949   (GLN   47  - LEU   50  <=> LEU 1009  - ALA 1012 )                          
1136: s001-x 7bsp-A    47 -  50 <=>  952 - 955   (PHE   51  - MET   54  <=> THR 1015  - TRP 1018 )                          
1136: s001-x 7bsp-A   133 - 136 <=>  956 - 959   (CYS  148  - ILE  151  <=> THR 1019  - ASN 1022 )                          
1136: s001-x 7bsp-A   137 - 153 <=>  961 - 977   (THR  152  - LEU  168  <=> PHE 1024  - TRP 1040 )                          
1136: s001-x 7bsp-A   155 - 158 <=>  990 - 993   (GLN  170  - TYR  173  <=> MET 1053  - VAL 1056 )                          
1136: s001-x 7bsp-A   159 - 162 <=>  995 - 998   (GLY  174  - SER  177  <=> ALA 1058  - LEU 1061 )                          
1136: s001-x 7bsp-A   165 - 179 <=> 1002 -1016   (SER  180  - LYS  194  <=> SER 1065  - PHE 1079 )                          
1137: s001-x 6w1s-S     1 -   5 <=>  216 - 220   (PHE    5  - ILE    9  <=> SER  230  - GLU  234 )                          
1137: s001-x 6w1s-S    12 -  15 <=>  231 - 234   (LEU   16  - ILE   19  <=> HIS  245  - ILE  248 )                          
1137: s001-x 6w1s-S    16 -  20 <=>  239 - 243   (GLN   20  - ARG   24  <=> THR  253  - THR  257 )                          
1137: s001-x 6w1s-S    26 -  29 <=>  703 - 706   (GLU   30  - LEU   33  <=> HIS  735  - GLY  738 )                          
1137: s001-x 6w1s-S    32 -  45 <=>  709 - 722   (ALA   36  - PRO   49  <=> TRP  741  - THR  754 )                          
1137: s001-x 6w1s-S   136 - 155 <=>  723 - 742   (ILE  151  - GLN  170  <=> ARG  755  - MET  774 )                          
1137: s001-x 6w1s-S   161 - 180 <=>  743 - 762   (GLY  176  - ALA  195  <=> GLN  775  - SER  794 )                          
1138: s001-x 3iqt-A    10 -  15 <=>    7 -  12   (VAL   14  - ILE   19  <=> ILE  802  - ASN  807 )                          
1138: s001-x 3iqt-A    16 -  19 <=>   16 -  19   (GLN   20  - GLU   23  <=> ASP  811  - LEU  814 )                          
1138: s001-x 3iqt-A    21 -  43 <=>   26 -  48   (LYS   25  - GLN   47  <=> GLY  821  - LYS  843 )                          
1138: s001-x 3iqt-A    44 -  48 <=>   51 -  55   (ILE   48  - GLY   52  <=> GLU  846  - GLY  850 )                          
1138: s001-x 3iqt-A    67 -  70 <=>   58 -  61   (SER   71  - GLY   74  <=> PRO  853  - LEU  856 )                          
1138: s001-x 3iqt-A   121 - 129 <=>   84 -  92   (ILE  125  - MET  133  <=> CYS  879  - ARG  887 )                          
1138: s001-x 3iqt-A   133 - 156 <=>   98 - 121   (CYS  148  - LYS  171  <=> GLU  893  - ILE  916 )                          
1139: s001-x 3ezu-A    10 -  13 <=>   46 -  49   (VAL   14  - PRO   17  <=> ASP   45  - ARG   48 )                          
1139: s001-x 3ezu-A    19 -  42 <=>   69 -  92   (GLU   23  - CYS   46  <=> ILE   68  - VAL   91 )                          
1139: s001-x 3ezu-A    43 -  46 <=>   95 -  98   (GLN   47  - LEU   50  <=> TYR   94  - ALA   97 )                          
1139: s001-x 3ezu-A   136 - 152 <=>  100 - 116   (ILE  151  - GLU  167  <=> SER   99  - LEU  115 )                          
1139: s001-x 3ezu-A   154 - 157 <=>  117 - 120   (LEU  169  - GLY  172  <=> HIS  116  - PHE  119 )                          
1140: s001-x 6hd5-t     1 -   9 <=>  115 - 123   (PHE    5  - CYS   13  <=> LEU  131  - GLY  139 )                          
1140: s001-x 6hd5-t    29 -  42 <=>  158 - 171   (LEU   33  - CYS   46  <=> GLU  174  - LYS  187 )                          
1140: s001-x 6hd5-t    43 -  46 <=>  173 - 176   (GLN   47  - LEU   50  <=> ALA  189  - LYS  192 )                          
1140: s001-x 6hd5-t   136 - 155 <=>  178 - 197   (ILE  151  - GLN  170  <=> SER  194  - TYR  213 )                          
1140: s001-x 6hd5-t   157 - 160 <=>  198 - 201   (GLY  172  - LEU  175  <=> LYS  214  - SER  217 )                          
1140: s001-x 6hd5-t   164 - 167 <=>  210 - 213   (ILE  179  - PHE  182  <=> VAL  226  - HIS  229 )                          
1141: s001-x 3mvp-A    25 -  39 <=>   91 - 105   (LYS   29  - LEU   43  <=> LYS  104  - LEU  118 )                          
1141: s001-x 3mvp-A    41 -  44 <=>  106 - 109   (CYS   45  - ILE   48  <=> ALA  119  - ASP  122 )                          
1141: s001-x 3mvp-A    67 -  70 <=>  110 - 113   (SER   71  - GLY   74  <=> LYS  123  - HIS  126 )                          
1141: s001-x 3mvp-A   123 - 126 <=>  119 - 122   (GLN  127  - VAL  130  <=> LEU  132  - ALA  135 )                          
1141: s001-x 3mvp-A   134 - 157 <=>  124 - 147   (LEU  149  - GLY  172  <=> PRO  137  - TYR  160 )                          
1141: s001-x 3mvp-A   162 - 181 <=>  163 - 182   (SER  177  - PHE  196  <=> VAL  176  - GLN  195 )                          
1142: s001-x 4q9u-A    19 -  24 <=>   95 - 100   (GLU   23  - PHE   28  <=> THR  229  - LYS  234 )                          
1142: s001-x 4q9u-A    26 -  36 <=>  103 - 113   (GLU   30  - PHE   40  <=> ALA  237  - TRP  247 )                          
1142: s001-x 4q9u-A    40 -  43 <=>  114 - 117   (VAL   44  - GLN   47  <=> VAL  248  - GLN  251 )                          
1142: s001-x 4q9u-A    71 -  74 <=>  118 - 121   (THR   75  - GLU   78  <=> MET  252  - VAL  255 )                          
1142: s001-x 4q9u-A    78 -  85 <=>  132 - 139   (SER   82  - LEU   89  <=> ASP  266  - THR  273 )                          
1142: s001-x 4q9u-A    98 - 126 <=>  146 - 174   (VAL  102  - VAL  130  <=> SER  280  - GLU  308 )                          
1142: s001-x 4q9u-A   137 - 152 <=>  177 - 192   (THR  152  - GLU  167  <=> SER  311  - GLY  326 )                          
1142: s001-x 4q9u-A   154 - 157 <=>  193 - 196   (LEU  169  - GLY  172  <=> ASN  327  - ARG  330 )                          
1142: s001-x 4q9u-A   170 - 173 <=>  235 - 238   (THR  185  - CYS  188  <=> LEU  369  - GLN  372 )                          
1142: s001-x 4q9u-A   174 - 178 <=>  242 - 246   (GLU  189  - TRP  193  <=> LEU  376  - ASP  380 )                          
1143: s001-x 2nr9-A    13 -  16 <=>    1 -   4   (PRO   17  - GLN   20  <=> PHE    4  - GLN    7 )                          
1143: s001-x 2nr9-A    44 -  47 <=>   19 -  22   (ILE   48  - PHE   51  <=> ILE   22  - ALA   25 )                          
1143: s001-x 2nr9-A    48 -  51 <=>   24 -  27   (GLY   52  - SER   55  <=> GLN   27  - PHE   30 )                          
1143: s001-x 2nr9-A    52 -  58 <=>   29 -  35   (SER   56  - PHE   62  <=> ASP   32  - MET   38 )                          
1143: s001-x 2nr9-A    59 -  62 <=>   46 -  49   (TYR   63  - ARG   66  <=> GLU   49  - ARG   52 )                          
1143: s001-x 2nr9-A    64 -  67 <=>   50 -  53   (ILE   68  - SER   71  <=> TYR   53  - HIS   56 )                          
1143: s001-x 2nr9-A   136 - 181 <=>   59 - 104   (ILE  151  - PHE  196  <=> SER   62  - VAL  107 )                          
1144: s001-x 2p6v-A    22 -  40 <=>    6 -  24   (ILE   26  - VAL   44  <=> GLU  587  - LEU  605 )                          
1144: s001-x 2p6v-A    41 -  44 <=>   26 -  29   (CYS   45  - ILE   48  <=> SER  607  - UNK  610 )                          
1144: s001-x 2p6v-A   139 - 156 <=>   31 -  48   (GLN  154  - LYS  171  <=> SER  612  - GLY  629 )                          
1144: s001-x 2p6v-A   160 - 171 <=>   86 -  97   (LEU  175  - ASN  186  <=> THR  667  - GLN  678 )                          
1145: s001-x 6wlb-A     4 -  10 <=>   20 -  26   (VAL    8  - VAL   14  <=> VAL  176  - ILE  182 )                          
1145: s001-x 6wlb-A    18 -  21 <=>  347 - 350   (PRO   22  - LYS   25  <=> ASP  503  - ALA  506 )                          
1145: s001-x 6wlb-A    22 -  31 <=>  490 - 499   (ILE   26  - THR   35  <=> ILE  706  - VAL  715 )                          
1145: s001-x 6wlb-A    32 -  44 <=>  501 - 513   (ALA   36  - ILE   48  <=> ARG  717  - ARG  729 )                          
1145: s001-x 6wlb-A    45 -  49 <=>  519 - 523   (PRO   49  - ILE   53  <=> TYR  735  - GLY  739 )                          
1145: s001-x 6wlb-A   132 - 148 <=>  524 - 540   (ILE  147  - LEU  163  <=> GLY  740  - TYR  756 )                          
1145: s001-x 6wlb-A   156 - 160 <=>  607 - 611   (LYS  171  - LEU  175  <=> PHE  823  - GLY  827 )                          
1145: s001-x 6wlb-A   161 - 178 <=>  613 - 630   (GLY  176  - TRP  193  <=> VAL  829  - GLY  846 )                          
1146: s001-x 5ffc-A    26 -  42 <=>   30 -  46   (GLU   30  - CYS   46  <=> ALA   71  - GLN   87 )                          
1146: s001-x 5ffc-A    43 -  46 <=>   50 -  53   (GLN   47  - LEU   50  <=> ILE   91  - MET   94 )                          
1146: s001-x 5ffc-A    47 -  52 <=>   56 -  61   (PHE   51  - SER   56  <=> TRP   97  - PHE  102 )                          
1146: s001-x 5ffc-A    60 -  64 <=>   76 -  80   (TRP   64  - ILE   68  <=> GLY  122  - MET  126 )                          
1146: s001-x 5ffc-A    76 -  79 <=>  102 - 105   (GLY   80  - PRO   83  <=> HIS  148  - MET  151 )                          
1146: s001-x 5ffc-A   116 - 127 <=>  106 - 117   (GLY  120  - TYR  131  <=> ALA  152  - THR  163 )                          
1146: s001-x 5ffc-A   133 - 157 <=>  119 - 143   (CYS  148  - GLY  172  <=> ARG  165  - TRP  189 )                          
1146: s001-x 5ffc-A   159 - 162 <=>  144 - 147   (GLY  174  - SER  177  <=> TYR  190  - TRP  193 )                          
1147: s001-x 5cm8-A     3 -   6 <=>   32 -  35   (GLU    7  - LYS   10  <=> PRO   85  - SER   88 )                          
1147: s001-x 5cm8-A    12 -  15 <=>   55 -  58   (LEU   16  - ILE   19  <=> ARG  108  - GLY  111 )                          
1147: s001-x 5cm8-A    17 -  20 <=>   64 -  67   (LYS   21  - ARG   24  <=> THR  117  - LEU  120 )                          
1147: s001-x 5cm8-A    21 -  24 <=>   69 -  72   (LYS   25  - PHE   28  <=> ALA  122  - ARG  125 )                          
1147: s001-x 5cm8-A    25 -  43 <=>   75 -  93   (LYS   29  - GLN   47  <=> THR  128  - SER  146 )                          
1147: s001-x 5cm8-A   139 - 157 <=>   95 - 113   (GLN  154  - GLY  172  <=> PRO  148  - TRP  166 )                          
1147: s001-x 5cm8-A   166 - 173 <=>  131 - 138   (LEU  181  - CYS  188  <=> ARG  184  - ARG  191 )                          
1148: s001-x 1zae-A    13 -  16 <=>   19 -  22   (PRO   17  - GLN   20  <=> TYR   79  - SER   82 )                          
1148: s001-x 1zae-A    80 -  91 <=>   27 -  38   (ILE   84  - ALA   95  <=> PRO   87  - ARG   98 )                          
1148: s001-x 1zae-A   104 - 125 <=>   41 -  62   (ASP  108  - ILE  129  <=> SER  101  - LYS  122 )                          
1148: s001-x 1zae-A   128 - 132 <=>   63 -  67   (VAL  132  - ILE  147  <=> LYS  123  - GLY  127 )                          
1149: s001-x 6z5s-W    71 -  93 <=>    1 -  23   (THR   75  - ALA   97  <=> LEU    3  - SER   25 )                          
1149: s001-x 6z5s-W   100 - 128 <=>   29 -  57   (ASP  104  - VAL  132  <=> LEU   31  - GLY   59 )                          
1149: s001-x 6z5s-W   133 - 151 <=>   64 -  82   (CYS  148  - ASP  166  <=> ASP   66  - VAL   84 )                          
1150: s001-x 7ctf-A    61 -  66 <=>    5 -  10   (MET   65  - ALA   70  <=> ILE  764  - ASN  769 )                          
1150: s001-x 7ctf-A    77 -  93 <=>   15 -  31   (ILE   81  - ALA   97  <=> GLU  774  - LEU  790 )                          
1150: s001-x 7ctf-A   108 - 124 <=>   35 -  51   (PHE  112  - SER  128  <=> THR  794  - GLY  810 )                          
1150: s001-x 7ctf-A   140 - 143 <=>   53 -  56   (LEU  155  - ALA  158  <=> PRO  812  - THR  815 )                          
1150: s001-x 7ctf-A   145 - 153 <=>   57 -  65   (LEU  160  - LEU  168  <=> MET  816  - SER  824 )                          
1150: s001-x 7ctf-A   163 - 168 <=>   66 -  71   (GLY  178  - ILE  183  <=> HIS  825  - ARG  830 )                          
1151: s001-x 3ipi-A    21 -  24 <=>   25 -  28   (LYS   25  - PHE   28  <=> PRO   36  - LYS   39 )                          
1151: s001-x 3ipi-A    25 -  32 <=>   30 -  37   (LYS   29  - ALA   36  <=> UNK   41  - SER   48 )                          
1151: s001-x 3ipi-A    35 -  38 <=>   38 -  41   (LEU   39  - PHE   42  <=> GLY   49  - ARG   52 )                          
1151: s001-x 3ipi-A    41 -  44 <=>   42 -  45   (CYS   45  - ILE   48  <=> ILE   53  - ILE   56 )                          
1151: s001-x 3ipi-A    62 -  66 <=>  159 - 163   (ARG   66  - ALA   70  <=> SER  177  - ILE  181 )                          
1151: s001-x 3ipi-A    67 -  70 <=>  166 - 169   (SER   71  - GLY   74  <=> SER  184  - ALA  187 )                          
1151: s001-x 3ipi-A    76 -  81 <=>  186 - 191   (GLY   80  - VAL   85  <=> GLY  204  - THR  209 )                          
1151: s001-x 3ipi-A    97 - 100 <=>  213 - 216   (GLU  101  - ASP  104  <=> HIS  238  - UNK  241 )                          
1151: s001-x 3ipi-A   101 - 128 <=>  220 - 247   (THR  105  - VAL  132  <=> SER  245  - ARG  272 )                          
1151: s001-x 3ipi-A   133 - 153 <=>  248 - 268   (CYS  148  - LEU  168  <=> GLU  273  - GLU  293 )                          
1152: s001-x 4w8j-A    19 -  23 <=>  121 - 125   (GLU   23  - GLN   27  <=> TYR  153  - LEU  157 )                          
1152: s001-x 4w8j-A    24 -  43 <=>  127 - 146   (PHE   28  - GLN   47  <=> SER  159  - PHE  178 )                          
1152: s001-x 4w8j-A    44 -  47 <=>  149 - 152   (ILE   48  - PHE   51  <=> ARG  181  - PHE  184 )                          
1152: s001-x 4w8j-A   139 - 158 <=>  156 - 175   (GLN  154  - TYR  173  <=> THR  188  - ALA  207 )                          
1152: s001-x 4w8j-A   160 - 167 <=>  212 - 219   (LEU  175  - PHE  182  <=> VAL  244  - ASP  251 )                          
1152: s001-x 4w8j-A   170 - 173 <=>  223 - 226   (THR  185  - CYS  188  <=> TYR  255  - ARG  258 )                          
1152: s001-x 4w8j-A   178 - 181 <=>  560 - 563   (TRP  193  - PHE  196  <=> ILE  606  - THR  609 )                          
1153: s001-x 4u5h-G    53 -  56 <=>    3 -   6   (ASP   57  - ASP   60  <=> GLY   -1  - GLY    2 )                          
1153: s001-x 4u5h-G    69 -  76 <=>    8 -  15   (ARG   73  - GLY   80  <=> ALA    4  - GLU   11 )                          
1153: s001-x 4u5h-G    77 -  88 <=>   18 -  29   (ILE   81  - GLN   92  <=> THR   14  - SER   25 )                          
1153: s001-x 4u5h-G   109 - 124 <=>   33 -  48   (ASN  113  - SER  128  <=> ASP   29  - GLY   44 )                          
1153: s001-x 4u5h-G   136 - 141 <=>   50 -  55   (ILE  151  - PHE  156  <=> PHE   46  - GLY   51 )                          
1153: s001-x 4u5h-G   144 - 156 <=>   57 -  69   (GLY  159  - LYS  171  <=> CYS   53  - LYS   65 )                          
1153: s001-x 4u5h-G   162 - 167 <=>   75 -  80   (SER  177  - PHE  182  <=> GLY   71  - CYS   76 )                          
1154: s001-x 6px3-C     1 -   7 <=>   80 -  86   (PHE    5  - PRO   11  <=> ARG   20  - PRO   26 )                          
1154: s001-x 6px3-C   100 - 129 <=>  105 - 134   (ASP  104  - MET  133  <=> ALA   45  - LYS   74 )                          
1154: s001-x 6px3-C   137 - 146 <=>  139 - 148   (THR  152  - ILE  161  <=> ILE   79  - ARG   88 )                          
1154: s001-x 6px3-C   147 - 152 <=>  152 - 157   (VAL  162  - GLU  167  <=> GLU   92  - LEU   97 )                          
1154: s001-x 6px3-C   173 - 176 <=>  171 - 174   (CYS  188  - ILE  191  <=> ILE  111  - VAL  114 )                          
1154: s001-x 6px3-C   178 - 181 <=>  175 - 178   (TRP  193  - PHE  196  <=> LEU  115  - LYS  118 )                          
1155: s001-x 2d9d-A    52 -  57 <=>    1 -   6   (SER   56  - PRO   61  <=> GLY    1  - SER    6 )                          
1155: s001-x 2d9d-A    73 -  76 <=>    8 -  11   (MET   77  - GLY   80  <=> SER    8  - LYS   11 )                          
1155: s001-x 2d9d-A    77 -  92 <=>   13 -  28   (ILE   81  - GLY   96  <=> GLU   13  - GLN   28 )                          
1155: s001-x 2d9d-A    96 - 100 <=>   29 -  33   (ILE  100  - ASP  104  <=> ALA   29  - SER   33 )                          
1155: s001-x 2d9d-A   104 - 120 <=>   34 -  50   (ASP  108  - THR  124  <=> GLU   34  - LEU   50 )                          
1155: s001-x 2d9d-A   122 - 125 <=>   51 -  54   (GLY  126  - ILE  129  <=> ASP   51  - SER   54 )                          
1155: s001-x 2d9d-A   133 - 150 <=>   57 -  74   (CYS  148  - LEU  165  <=> LYS   57  - THR   74 )                          
1156: s001-x 2z8d-A    11 -  14 <=>  198 - 201   (ILE   15  - GLU   18  <=> GLY  234  - ALA  237 )                          
1156: s001-x 2z8d-A    15 -  18 <=>  268 - 271   (ILE   19  - PRO   22  <=> PHE  304  - ALA  307 )                          
1156: s001-x 2z8d-A    24 -  31 <=>  341 - 348   (PHE   28  - THR   35  <=> PHE  377  - MET  384 )                          
1156: s001-x 2z8d-A    72 -  75 <=>  352 - 355   (LEU   76  - LEU   79  <=> THR  388  - PRO  391 )                          
1156: s001-x 2z8d-A    76 -  88 <=>  357 - 369   (GLY   80  - GLN   92  <=> PHE  393  - ALA  405 )                          
1156: s001-x 2z8d-A    90 -  95 <=>  370 - 375   (LEU   94  - ILE   99  <=> LYS  406  - SER  411 )                          
1156: s001-x 2z8d-A   108 - 128 <=>  377 - 397   (PHE  112  - VAL  132  <=> LYS  413  - GLY  433 )                          
1156: s001-x 2z8d-A   136 - 139 <=>  398 - 401   (ILE  151  - GLN  154  <=> LEU  434  - SER  437 )                          
1157: s001-x 3ukg-A    48 -  51 <=>   84 -  87   (GLY   52  - SER   55  <=> PRO  443  - LYS  446 )                          
1157: s001-x 3ukg-A    69 -  72 <=>   89 -  92   (ARG   73  - LEU   76  <=> LYS  448  - ALA  451 )                          
1157: s001-x 3ukg-A    73 -  76 <=>   94 -  97   (MET   77  - GLY   80  <=> GLU  453  - THR  456 )                          
1157: s001-x 3ukg-A    77 -  91 <=>   99 - 113   (ILE   81  - ALA   95  <=> ALA  458  - ILE  472 )                          
1157: s001-x 3ukg-A    93 -  96 <=>  117 - 120   (ALA   97  - ILE  100  <=> THR  476  - SER  479 )                          
1157: s001-x 3ukg-A   112 - 115 <=>  141 - 144   (GLN  116  - PHE  119  <=> GLY  519  - ALA  522 )                          
1157: s001-x 3ukg-A   118 - 128 <=>  146 - 156   (ILE  122  - VAL  132  <=> GLU  524  - ALA  534 )                          
1157: s001-x 3ukg-A   136 - 145 <=>  159 - 168   (ILE  151  - LEU  160  <=> THR  537  - ARG  546 )                          
1157: s001-x 3ukg-A   146 - 151 <=>  170 - 175   (ILE  161  - ASP  166  <=> PHE  548  - GLY  553 )                          
1157: s001-x 3ukg-A   164 - 179 <=>  176 - 191   (ILE  179  - LYS  194  <=> ILE  554  - ARG  569 )                          
1158: s001-x 1vct-A    18 -  21 <=>   25 -  28   (PRO   22  - LYS   25  <=> TYR   33  - LEU   36 )                          
1158: s001-x 1vct-A    23 -  43 <=>   35 -  55   (GLN   27  - GLN   47  <=> ILE   43  - MET   63 )                          
1158: s001-x 1vct-A    44 -  47 <=>   59 -  62   (ILE   48  - PHE   51  <=> LEU   67  - ARG   70 )                          
1158: s001-x 1vct-A   133 - 155 <=>   64 -  86   (CYS  148  - GLN  170  <=> VAL   72  - ALA   94 )                          
1158: s001-x 1vct-A   157 - 160 <=>   87 -  90   (GLY  172  - LEU  175  <=> ALA   95  - LEU   98 )                          
1159: s001-x 4ejo-A    52 -  55 <=>    9 -  12   (SER   56  - ALA   59  <=> SER    8  - VAL   11 )                          
1159: s001-x 4ejo-A    68 -  73 <=>   16 -  21   (ASN   72  - MET   77  <=> ARG   15  - VAL   20 )                          
1159: s001-x 4ejo-A    75 -  78 <=>   23 -  26   (LEU   79  - SER   82  <=> LEU   22  - SER   25 )                          
1159: s001-x 4ejo-A    80 -  83 <=>   28 -  31   (ILE   84  - SER   87  <=> LEU   27  - PRO   30 )                          
1159: s001-x 4ejo-A   118 - 129 <=>   32 -  43   (ILE  122  - MET  133  <=> ALA   31  - ASP   42 )                          
1159: s001-x 4ejo-A   136 - 151 <=>   49 -  64   (ILE  151  - ASP  166  <=> GLU   48  - GLY   63 )                          
1159: s001-x 4ejo-A   161 - 181 <=>   85 - 105   (GLY  176  - PHE  196  <=> ASP   84  - VAL  104 )                          
1160: s001-x 2gnx-A     1 -   6 <=>   30 -  35   (PHE    5  - LYS   10  <=> PHE  131  - ARG  136 )                          
1160: s001-x 2gnx-A    52 -  57 <=>   50 -  55   (SER   56  - PRO   61  <=> THR  151  - ASN  156 )                          
1160: s001-x 2gnx-A    86 -  91 <=>   66 -  71   (ILE   90  - ALA   95  <=> ILE  167  - SER  172 )                          
1160: s001-x 2gnx-A   106 - 129 <=>   72 -  95   (ALA  110  - MET  133  <=> PRO  182  - SER  205 )                          
1160: s001-x 2gnx-A   133 - 155 <=>   98 - 120   (CYS  148  - GLN  170  <=> LYS  208  - PHE  230 )                          
1160: s001-x 2gnx-A   157 - 160 <=>  121 - 124   (GLY  172  - LEU  175  <=> GLU  231  - ARG  234 )                          
1160: s001-x 2gnx-A   174 - 180 <=>  267 - 273   (GLU  189  - ALA  195  <=> PHE  419  - GLU  425 )                          
1161: s001-x 6wt4-A    71 -  76 <=>    1 -   6   (THR   75  - GLY   80  <=> SER   79  - LEU   84 )                          
1161: s001-x 6wt4-A    77 -  81 <=>    8 -  12   (ILE   81  - VAL   85  <=> VAL   86  - LYS   90 )                          
1161: s001-x 6wt4-A    82 -  94 <=>   14 -  26   (THR   86  - LYS   98  <=> PHE   92  - GLY  104 )                          
1161: s001-x 6wt4-A    97 - 100 <=>   27 -  30   (GLU  101  - ASP  104  <=> GLU  105  - PRO  108 )                          
1161: s001-x 6wt4-A   108 - 111 <=>   31 -  34   (PHE  112  - ALA  115  <=> LYS  109  - ILE  112 )                          
1161: s001-x 6wt4-A   118 - 122 <=>   93 -  97   (ILE  122  - GLY  126  <=> PRO  171  - LEU  175 )                          
1161: s001-x 6wt4-A   124 - 128 <=>   98 - 102   (SER  128  - VAL  132  <=> SER  176  - TYR  180 )                          
1161: s001-x 6wt4-A   129 - 133 <=>  104 - 108   (MET  133  - CYS  148  <=> ASP  182  - LYS  196 )                          
1161: s001-x 6wt4-A   134 - 156 <=>  110 - 132   (LEU  149  - LYS  171  <=> LYS  198  - ASN  220 )                          
1162: s001-x 4cos-A     3 -  10 <=>   41 -  48   (GLU    7  - VAL   14  <=> PHE  126  - ILE  133 )                          
1162: s001-x 4cos-A    73 -  76 <=>   84 -  87   (MET   77  - GLY   80  <=> GLY  169  - ALA  172 )                          
1162: s001-x 4cos-A    79 -  91 <=>  109 - 121   (PRO   83  - ALA   95  <=> ASP  194  - MET  206 )                          
1162: s001-x 4cos-A   107 - 128 <=>  123 - 144   (LEU  111  - VAL  132  <=> GLY  208  - GLY  229 )                          
1162: s001-x 4cos-A   134 - 155 <=>  146 - 167   (LEU  149  - GLN  170  <=> ASN  231  - ILE  252 )                          
1162: s001-x 4cos-A   156 - 160 <=>  171 - 175   (LYS  171  - LEU  175  <=> PRO  256  - LEU  260 )                          
1163: s001-x 7c86-A    20 -  24 <=>   32 -  36   (ARG   24  - PHE   28  <=> LYS   80  - THR   84 )                          
1163: s001-x 7c86-A    25 -  29 <=>   38 -  42   (LYS   29  - LEU   33  <=> ALA   86  - ALA   90 )                          
1163: s001-x 7c86-A    41 -  44 <=>   67 -  70   (CYS   45  - ILE   48  <=> GLU  121  - TYR  124 )                          
1163: s001-x 7c86-A    55 -  61 <=>  124 - 130   (ALA   59  - MET   65  <=> THR  178  - TYR  184 )                          
1163: s001-x 7c86-A    80 -  89 <=>  137 - 146   (ILE   84  - LEU   93  <=> LEU  191  - VAL  200 )                          
1163: s001-x 7c86-A   100 - 129 <=>  157 - 186   (ASP  104  - MET  133  <=> TYR  211  - HIS  240 )                          
1163: s001-x 7c86-A   130 - 133 <=>  190 - 193   (SER  145  - CYS  148  <=> LYS  244  - CYS  247 )                          
1163: s001-x 7c86-A   134 - 149 <=>  195 - 210   (LEU  149  - LEU  164  <=> GLN  249  - MET  264 )                          
1163: s001-x 7c86-A   151 - 157 <=>  211 - 217   (ASP  166  - GLY  172  <=> PHE  265  - LEU  271 )                          
1164: s001-x 2da4-A    16 -  19 <=>    3 -   6   (GLN   20  - GLU   23  <=> SER    3  - SER    6 )                          
1164: s001-x 2da4-A    24 -  38 <=>   16 -  30   (PHE   28  - PHE   42  <=> SER   16  - GLY   30 )                          
1164: s001-x 2da4-A   144 - 158 <=>   35 -  49   (GLY  159  - TYR  173  <=> GLY   35  - LEU   49 )                          
1164: s001-x 2da4-A   161 - 178 <=>   54 -  71   (GLY  176  - TRP  193  <=> GLU   54  - GLY   71 )                          
1165: s001-x 1s7z-A    73 -  76 <=>    2 -   5   (MET   77  - GLY   80  <=> THR    6  - ASN    9 )                          
1165: s001-x 1s7z-A    77 -  92 <=>    7 -  22   (ILE   81  - GLY   96  <=> PHE   11  - ASP   26 )                          
1165: s001-x 1s7z-A   104 - 120 <=>   25 -  41   (ASP  108  - THR  124  <=> ASP   29  - VAL   45 )                          
1165: s001-x 1s7z-A   123 - 128 <=>   42 -  47   (GLN  127  - VAL  132  <=> PRO   46  - ASP   51 )                          
1165: s001-x 1s7z-A   133 - 156 <=>   71 -  94   (CYS  148  - LYS  171  <=> LYS   75  - GLU   98 )                          
1166: s001-x 2qlz-B    46 -  49 <=>   70 -  73   (LEU   50  - ILE   53  <=> ILE   74  - ALA   77 )                          
1166: s001-x 2qlz-B    78 -  81 <=>  100 - 103   (SER   82  - VAL   85  <=> GLU  105  - LEU  108 )                          
1166: s001-x 2qlz-B    85 -  88 <=>  104 - 107   (LEU   89  - GLN   92  <=> SER  109  - ASP  112 )                          
1166: s001-x 2qlz-B    98 - 101 <=>  109 - 112   (VAL  102  - THR  105  <=> GLU  114  - THR  117 )                          
1166: s001-x 2qlz-B   103 - 129 <=>  113 - 139   (LYS  107  - MET  133  <=> LEU  118  - SER  144 )                          
1166: s001-x 2qlz-B   176 - 181 <=>  214 - 219   (ILE  191  - PHE  196  <=> ASP  219  - LEU  224 )                          
1167: s001-x 2a3v-B    29 -  36 <=>   11 -  18   (LEU   33  - PHE   40  <=> GLU   11  - TYR   18 )                          
1167: s001-x 2a3v-B    38 -  41 <=>   19 -  22   (PHE   42  - CYS   45  <=> ALA   19  - THR   22 )                          
1167: s001-x 2a3v-B    77 -  88 <=>   30 -  41   (ILE   81  - GLN   92  <=> ILE   30  - HIS   41 )                          
1167: s001-x 2a3v-B   108 - 125 <=>   45 -  62   (PHE  112  - ILE  129  <=> MET   45  - LYS   62 )                          
1167: s001-x 2a3v-B   137 - 152 <=>   64 -  79   (THR  152  - GLU  167  <=> ALA   64  - TYR   79 )                          
1167: s001-x 2a3v-B   153 - 156 <=>   81 -  84   (LEU  168  - LYS  171  <=> GLU   81  - LYS   84 )                          
1167: s001-x 2a3v-B   175 - 181 <=>  135 - 141   (THR  190  - PHE  196  <=> ARG  135  - ARG  141 )                          
1168: s001-x 6cpu-A     1 -  10 <=>  169 - 178   (PHE    5  - VAL   14  <=> LEU  208  - HIS  217 )                          
1168: s001-x 6cpu-A    11 -  14 <=>  265 - 268   (ILE   15  - GLU   18  <=> GLU  304  - LYS  307 )                          
1168: s001-x 6cpu-A    18 -  22 <=>  472 - 476   (PRO   22  - ILE   26  <=> ARG  516  - GLU  520 )                          
1168: s001-x 6cpu-A    23 -  41 <=>  478 - 496   (GLN   27  - CYS   45  <=> GLN  522  - LEU  540 )                          
1168: s001-x 6cpu-A    71 -  75 <=>  499 - 503   (THR   75  - LEU   79  <=> SER  543  - LEU  547 )                          
1168: s001-x 6cpu-A   139 - 142 <=>  504 - 507   (GLN  154  - VAL  157  <=> LEU  548  - LEU  551 )                          
1168: s001-x 6cpu-A   144 - 155 <=>  508 - 519   (GLY  159  - GLN  170  <=> GLN  552  - LEU  563 )                          
1168: s001-x 6cpu-A   157 - 160 <=>  520 - 523   (GLY  172  - LEU  175  <=> PHE  564  - GLU  567 )                          
1169: s001-x 1i17-A    11 -  17 <=>   17 -  23   (ILE   15  - LYS   21  <=> LEU   17  - ALA   23 )                          
1169: s001-x 1i17-A    61 -  64 <=>   47 -  50   (MET   65  - ILE   68  <=> GLU   47  - VAL   50 )                          
1169: s001-x 1i17-A    75 -  91 <=>   51 -  67   (LEU   79  - ALA   95  <=> THR   51  - ASN   67 )                          
1169: s001-x 1i17-A    96 -  99 <=>   68 -  71   (ILE  100  - GLY  103  <=> GLN   68  - PHE   71 )                          
1169: s001-x 1i17-A   101 - 119 <=>   78 -  96   (THR  105  - ILE  123  <=> SER   78  - LYS   96 )                          
1169: s001-x 1i17-A   122 - 125 <=>   97 - 100   (GLY  126  - ILE  129  <=> HIS   97  - PHE  100 )                          
1169: s001-x 1i17-A   171 - 174 <=>  103 - 106   (ASN  186  - GLU  189  <=> GLU  103  - ALA  106 )                          
1170: s001-x 3uq3-A    18 -  24 <=>   69 -  75   (PRO   22  - PHE   28  <=> ARG  326  - TYR  332 )                          
1170: s001-x 3uq3-A    25 -  41 <=>   77 -  93   (LYS   29  - CYS   45  <=> VAL  334  - GLY  350 )                          
1170: s001-x 3uq3-A   159 - 181 <=>  110 - 132   (GLY  174  - PHE  196  <=> ARG  367  - ALA  389 )                          
1171: s001-x 2yb5-F    19 -  40 <=>    3 -  24   (GLU   23  - VAL   44  <=> HIS    0  - LYS   21 )                          
1171: s001-x 2yb5-F    41 -  44 <=>   26 -  29   (CYS   45  - ILE   48  <=> TYR   23  - ASN   26 )                          
1171: s001-x 2yb5-F    72 -  75 <=>   30 -  33   (LEU   76  - LEU   79  <=> ASP   27  - SER   30 )                          
1171: s001-x 2yb5-F   143 - 158 <=>   34 -  49   (ALA  158  - TYR  173  <=> HIS   31  - PHE   46 )                          
1171: s001-x 2yb5-F   161 - 168 <=>   58 -  65   (GLY  176  - ILE  183  <=> ASP   55  - ASP   62 )                          
1171: s001-x 2yb5-F   170 - 174 <=>   68 -  72   (THR  185  - GLU  189  <=> LEU   65  - LYS   69 )                          
1172: s001-x 1flc-B    28 -  34 <=>   13 -  19   (VAL   32  - THR   38  <=> ILE   16  - GLY   22 )                          
1172: s001-x 1flc-B    39 -  42 <=>   36 -  39   (LEU   43  - CYS   46  <=> GLU   39  - GLU   42 )                          
1172: s001-x 1flc-B    71 -  75 <=>   40 -  44   (THR   75  - LEU   79  <=> LYS   43  - LYS   47 )                          
1172: s001-x 1flc-B    76 -  79 <=>   46 -  49   (GLY   80  - PRO   83  <=> GLY   49  - ILE   52 )                          
1172: s001-x 1flc-B    81 -  95 <=>   50 -  64   (VAL   85  - ILE   99  <=> GLN   53  - ASN   67 )                          
1172: s001-x 1flc-B   100 - 115 <=>   89 - 104   (ASP  104  - PHE  119  <=> LEU   92  - ILE  107 )                          
1172: s001-x 1flc-B   117 - 129 <=>  105 - 117   (MET  121  - MET  133  <=> SER  108  - SER  120 )                          
1172: s001-x 1flc-B   130 - 133 <=>  129 - 132   (SER  145  - CYS  148  <=> GLU  132  - PRO  135 )                          
1172: s001-x 1flc-B   178 - 181 <=>  155 - 158   (TRP  193  - PHE  196  <=> GLU  158  - PRO  161 )                          
1173: s001-x 3osq-A    75 -  92 <=>   14 -  31   (LEU   79  - GLY   96  <=> LYS   15  - GLY   32 )                          
1173: s001-x 3osq-A   101 - 110 <=>  509 - 518   (THR  105  - GLY  114  <=> PRO  519  - LEU  528 )                          
1173: s001-x 3osq-A   111 - 114 <=>  520 - 523   (ALA  115  - LEU  118  <=> ASN  530  - LEU  533 )                          
1173: s001-x 3osq-A   116 - 122 <=>  527 - 533   (GLY  120  - GLY  126  <=> GLY  537  - LYS  543 )                          
1173: s001-x 3osq-A   123 - 126 <=>  535 - 538   (GLN  127  - VAL  130  <=> LYS  545  - GLY  548 )                          
1173: s001-x 3osq-A   132 - 137 <=>  551 - 556   (ILE  147  - THR  152  <=> LYS  561  - ALA  566 )                          
1173: s001-x 3osq-A   175 - 181 <=>  575 - 581   (THR  190  - PHE  196  <=> SER  585  - VAL  591 )                          
1174: s001-x 4xp7-A    22 -  42 <=>  241 - 261   (ILE   26  - CYS   46  <=> GLY  256  - ASN  276 )                          
1174: s001-x 4xp7-A   145 - 154 <=>  290 - 299   (LEU  160  - LEU  169  <=> GLN  305  - PHE  314 )                          
1174: s001-x 4xp7-A   162 - 181 <=>  300 - 319   (SER  177  - PHE  196  <=> GLY  315  - LEU  334 )                          
1175: s001-x 4lqx-B    62 -  66 <=>    1 -   5   (ARG   66  - ALA   70  <=> ASN   -5  - GLN   -1 )                          
1175: s001-x 4lqx-B    77 -  91 <=>   18 -  32   (ILE   81  - ALA   95  <=> ASN   12  - ASN   26 )                          
1175: s001-x 4lqx-B    93 -  97 <=>   33 -  37   (ALA   97  - GLU  101  <=> THR   27  - LYS   31 )                          
1175: s001-x 4lqx-B   105 - 108 <=>   48 -  51   (ARG  109  - PHE  112  <=> SER   42  - ARG   45 )                          
1175: s001-x 4lqx-B   110 - 129 <=>   52 -  71   (GLY  114  - MET  133  <=> UNK   46  - LEU   65 )                          
1175: s001-x 4lqx-B   130 - 133 <=>  259 - 262   (SER  145  - CYS  148  <=> GLU  253  - GLU  256 )                          
1176: s001-x 2aax-A    52 -  58 <=>   14 -  20   (SER   56  - PHE   62  <=> THR  735  - VAL  741 )                          
1176: s001-x 2aax-A    75 -  78 <=>   24 -  27   (LEU   79  - SER   82  <=> ILE  745  - GLU  748 )                          
1176: s001-x 2aax-A    85 -  88 <=>   29 -  32   (LEU   89  - GLN   92  <=> VAL  750  - GLY  753 )                          
1176: s001-x 2aax-A    96 - 127 <=>   35 -  66   (ILE  100  - TYR  131  <=> SER  756  - LEU  787 )                          
1176: s001-x 2aax-A   128 - 153 <=>   69 -  94   (VAL  132  - LEU  168  <=> PHE  790  - SER  815 )                          
1176: s001-x 2aax-A   155 - 158 <=>  127 - 130   (GLN  170  - TYR  173  <=> LEU  848  - GLY  851 )                          
1176: s001-x 2aax-A   159 - 162 <=>  132 - 135   (GLY  174  - SER  177  <=> HIS  853  - SER  856 )                          
1176: s001-x 2aax-A   168 - 171 <=>  142 - 145   (ILE  183  - ASN  186  <=> GLN  863  - PHE  866 )                          
1176: s001-x 2aax-A   176 - 181 <=>  185 - 190   (ILE  191  - PHE  196  <=> MET  906  - ASN  912 )                          
1177: s001-x 1q0d-A    51 -  55 <=>    5 -   9   (SER   55  - ALA   59  <=> PRO    5  - TYR    9 )                          
1177: s001-x 1q0d-A    73 -  76 <=>   10 -  13   (MET   77  - GLY   80  <=> ASP   10  - GLN   13 )                          
1177: s001-x 1q0d-A    77 -  91 <=>   15 -  29   (ILE   81  - ALA   95  <=> ARG   15  - ALA   29 )                          
1177: s001-x 1q0d-A    96 -  99 <=>   30 -  33   (ILE  100  - GLY  103  <=> ALA   30  - ASP   33 )                          
1177: s001-x 1q0d-A   103 - 129 <=>   34 -  60   (LYS  107  - MET  133  <=> LEU   34  - SER   60 )                          
1177: s001-x 1q0d-A   130 - 146 <=>   71 -  87   (SER  145  - ILE  161  <=> TYR   71  - ALA   87 )                          
1178: s001-x 1fou-A   105 - 129 <=>    2 -  26   (ARG  109  - MET  133  <=> ILE   12  - TYR   36 )                          
1178: s001-x 1fou-A   130 - 158 <=>  117 - 145   (SER  145  - TYR  173  <=> ALA  127  - GLN  155 )                          
1178: s001-x 1fou-A   160 - 168 <=>  194 - 202   (LEU  175  - ILE  183  <=> PRO  204  - ALA  212 )                          
1179: s001-x 1ywm-A    19 -  24 <=>   56 -  61   (GLU   23  - PHE   28  <=> GLY  112  - GLY  117 )                          
1179: s001-x 1ywm-A    73 -  76 <=>  124 - 127   (MET   77  - GLY   80  <=> TRP  180  - GLU  183 )                          
1179: s001-x 1ywm-A    77 -  92 <=>  129 - 144   (ILE   81  - GLY   96  <=> ARG  185  - ASP  200 )                          
1179: s001-x 1ywm-A    96 -  99 <=>  145 - 148   (ILE  100  - GLY  103  <=> ASN  201  - LYS  204 )                          
1179: s001-x 1ywm-A   101 - 114 <=>  149 - 162   (THR  105  - LEU  118  <=> THR  205  - GLU  218 )                          
1179: s001-x 1ywm-A   116 - 120 <=>  163 - 167   (GLY  120  - THR  124  <=> LEU  219  - LEU  223 )                          
1179: s001-x 1ywm-A   169 - 176 <=>  171 - 178   (ALA  184  - ILE  191  <=> LEU  227  - HIS  234 )                          
1180: s001-x 2ia9-D     6 -   9 <=>    5 -   8   (LYS   10  - CYS   13  <=> VAL    3  - VAL    6 )                          
1180: s001-x 2ia9-D    81 -  85 <=>   19 -  23   (VAL   85  - LEU   89  <=> UNK   17  - ALA   21 )                          
1180: s001-x 2ia9-D    90 -  93 <=>   48 -  51   (LEU   94  - ALA   97  <=> ALA   46  - SER   49 )                          
1180: s001-x 2ia9-D    95 -  99 <=>   61 -  65   (ILE   99  - GLY  103  <=> ASP   59  - PRO   63 )                          
1180: s001-x 2ia9-D   100 - 129 <=>   67 -  96   (ASP  104  - MET  133  <=> ASN   65  - ALA   94 )                          
1181: s001-x 5ex8-A    48 -  51 <=>  122 - 125   (GLY   52  - SER   55  <=> MET   99  - PRO  102 )                          
1181: s001-x 5ex8-A    69 -  72 <=>  130 - 133   (ARG   73  - LEU   76  <=> ARG  107  - GLN  110 )                          
1181: s001-x 5ex8-A    73 -  76 <=>  135 - 138   (MET   77  - GLY   80  <=> PHE  112  - ARG  115 )                          
1181: s001-x 5ex8-A    77 -  91 <=>  140 - 154   (ILE   81  - ALA   95  <=> GLU  117  - GLY  131 )                          
1181: s001-x 5ex8-A   107 - 111 <=>  157 - 161   (LEU  111  - ALA  115  <=> VAL  134  - PRO  138 )                          
1181: s001-x 5ex8-A   112 - 126 <=>  163 - 177   (GLN  116  - VAL  130  <=> PHE  140  - GLY  154 )                          
1181: s001-x 5ex8-A   130 - 133 <=>  245 - 248   (SER  145  - CYS  148  <=> LEU  222  - VAL  225 )                          
1181: s001-x 5ex8-A   135 - 158 <=>  365 - 388   (LEU  150  - TYR  173  <=> CYS  342  - THR  365 )                          
1182: s001-x 5ijo-J     1 -   8 <=>  720 - 727   (PHE    5  - PHE   12  <=> LEU  737  - LEU  744 )                          
1182: s001-x 5ijo-J     9 -  12 <=>  798 - 801   (CYS   13  - LEU   16  <=> ASN  823  - ARG  826 )                          
1182: s001-x 5ijo-J    14 -  17 <=>  850 - 853   (GLU   18  - LYS   21  <=> THR  880  - PRO  883 )                          
1182: s001-x 5ijo-J    27 -  43 <=>  858 - 874   (LYS   31  - GLN   47  <=> ALA  888  - ARG  904 )                          
1182: s001-x 5ijo-J    44 -  47 <=>  877 - 880   (ILE   48  - PHE   51  <=> SER  907  - GLU  910 )                          
1182: s001-x 5ijo-J   136 - 155 <=>  881 - 900   (ILE  151  - GLN  170  <=> ASP  911  - PRO  930 )                          
1182: s001-x 5ijo-J   162 - 170 <=>  901 - 909   (SER  177  - THR  185  <=> GLY  931  - LEU  939 )                          
1183: s001-x 6gkw-A    73 -  76 <=>    1 -   4   (MET   77  - GLY   80  <=> GLY    4  - SER    7 )                          
1183: s001-x 6gkw-A    77 -  95 <=>    6 -  24   (ILE   81  - ILE   99  <=> ASN    9  - ILE   27 )                          
1183: s001-x 6gkw-A    96 -  99 <=>  170 - 173   (ILE  100  - GLY  103  <=> GLY  173  - LEU  176 )                          
1183: s001-x 6gkw-A   100 - 125 <=>  237 - 262   (ASP  104  - ILE  129  <=> ILE  240  - VAL  265 )                          
1183: s001-x 6gkw-A   136 - 153 <=>  264 - 281   (ILE  151  - LEU  168  <=> ASN  267  - GLU  284 )                          
1183: s001-x 6gkw-A   156 - 159 <=>  290 - 293   (LYS  171  - GLY  174  <=> GLU  293  - SER  296 )                          
1184: s001-x 6n04-B    82 -  86 <=>   48 -  52   (THR   86  - ILE   90  <=> GLU   58  - ARG   62 )                          
1184: s001-x 6n04-B    91 -  97 <=>   86 -  92   (ALA   95  - GLU  101  <=> PRO  107  - ALA  113 )                          
1184: s001-x 6n04-B   100 - 103 <=>  262 - 265   (ASP  104  - LYS  107  <=> ARG  283  - GLU  286 )                          
1184: s001-x 6n04-B   106 - 129 <=>  291 - 314   (ALA  110  - MET  133  <=> PRO  312  - ARG  335 )                          
1184: s001-x 6n04-B   135 - 158 <=>  318 - 341   (LEU  150  - TYR  173  <=> ALA  339  - ARG  362 )                          
1185: s001-x 2k3n-A    11 -  15 <=>   29 -  33   (ILE   15  - ILE   19  <=> ALA   31  - ALA   35 )                          
1185: s001-x 2k3n-A    70 -  75 <=>   63 -  68   (GLY   74  - LEU   79  <=> GLY   65  - THR   70 )                          
1185: s001-x 2k3n-A    76 -  79 <=>   71 -  74   (GLY   80  - PRO   83  <=> ALA   73  - LEU   76 )                          
1185: s001-x 2k3n-A    81 -  91 <=>   75 -  85   (VAL   85  - ALA   95  <=> ALA   77  - ALA   87 )                          
1185: s001-x 2k3n-A   108 - 128 <=>   86 - 106   (PHE  112  - VAL  132  <=> SER   88  - GLY  108 )                          
1185: s001-x 2k3n-A   133 - 155 <=>  110 - 132   (CYS  148  - GLN  170  <=> ALA  112  - SER  134 )                          
1185: s001-x 2k3n-A   157 - 162 <=>  133 - 138   (GLY  172  - SER  177  <=> PHE  135  - ALA  140 )                          
1186: s001-x 3zjc-E    18 -  22 <=>    2 -   6   (PRO   22  - ILE   26  <=> SER    8  - VAL   12 )                          
1186: s001-x 3zjc-E    25 -  28 <=>   42 -  45   (LYS   29  - VAL   32  <=> GLN   48  - SER   51 )                          
1186: s001-x 3zjc-E   100 - 128 <=>  202 - 230   (ASP  104  - VAL  132  <=> ASP  208  - GLU  236 )                          
1186: s001-x 3zjc-E   130 - 133 <=>  231 - 234   (SER  145  - CYS  148  <=> SER  242  - GLU  245 )                          
1186: s001-x 3zjc-E   134 - 151 <=>  236 - 253   (LEU  149  - ASP  166  <=> GLU  247  - ILE  264 )                          
1187: s001-x 1jud-A    71 -  76 <=>   28 -  33   (THR   75  - GLY   80  <=> PRO   30  - GLU   35 )                          
1187: s001-x 1jud-A    77 -  93 <=>   35 -  51   (ILE   81  - ALA   97  <=> SER   37  - LEU   53 )                          
1187: s001-x 1jud-A    96 -  99 <=>   52 -  55   (ILE  100  - GLY  103  <=> MET   54  - TYR   57 )                          
1187: s001-x 1jud-A   107 - 124 <=>   57 -  74   (LEU  111  - SER  128  <=> ASN   59  - GLY   76 )                          
1187: s001-x 1jud-A   142 - 149 <=>   80 -  87   (VAL  157  - LEU  164  <=> ARG   82  - ASP   89 )                          
1187: s001-x 1jud-A   151 - 154 <=>   88 -  91   (ASP  166  - LEU  169  <=> ALA   90  - ARG   93 )                          
1187: s001-x 1jud-A   155 - 160 <=>  122 - 127   (GLN  170  - LEU  175  <=> SER  124  - VAL  129 )                          
1187: s001-x 1jud-A   173 - 177 <=>  193 - 197   (CYS  188  - VAL  192  <=> ASN  195  - ASN  199 )                          
1188: s001-x 1ni5-A     4 -   8 <=>   59 -  63   (VAL    8  - PHE   12  <=> ASP   58  - THR   62 )                          
1188: s001-x 1ni5-A    34 -  43 <=>  123 - 132   (THR   38  - GLN   47  <=> GLU  122  - GLY  131 )                          
1188: s001-x 1ni5-A    51 -  57 <=>  148 - 154   (SER   55  - PRO   61  <=> ALA  147  - ARG  153 )                          
1188: s001-x 1ni5-A    82 -  94 <=>  160 - 172   (THR   86  - LYS   98  <=> THR  159  - ASP  171 )                          
1188: s001-x 1ni5-A    96 -  99 <=>  173 - 176   (ILE  100  - GLY  103  <=> LEU  172  - ILE  175 )                          
1188: s001-x 1ni5-A   141 - 148 <=>  185 - 192   (PHE  156  - LEU  163  <=> SER  184  - ARG  191 )                          
1188: s001-x 1ni5-A   149 - 155 <=>  194 - 200   (LEU  164  - GLN  170  <=> ARG  193  - GLN  199 )                          
1188: s001-x 1ni5-A   157 - 162 <=>  201 - 206   (GLY  172  - SER  177  <=> GLN  200  - PHE  205 )                          
1188: s001-x 1ni5-A   164 - 181 <=>  207 - 224   (ILE  179  - PHE  196  <=> ALA  206  - LEU  223 )                          
1189: s001-x 5xef-A    25 -  33 <=>    2 -  10   (LYS   29  - ILE   37  <=> ASP    0  - UNK    8 )                          
1189: s001-x 5xef-A    60 -  63 <=>   32 -  35   (TRP   64  - VAL   67  <=> ILE   30  - ARG   33 )                          
1189: s001-x 5xef-A    70 -  76 <=>   46 -  52   (GLY   74  - GLY   80  <=> LEU   44  - LEU   50 )                          
1189: s001-x 5xef-A    77 -  90 <=>   54 -  67   (ILE   81  - LEU   94  <=> GLU   52  - LEU   65 )                          
1189: s001-x 5xef-A    98 - 127 <=>   69 -  98   (VAL  102  - TYR  131  <=> PRO   67  - GLU   96 )                          
1190: s001-x 3euk-J    24 -  44 <=>   34 -  54   (PHE   28  - ILE   48  <=> THR  353  - THR  373 )                          
1190: s001-x 3euk-J    70 -  73 <=>   55 -  58   (GLY   74  - MET   77  <=> ALA  374  - ILE  377 )                          
1190: s001-x 3euk-J   145 - 153 <=>   62 -  70   (LEU  160  - LEU  168  <=> ALA  381  - ARG  389 )                          
1190: s001-x 3euk-J   155 - 178 <=>   71 -  94   (GLN  170  - TRP  193  <=> TYR  390  - SER  413 )                          
1191: s001-x 4nqw-B    28 -  41 <=>    1 -  14   (VAL   32  - CYS   45  <=> PHE    7  - ALA   20 )                          
1191: s001-x 4nqw-B   143 - 157 <=>   16 -  30   (ALA  158  - GLY  172  <=> SER   22  - ALA   36 )                          
1191: s001-x 4nqw-B   159 - 162 <=>   34 -  37   (GLY  174  - SER  177  <=> VAL   40  - ALA   43 )                          
1191: s001-x 4nqw-B   164 - 181 <=>   39 -  56   (ILE  179  - PHE  196  <=> ASN   45  - THR   62 )                          
1192: s001-x 6kbn-C     1 -   9 <=>   59 -  67   (PHE    5  - CYS   13  <=> CYS  106  - VAL  114 )                          
1192: s001-x 6kbn-C    30 -  38 <=>  150 - 158   (TRP   34  - PHE   42  <=> SER  197  - VAL  205 )                          
1192: s001-x 6kbn-C    39 -  42 <=>  161 - 164   (LEU   43  - CYS   46  <=> GLY  208  - PRO  211 )                          
1192: s001-x 6kbn-C    71 -  74 <=>  165 - 168   (THR   75  - GLU   78  <=> VAL  212  - SER  215 )                          
1192: s001-x 6kbn-C   135 - 152 <=>  173 - 190   (LEU  150  - GLU  167  <=> THR  220  - VAL  237 )                          
1192: s001-x 6kbn-C   161 - 172 <=>  192 - 203   (GLY  176  - ILE  187  <=> GLU  239  - PRO  250 )                          
1193: s001-x 5muu-A     4 -   9 <=>   65 -  70   (VAL    8  - CYS   13  <=> MET   65  - PHE   70 )                          
1193: s001-x 5muu-A    12 -  15 <=>   85 -  88   (LEU   16  - ILE   19  <=> LEU   85  - GLN   88 )                          
1193: s001-x 5muu-A    49 -  53 <=>  117 - 121   (ILE   53  - ASP   57  <=> ALA  117  - ASP  121 )                          
1193: s001-x 5muu-A    57 -  60 <=>  164 - 167   (PRO   61  - TRP   64  <=> ILE  164  - ASP  167 )                          
1193: s001-x 5muu-A   100 - 119 <=>  185 - 204   (ASP  104  - ILE  123  <=> ALA  185  - SER  204 )                          
1193: s001-x 5muu-A   120 - 129 <=>  206 - 215   (THR  124  - MET  133  <=> ASP  206  - LYS  215 )                          
1193: s001-x 5muu-A   130 - 133 <=>  221 - 224   (SER  145  - CYS  148  <=> ALA  221  - LEU  224 )                          
1193: s001-x 5muu-A   134 - 149 <=>  226 - 241   (LEU  149  - LEU  164  <=> SER  226  - ARG  241 )                          
1193: s001-x 5muu-A   158 - 161 <=>  313 - 316   (TYR  173  - GLY  176  <=> LEU  313  - THR  316 )                          
1193: s001-x 5muu-A   178 - 181 <=>  377 - 380   (TRP  193  - PHE  196  <=> LYS  377  - ASN  380 )                          
1194: s001-x 1jog-D    76 -  79 <=>    2 -   5   (GLY   80  - PRO   83  <=> LEU    8  - LEU   11 )                          
1194: s001-x 1jog-D    81 -  93 <=>    6 -  18   (VAL   85  - ALA   97  <=> ASP   12  - GLN   24 )                          
1194: s001-x 1jog-D   100 - 129 <=>   31 -  60   (ASP  104  - MET  133  <=> ILE   37  - GLN   66 )                          
1194: s001-x 1jog-D   130 - 133 <=>   66 -  69   (SER  145  - CYS  148  <=> THR   72  - ILE   75 )                          
1194: s001-x 1jog-D   135 - 138 <=>   76 -  79   (LEU  150  - ILE  153  <=> ASP   82  - ARG   85 )                          
1194: s001-x 1jog-D   142 - 149 <=>   94 - 101   (VAL  157  - LEU  164  <=> VAL  100  - ASN  107 )                          
1195: s001-x 2m8e-A    21 -  24 <=>    3 -   6   (LYS   25  - PHE   28  <=> MET    3  - SER    6 )                          
1195: s001-x 2m8e-A    27 -  30 <=>    7 -  10   (LYS   31  - TRP   34  <=> LYS    7  - SER   10 )                          
1195: s001-x 2m8e-A    32 -  43 <=>   11 -  22   (ALA   36  - GLN   47  <=> GLN   11  - LYS   22 )                          
1195: s001-x 2m8e-A    71 -  74 <=>   23 -  26   (THR   75  - GLU   78  <=> SER   23  - SER   26 )                          
1195: s001-x 2m8e-A   143 - 151 <=>   27 -  35   (ALA  158  - ASP  166  <=> LEU   27  - LYS   35 )                          
1195: s001-x 2m8e-A   163 - 181 <=>   37 -  55   (GLY  178  - PHE  196  <=> PRO   37  - GLN   55 )                          
1196: s001-x 3gfi-A   100 - 125 <=>    6 -  31   (ASP  104  - ILE  129  <=> ILE   11  - ASN   36 )                          
1196: s001-x 3gfi-A   130 - 133 <=>   73 -  76   (SER  145  - CYS  148  <=> GLU   78  - LEU   81 )                          
1196: s001-x 3gfi-A   134 - 154 <=>   97 - 117   (LEU  149  - LEU  169  <=> GLY  102  - GLY  122 )                          
1196: s001-x 3gfi-A   156 - 161 <=>  118 - 123   (LYS  171  - GLY  176  <=> ASP  123  - GLU  128 )                          
1197: s001-x 4yo5-A    20 -  23 <=>   70 -  73   (ARG   24  - GLN   27  <=> ARG  468  - LEU  471 )                          
1197: s001-x 4yo5-A    24 -  43 <=>   76 -  95   (PHE   28  - GLN   47  <=> TRP  474  - LYS  493 )                          
1197: s001-x 4yo5-A   137 - 155 <=>  100 - 118   (THR  152  - GLN  170  <=> GLU  498  - ILE  516 )                          
1197: s001-x 4yo5-A   157 - 168 <=>  119 - 130   (GLY  172  - ILE  183  <=> ALA  517  - ASN  528 )                          
1198: s001-x 3tui-A    13 -  16 <=>   15 -  18   (PRO   17  - GLN   20  <=> GLU   15  - ALA   18 )                          
1198: s001-x 3tui-A    51 -  54 <=>   45 -  48   (SER   55  - SER   58  <=> GLN   45  - ALA   48 )                          
1198: s001-x 3tui-A    57 -  63 <=>   52 -  58   (PRO   61  - VAL   67  <=> LEU   52  - ALA   58 )                          
1198: s001-x 3tui-A    81 -  92 <=>   66 -  77   (VAL   85  - GLY   96  <=> ILE   66  - PRO   77 )                          
1198: s001-x 3tui-A    97 - 101 <=>   81 -  85   (GLU  101  - THR  105  <=> VAL   81  - THR   85 )                          
1198: s001-x 3tui-A   104 - 129 <=>   87 - 112   (ASP  108  - MET  133  <=> ILE   87  - LEU  112 )                          
1198: s001-x 3tui-A   130 - 133 <=>  136 - 139   (SER  145  - CYS  148  <=> LYS  136  - LEU  139 )                          
1198: s001-x 3tui-A   134 - 153 <=>  143 - 162   (LEU  149  - LEU  168  <=> LEU  143  - ALA  162 )                          
1198: s001-x 3tui-A   155 - 160 <=>  173 - 178   (GLN  170  - LEU  175  <=> GLY  173  - GLN  178 )                          
1199: s001-x 5k04-A    23 -  40 <=>  587 - 604   (GLN   27  - VAL   44  <=> LYS  600  - LYS  617 )                          
1199: s001-x 5k04-A    41 -  44 <=>  606 - 609   (CYS   45  - ILE   48  <=> THR  619  - LYS  622 )                          
1199: s001-x 5k04-A   139 - 154 <=>  611 - 626   (GLN  154  - LEU  169  <=> ASN  624  - LEU  639 )                          
1199: s001-x 5k04-A   155 - 158 <=>  628 - 631   (GLN  170  - TYR  173  <=> THR  641  - LEU  644 )                          
1199: s001-x 5k04-A   165 - 177 <=>  652 - 664   (SER  180  - VAL  192  <=> VAL  665  - ARG  677 )                          
1200: s001-x 2m67-A   100 - 116 <=>    7 -  23   (ASP  104  - GLY  120  <=> LEU    7  - PHE   23 )                          
1200: s001-x 2m67-A   118 - 129 <=>   24 -  35   (ILE  122  - MET  133  <=> THR   24  - GLY   35 )                          
1200: s001-x 2m67-A   130 - 133 <=>   42 -  45   (SER  145  - CYS  148  <=> TYR   42  - TYR   45 )                          
1200: s001-x 2m67-A   134 - 137 <=>   47 -  50   (LEU  149  - THR  152  <=> LEU   47  - ALA   50 )                          
1200: s001-x 2m67-A   139 - 157 <=>   51 -  69   (GLN  154  - GLY  172  <=> LEU   51  - ASP   69 )                          
1201: s001-x 2lqu-A    45 -  50 <=>    1 -   6   (PRO   49  - MET   54  <=> SER   24  - GLY   29 )                          
1201: s001-x 2lqu-A    68 -  71 <=>    7 -  10   (ASN   72  - THR   75  <=> ALA   30  - ILE   33 )                          
1201: s001-x 2lqu-A    73 -  85 <=>   13 -  25   (MET   77  - LEU   89  <=> GLU   36  - ALA   48 )                          
1201: s001-x 2lqu-A    87 -  93 <=>   26 -  32   (MET   91  - ALA   97  <=> ILE   49  - LEU   55 )                          
1201: s001-x 2lqu-A    96 -  99 <=>   33 -  36   (ILE  100  - GLY  103  <=> LYS   56  - ASN   59 )                          
1201: s001-x 2lqu-A   101 - 129 <=>   50 -  78   (THR  105  - MET  133  <=> SER   73  - THR  101 )                          
1201: s001-x 2lqu-A   130 - 133 <=>   83 -  86   (SER  145  - CYS  148  <=> THR  106  - SER  109 )                          
1201: s001-x 2lqu-A   134 - 152 <=>   89 - 107   (LEU  149  - GLU  167  <=> PHE  112  - GLY  130 )                          
1202: s001-x 3if8-B    21 -  24 <=>   42 -  45   (LYS   25  - PHE   28  <=> GLY  380  - GLN  383 )                          
1202: s001-x 3if8-B    27 -  30 <=>   46 -  49   (LYS   31  - TRP   34  <=> PRO  384  - HIS  387 )                          
1202: s001-x 3if8-B    33 -  36 <=>   50 -  53   (ILE   37  - PHE   40  <=> SER  388  - ASN  391 )                          
1202: s001-x 3if8-B    41 -  44 <=>  115 - 118   (CYS   45  - ILE   48  <=> PRO  453  - ASP  456 )                          
1202: s001-x 3if8-B    70 -  92 <=>  119 - 141   (GLY   74  - GLY   96  <=> ILE  457  - PRO  479 )                          
1202: s001-x 3if8-B    96 -  99 <=>  142 - 145   (ILE  100  - GLY  103  <=> PHE  480  - SER  483 )                          
1202: s001-x 3if8-B   104 - 123 <=>  146 - 165   (ASP  108  - GLN  127  <=> GLN  484  - PRO  503 )                          
1203: s001-x 2i3o-D    28 -  41 <=>   35 -  48   (VAL   32  - CYS   45  <=> ASN   35  - CYS   48 )                          
1203: s001-x 2i3o-D    42 -  45 <=>   51 -  54   (CYS   46  - PRO   49  <=> GLN   51  - LEU   54 )                          
1203: s001-x 2i3o-D    71 -  74 <=>   55 -  58   (THR   75  - GLU   78  <=> CYS   55  - GLY   58 )                          
1203: s001-x 2i3o-D   103 - 106 <=>   69 -  72   (LYS  107  - ALA  110  <=> ASN   69  - ILE   72 )                          
1203: s001-x 2i3o-D   110 - 113 <=>   73 -  76   (GLY  114  - LYS  117  <=> UNK   73  - ASN   76 )                          
1203: s001-x 2i3o-D   120 - 123 <=>   79 -  82   (THR  124  - GLN  127  <=> GLY   79  - SER   82 )                          
1203: s001-x 2i3o-D   126 - 129 <=>   83 -  86   (VAL  130  - MET  133  <=> ARG   83  - SER   86 )                          
1203: s001-x 2i3o-D   132 - 137 <=>  102 - 107   (ILE  147  - THR  152  <=> GLY  102  - ILE  107 )                          
1203: s001-x 2i3o-D   144 - 162 <=>  110 - 128   (GLY  159  - SER  177  <=> PRO  110  - ILE  128 )                          
1203: s001-x 2i3o-D   165 - 179 <=>  130 - 144   (SER  180  - LYS  194  <=> ASP  130  - PRO  144 )                          
1204: s001-x 4f4c-A     4 -   8 <=>  316 - 320   (VAL    8  - PHE   12  <=> SER  322  - MET  326 )                          
1204: s001-x 4f4c-A    70 -  73 <=>  682 - 685   (GLY   74  - MET   77  <=> THR  738  - PHE  741 )                          
1204: s001-x 4f4c-A    74 -  77 <=>  687 - 690   (GLU   78  - ILE   81  <=> ILE  743  - HIS  746 )                          
1204: s001-x 4f4c-A    78 -  85 <=>  696 - 703   (SER   82  - LEU   89  <=> LEU  752  - SER  759 )                          
1204: s001-x 4f4c-A   100 - 129 <=>  745 - 774   (ASP  104  - MET  133  <=> LEU  801  - ARG  830 )                          
1204: s001-x 4f4c-A   130 - 133 <=>  799 - 802   (SER  145  - CYS  148  <=> ILE  855  - ARG  858 )                          
1204: s001-x 4f4c-A   134 - 140 <=>  805 - 811   (LEU  149  - LEU  155  <=> THR  861  - ARG  867 )                          
1204: s001-x 4f4c-A   142 - 145 <=>  812 - 815   (VAL  157  - LEU  160  <=> THR  868  - ASP  871 )                          
1204: s001-x 4f4c-A   146 - 160 <=>  817 - 831   (ILE  161  - LEU  175  <=> ARG  873  - GLY  887 )                          
1204: s001-x 4f4c-A   178 - 181 <=>  863 - 866   (TRP  193  - PHE  196  <=> ARG  919  - GLY  922 )                          
1205: s001-x 5w7g-A    20 -  24 <=>   31 -  35   (ARG   24  - PHE   28  <=> ILE   36  - GLU   40 )                          
1205: s001-x 5w7g-A    25 -  34 <=>   37 -  46   (LYS   29  - THR   38  <=> ILE   42  - ASP   51 )                          
1205: s001-x 5w7g-A    40 -  43 <=>   53 -  56   (VAL   44  - GLN   47  <=> ASN   58  - LEU   61 )                          
1205: s001-x 5w7g-A    46 -  49 <=>   64 -  67   (LEU   50  - ILE   53  <=> VAL   69  - GLU   72 )                          
1205: s001-x 5w7g-A    69 -  72 <=>   70 -  73   (ARG   73  - LEU   76  <=> ILE   75  - ILE   78 )                          
1205: s001-x 5w7g-A    73 -  76 <=>   75 -  78   (MET   77  - GLY   80  <=> PHE   80  - GLU   83 )                          
1205: s001-x 5w7g-A    77 -  87 <=>   80 -  90   (ILE   81  - MET   91  <=> ALA   85  - SER   95 )                          
1205: s001-x 5w7g-A   112 - 129 <=>   91 - 108   (GLN  116  - MET  133  <=> PRO   96  - TYR  113 )                          
1205: s001-x 5w7g-A   134 - 151 <=>  110 - 127   (LEU  149  - ASP  166  <=> ASP  115  - ILE  132 )                          
1205: s001-x 5w7g-A   163 - 166 <=>  128 - 131   (GLY  178  - LEU  181  <=> PRO  133  - MET  136 )                          
1206: s001-x 3bhw-B    23 -  42 <=>   70 -  89   (GLN   27  - CYS   46  <=> ASP   78  - THR   97 )                          
1206: s001-x 3bhw-B    75 -  78 <=>   93 -  96   (LEU   79  - SER   82  <=> ASP  101  - ASP  104 )                          
1206: s001-x 3bhw-B    79 -  83 <=>   98 - 102   (PRO   83  - SER   87  <=> VAL  106  - GLN  110 )                          
1206: s001-x 3bhw-B    85 -  89 <=>  103 - 107   (LEU   89  - LEU   93  <=> PHE  111  - ARG  115 )                          
1206: s001-x 3bhw-B   111 - 114 <=>  108 - 111   (ALA  115  - LEU  118  <=> PRO  116  - PRO  119 )                          
1206: s001-x 3bhw-B   117 - 129 <=>  112 - 124   (MET  121  - MET  133  <=> ARG  120  - ASN  132 )                          
1206: s001-x 3bhw-B   130 - 155 <=>  127 - 152   (SER  145  - GLN  170  <=> PRO  135  - GLY  160 )                          
1206: s001-x 3bhw-B   169 - 172 <=>  182 - 185   (ALA  184  - ILE  187  <=> TYR  190  - ARG  193 )                          
1207: s001-x 4ykn-A     9 -  16 <=> 1026 -1033   (CYS   13  - GLN   20  <=> ALA 1869  - THR 1876 )                          
1207: s001-x 4ykn-A    20 -  43 <=> 1041 -1064   (ARG   24  - GLN   47  <=> LYS 1884  - ALA 1907 )                          
1207: s001-x 4ykn-A    44 -  47 <=> 1069 -1072   (ILE   48  - PHE   51  <=> GLY 1912  - ASP 1915 )                          
1207: s001-x 4ykn-A    48 -  54 <=> 1096 -1102   (GLY   52  - SER   58  <=> ASP 1939  - GLU 1950 )                          
1207: s001-x 4ykn-A    69 -  73 <=> 1103 -1107   (ARG   73  - MET   77  <=> ARG 1951  - VAL 1955 )                          
1207: s001-x 4ykn-A   146 - 153 <=> 1108 -1115   (ILE  161  - LEU  168  <=> LEU 1956  - VAL 1963 )                          
1207: s001-x 4ykn-A   154 - 157 <=> 1117 -1120   (LEU  169  - GLY  172  <=> SER 1965  - ALA 1968 )                          
1207: s001-x 4ykn-A   161 - 181 <=> 1126 -1146   (GLY  176  - PHE  196  <=> THR 1974  - HIS 1994 )                          
1208: s001-x 4p6v-E    25 -  29 <=>    1 -   5   (LYS   29  - LEU   33  <=> TYR    4  - LEU    8 )                          
1208: s001-x 4p6v-E    32 -  35 <=>   12 -  15   (ALA   36  - LEU   39  <=> GLU   15  - ALA   18 )                          
1208: s001-x 4p6v-E    38 -  44 <=>   17 -  23   (PHE   42  - ILE   48  <=> SER   20  - CYS   26 )                          
1208: s001-x 4p6v-E    60 -  65 <=>   37 -  42   (TRP   64  - LEU   69  <=> GLY   40  - VAL   45 )                          
1208: s001-x 4p6v-E    75 -  78 <=>   44 -  47   (LEU   79  - SER   82  <=> VAL   47  - THR   50 )                          
1208: s001-x 4p6v-E    79 -  85 <=>   49 -  55   (PRO   83  - LEU   89  <=> SER   52  - LEU   58 )                          
1208: s001-x 4p6v-E    98 - 103 <=>   63 -  68   (VAL  102  - LYS  107  <=> PRO   66  - GLU   71 )                          
1208: s001-x 4p6v-E   110 - 129 <=>   69 -  88   (GLY  114  - MET  133  <=> PHE   77  - MET   96 )                          
1208: s001-x 4p6v-E   144 - 156 <=>  114 - 126   (GLY  159  - LYS  171  <=> ILE  122  - TYR  134 )                          
1208: s001-x 4p6v-E   162 - 181 <=>  133 - 152   (SER  177  - PHE  196  <=> VAL  141  - ILE  160 )                          
1209: s001-x 2c3e-A    23 -  40 <=>   10 -  27   (GLN   27  - VAL   44  <=> ASP   10  - PRO   27 )                          
1209: s001-x 2c3e-A    59 -  65 <=>  121 - 127   (TYR   63  - LEU   69  <=> ALA  121  - LEU  127 )                          
1209: s001-x 2c3e-A    68 -  71 <=>  134 - 137   (ASN   72  - THR   75  <=> ASP  134  - ARG  137 )                          
1209: s001-x 2c3e-A    78 -  92 <=>  184 - 198   (SER   82  - GLY   96  <=> ILE  184  - LYS  198 )                          
1209: s001-x 2c3e-A    95 -  98 <=>  199 - 202   (ILE   99  - VAL  102  <=> GLY  199  - PRO  202 )                          
1209: s001-x 2c3e-A   100 - 129 <=>  207 - 236   (ASP  104  - MET  133  <=> VAL  207  - ARG  236 )                          
1209: s001-x 2c3e-A   130 - 134 <=>  262 - 266   (SER  145  - LEU  149  <=> LYS  262  - PRO  266 )                          
1209: s001-x 2c3e-A   135 - 138 <=>  268 - 271   (LEU  150  - ILE  153  <=> ALA  268  - LYS  271 )                          
1209: s001-x 2c3e-A   140 - 158 <=>  272 - 290   (LEU  155  - TYR  173  <=> GLY  272  - TYR  290 )                          
1210: s001-x 6tgb-A     1 -  10 <=> 1247 -1256   (PHE    5  - VAL   14  <=> GLU 1417  - VAL 1426 )                          
1210: s001-x 6tgb-A    14 -  18 <=> 1344 -1348   (GLU   18  - PRO   22  <=> ASN 1514  - SER 1518 )                          
1210: s001-x 6tgb-A    24 -  40 <=> 1351 -1367   (PHE   28  - VAL   44  <=> THR 1521  - PRO 1537 )                          
1210: s001-x 6tgb-A    42 -  45 <=> 1373 -1376   (CYS   46  - PRO   49  <=> PHE 1543  - TYR 1546 )                          
1210: s001-x 6tgb-A    46 -  50 <=> 1380 -1384   (LEU   50  - MET   54  <=> PHE 1550  - GLU 1554 )                          
1210: s001-x 6tgb-A   130 - 133 <=> 1389 -1392   (SER  145  - CYS  148  <=> HIS 1559  - ASP 1562 )                          
1210: s001-x 6tgb-A   134 - 155 <=> 1394 -1415   (LEU  149  - GLN  170  <=> ASP 1564  - LYS 1585 )                          
1210: s001-x 6tgb-A   157 - 160 <=> 1416 -1419   (GLY  172  - LEU  175  <=> ILE 1586  - LYS 1589 )                          
1210: s001-x 6tgb-A   164 - 169 <=> 1430 -1435   (ILE  179  - ALA  184  <=> ASP 1600  - CYS 1605 )                          
1211: s001-x 6xp5-K    19 -  42 <=>    5 -  28   (GLU   23  - CYS   46  <=> HIS   22  - LEU   45 )                          
1211: s001-x 6xp5-K    43 -  46 <=>   31 -  34   (GLN   47  - LEU   50  <=> LEU   48  - ALA   51 )                          
1211: s001-x 6xp5-K    47 -  51 <=>   37 -  41   (PHE   51  - SER   55  <=> ALA   54  - PRO   58 )                          
1211: s001-x 6xp5-K   132 - 135 <=>   42 -  45   (ILE  147  - LEU  150  <=> ASP   93  - THR   96 )                          
1211: s001-x 6xp5-K   138 - 157 <=>   49 -  68   (ILE  153  - GLY  172  <=> THR  100  - GLN  119 )                          
1212: s001-x 2np9-A    24 -  41 <=>    1 -  18   (PHE   28  - CYS   45  <=> THR   11  - LEU   28 )                          
1212: s001-x 2np9-A    42 -  45 <=>   20 -  23   (CYS   46  - PRO   49  <=> ALA   30  - PRO   33 )                          
1212: s001-x 2np9-A   136 - 155 <=>   29 -  48   (ILE  151  - GLN  170  <=> SER   39  - VAL   58 )                          
1212: s001-x 2np9-A   157 - 160 <=>   49 -  52   (GLY  172  - LEU  175  <=> ARG   59  - ASP   62 )                          
1212: s001-x 2np9-A   166 - 169 <=>   86 -  89   (LEU  181  - ALA  184  <=> LEU   96  - THR   99 )                          
1212: s001-x 2np9-A   172 - 181 <=>   91 - 100   (ILE  187  - PHE  196  <=> GLN  101  - PRO  110 )                          
1213: s001-x 6q0x-A    18 -  21 <=>   57 -  60   (PRO   22  - LYS   25  <=> LYS  185  - PRO  188 )                          
1213: s001-x 6q0x-A    23 -  42 <=>  264 - 283   (GLN   27  - CYS   46  <=> LEU  392  - VAL  411 )                          
1213: s001-x 6q0x-A    43 -  46 <=>  286 - 289   (GLN   47  - LEU   50  <=> ASN  414  - LYS  417 )                          
1213: s001-x 6q0x-A    47 -  50 <=>  292 - 295   (PHE   51  - MET   54  <=> SER  420  - GLY  423 )                          
1213: s001-x 6q0x-A   129 - 132 <=>  298 - 301   (MET  133  - ILE  147  <=> ASP  426  - GLY  429 )                          
1213: s001-x 6q0x-A   133 - 157 <=>  304 - 328   (CYS  148  - GLY  172  <=> TYR  432  - ILE  456 )                          
1213: s001-x 6q0x-A   159 - 162 <=>  329 - 332   (GLY  174  - SER  177  <=> ARG  457  - ILE  460 )                          
1214: s001-x 3k1s-A    18 -  21 <=>   30 -  33   (PRO   22  - LYS   25  <=> LEU   27  - ALA   30 )                          
1214: s001-x 3k1s-A    22 -  43 <=>   40 -  61   (ILE   26  - GLN   47  <=> GLU   37  - GLU   58 )                          
1214: s001-x 3k1s-A    66 -  69 <=>   64 -  67   (ALA   70  - ARG   73  <=> GLN   61  - ALA   64 )                          
1214: s001-x 3k1s-A   135 - 158 <=>   73 -  96   (LEU  150  - TYR  173  <=> GLU   70  - ALA   93 )                          
1215: s001-x 5uun-A     1 -   5 <=>   39 -  43   (PHE    5  - ILE    9  <=> LYS   46  - GLN   50 )                          
1215: s001-x 5uun-A     8 -  13 <=>   44 -  49   (PHE   12  - PRO   17  <=> VAL   51  - THR   56 )                          
1215: s001-x 5uun-A    17 -  44 <=>  163 - 190   (LYS   21  - ILE   48  <=> ASN  170  - ARG  197 )                          
1215: s001-x 5uun-A    67 -  70 <=>  192 - 195   (SER   71  - GLY   74  <=> ALA  199  - ARG  202 )                          
1215: s001-x 5uun-A   135 - 150 <=>  201 - 216   (LEU  150  - LEU  165  <=> GLU  208  - ILE  223 )                          
1215: s001-x 5uun-A   152 - 155 <=>  220 - 223   (GLU  167  - GLN  170  <=> GLU  227  - GLY  230 )                          
1215: s001-x 5uun-A   162 - 165 <=>  224 - 227   (SER  177  - SER  180  <=> GLU  231  - THR  234 )                          
1215: s001-x 5uun-A   166 - 171 <=>  230 - 235   (LEU  181  - ASN  186  <=> SER  237  - GLU  242 )                          
1216: s001-x 4oe8-C    22 -  42 <=>   28 -  48   (ILE   26  - CYS   46  <=> MET   46  - GLN   66 )                          
1216: s001-x 4oe8-C    43 -  46 <=>   51 -  54   (GLN   47  - LEU   50  <=> ILE   69  - MET   72 )                          
1216: s001-x 4oe8-C   133 - 136 <=>   55 -  58   (CYS  148  - ILE  151  <=> GLY   86  - GLY   89 )                          
1216: s001-x 4oe8-C   139 - 157 <=>   60 -  78   (GLN  154  - GLY  172  <=> SER   91  - ILE  109 )                          
1216: s001-x 4oe8-C   159 - 162 <=>   79 -  82   (GLY  174  - SER  177  <=> TYR  110  - ILE  113 )                          
1217: s001-x 5xki-B     6 -  10 <=>   30 -  34   (LYS   10  - VAL   14  <=> LYS   30  - LEU   34 )                          
1217: s001-x 5xki-B    12 -  15 <=>   39 -  42   (LEU   16  - ILE   19  <=> SER   39  - ALA   42 )                          
1217: s001-x 5xki-B    22 -  43 <=>  101 - 122   (ILE   26  - GLN   47  <=> SER  101  - ASP  122 )                          
1217: s001-x 5xki-B    44 -  47 <=>  125 - 128   (ILE   48  - PHE   51  <=> TYR  125  - ASP  128 )                          
1217: s001-x 5xki-B   133 - 153 <=>  129 - 149   (CYS  148  - LEU  168  <=> LYS  129  - VAL  149 )                          
1217: s001-x 5xki-B   159 - 166 <=>  162 - 169   (GLY  174  - LEU  181  <=> TYR  162  - ILE  169 )                          
1217: s001-x 5xki-B   169 - 172 <=>  220 - 223   (ALA  184  - ILE  187  <=> VAL  220  - THR  223 )                          
1217: s001-x 5xki-B   176 - 179 <=>  248 - 251   (ILE  191  - LYS  194  <=> THR  248  - GLU  251 )                          
1218: s001-x 1b8x-A     1 -   4 <=>    1 -   4   (PHE    5  - VAL    8  <=> SER    1  - LEU    4 )                          
1218: s001-x 1b8x-A     7 -  15 <=>    5 -  13   (PRO   11  - ILE   19  <=> GLY    5  - VAL   13 )                          
1218: s001-x 1b8x-A    20 -  23 <=>  110 - 113   (ARG   24  - GLN   27  <=> TYR  110  - ASP  113 )                          
1218: s001-x 1b8x-A    24 -  44 <=>  115 - 135   (PHE   28  - ILE   48  <=> GLU  115  - ARG  135 )                          
1218: s001-x 1b8x-A    67 -  70 <=>  136 - 139   (SER   71  - GLY   74  <=> LEU  136  - LYS  139 )                          
1218: s001-x 1b8x-A   135 - 153 <=>  146 - 164   (LEU  150  - LEU  168  <=> HIS  146  - MET  164 )                          
1218: s001-x 1b8x-A   163 - 168 <=>  165 - 170   (GLY  178  - ILE  183  <=> ASP  165  - ASP  170 )                          
1218: s001-x 1b8x-A   170 - 173 <=>  171 - 174   (THR  185  - CYS  188  <=> ALA  171  - LYS  174 )                          
1219: s001-x 6x0l-P     1 -   8 <=>   98 - 105   (PHE    5  - PHE   12  <=> ASN  174  - PHE  181 )                          
1219: s001-x 6x0l-P    19 -  23 <=>  131 - 135   (GLU   23  - GLN   27  <=> GLU  227  - LEU  231 )                          
1219: s001-x 6x0l-P    26 -  42 <=>  138 - 154   (GLU   30  - CYS   46  <=> ASN  234  - LYS  250 )                          
1219: s001-x 6x0l-P    80 -  83 <=>  161 - 164   (ILE   84  - SER   87  <=> LEU  257  - ALA  260 )                          
1219: s001-x 6x0l-P   116 - 128 <=>  165 - 177   (GLY  120  - VAL  132  <=> GLN  261  - GLU  273 )                          
1219: s001-x 6x0l-P   132 - 157 <=>  213 - 238   (ILE  147  - GLY  172  <=> ARG  309  - VAL  334 )                          
1219: s001-x 6x0l-P   178 - 181 <=>  468 - 471   (TRP  193  - PHE  196  <=> PHE  564  - LEU  567 )                          
1220: s001-x 4xmm-B    12 -  17 <=>   56 -  61   (LEU   16  - LYS   21  <=> GLU  196  - GLU  201 )                          
1220: s001-x 4xmm-B    20 -  23 <=>  329 - 332   (ARG   24  - GLN   27  <=> GLU  469  - ASP  472 )                          
1220: s001-x 4xmm-B    25 -  38 <=>  359 - 372   (LYS   29  - PHE   42  <=> ASN  499  - VAL  512 )                          
1220: s001-x 4xmm-B    39 -  42 <=>  374 - 377   (LEU   43  - CYS   46  <=> ARG  514  - THR  517 )                          
1220: s001-x 4xmm-B    71 -  74 <=>  378 - 381   (THR   75  - GLU   78  <=> LEU  518  - ALA  521 )                          
1220: s001-x 4xmm-B   140 - 151 <=>  382 - 393   (LEU  155  - ASP  166  <=> SER  522  - ILE  533 )                          
1220: s001-x 4xmm-B   163 - 179 <=>  394 - 410   (GLY  178  - LYS  194  <=> PRO  534  - GLY  550 )                          
1221: s001-x 4owt-A     9 -  12 <=>   33 -  36   (CYS   13  - LEU   16  <=> GLY   65  - GLU   68 )                          
1221: s001-x 4owt-A    13 -  16 <=>   39 -  42   (PRO   17  - GLN   20  <=> ALA   71  - ALA   74 )                          
1221: s001-x 4owt-A    25 -  43 <=>   49 -  67   (LYS   29  - GLN   47  <=> LYS   81  - THR   99 )                          
1221: s001-x 4owt-A   140 - 154 <=>   69 -  83   (LEU  155  - LEU  169  <=> PRO  101  - SER  115 )                          
1221: s001-x 4owt-A   160 - 163 <=>   84 -  87   (LEU  175  - GLY  178  <=> ARG  116  - UNK  119 )                          
1221: s001-x 4owt-A   165 - 181 <=>   88 - 104   (SER  180  - PHE  196  <=> ASN  120  - LYS  136 )                          
1222: s001-x 6fv8-B    15 -  20 <=>    1 -   6   (ILE   19  - ARG   24  <=> GLN    2  - ASN    7 )                          
1222: s001-x 6fv8-B    22 -  40 <=>   13 -  31   (ILE   26  - VAL   44  <=> SER   14  - LEU   32 )                          
1222: s001-x 6fv8-B    51 -  55 <=>   57 -  61   (SER   55  - ALA   59  <=> SER   58  - LEU   62 )                          
1222: s001-x 6fv8-B    67 -  70 <=>   62 -  65   (SER   71  - GLY   74  <=> TRP   63  - TYR   66 )                          
1222: s001-x 6fv8-B    75 -  82 <=>   67 -  74   (LEU   79  - THR   86  <=> LEU   68  - GLY   75 )                          
1222: s001-x 6fv8-B   104 - 107 <=>   85 -  88   (ASP  108  - LEU  111  <=> ALA   86  - ASP   89 )                          
1222: s001-x 6fv8-B   109 - 129 <=>   89 - 109   (ASN  113  - MET  133  <=> PRO   90  - PHE  110 )                          
1222: s001-x 6fv8-B   130 - 133 <=>  136 - 139   (SER  145  - CYS  148  <=> LEU  137  - ILE  140 )                          
1222: s001-x 6fv8-B   134 - 154 <=>  141 - 161   (LEU  149  - LEU  169  <=> TRP  142  - ASP  162 )                          
1222: s001-x 6fv8-B   159 - 162 <=>  287 - 290   (GLY  174  - SER  177  <=> ALA  295  - THR  298 )                          
1222: s001-x 6fv8-B   173 - 181 <=>  380 - 388   (CYS  188  - PHE  196  <=> PRO  388  - PHE  396 )                          
1223: s001-x 6cse-M     6 -  10 <=>   45 -  49   (LYS   10  - VAL   14  <=> ILE   62  - GLN   66 )                          
1223: s001-x 6cse-M    11 -  14 <=>   51 -  54   (ILE   15  - GLU   18  <=> LEU   68  - ALA   71 )                          
1223: s001-x 6cse-M    15 -  18 <=>  112 - 115   (ILE   19  - PRO   22  <=> MET  129  - GLY  132 )                          
1223: s001-x 6cse-M    19 -  22 <=>  118 - 121   (GLU   23  - ILE   26  <=> TYR  135  - GLU  138 )                          
1223: s001-x 6cse-M    23 -  37 <=>  131 - 145   (GLN   27  - ILE   41  <=> GLY  151  - ILE  165 )                          
1223: s001-x 6cse-M    38 -  42 <=>  147 - 151   (PHE   42  - CYS   46  <=> ASN  167  - THR  171 )                          
1223: s001-x 6cse-M    43 -  46 <=>  155 - 158   (GLN   47  - LEU   50  <=> ALA  175  - VAL  178 )                          
1223: s001-x 6cse-M    47 -  50 <=>  161 - 164   (PHE   51  - MET   54  <=> ASN  181  - VAL  184 )                          
1223: s001-x 6cse-M    67 -  70 <=>  166 - 169   (SER   71  - GLY   74  <=> PRO  186  - THR  189 )                          
1223: s001-x 6cse-M    75 -  85 <=>  172 - 182   (LEU   79  - LEU   89  <=> VAL  192  - LEU  202 )                          
1223: s001-x 6cse-M   107 - 115 <=>  186 - 194   (LEU  111  - PHE  119  <=> LYS  206  - ILE  214 )                          
1223: s001-x 6cse-M   130 - 134 <=>  329 - 333   (SER  145  - LEU  149  <=> PRO  349  - LEU  353 )                          
1223: s001-x 6cse-M   135 - 155 <=>  335 - 355   (LEU  150  - GLN  170  <=> VAL  355  - GLU  375 )                          
1223: s001-x 6cse-M   157 - 160 <=>  356 - 359   (GLY  172  - LEU  175  <=> LYS  376  - GLU  379 )                          
1223: s001-x 6cse-M   161 - 170 <=>  368 - 377   (GLY  176  - THR  185  <=> ARG  388  - VAL  397 )                          
1224: s001-x 2fdc-A     1 -   5 <=>   92 -  96   (PHE    5  - ILE    9  <=> TYR   92  - TYR   96 )                          
1224: s001-x 2fdc-A     8 -  12 <=>   97 - 101   (PHE   12  - LEU   16  <=> GLN   97  - TYR  101 )                          
1224: s001-x 2fdc-A    19 -  22 <=>  164 - 167   (GLU   23  - ILE   26  <=> SER  247  - VAL  250 )                          
1224: s001-x 2fdc-A    26 -  43 <=>  169 - 186   (GLU   30  - GLN   47  <=> ARG  252  - GLU  269 )                          
1224: s001-x 2fdc-A    44 -  47 <=>  190 - 193   (ILE   48  - PHE   51  <=> GLU  273  - ALA  276 )                          
1224: s001-x 2fdc-A   134 - 157 <=>  195 - 218   (LEU  149  - GLY  172  <=> GLY  278  - GLY  301 )                          
1224: s001-x 2fdc-A   173 - 176 <=>  234 - 237   (CYS  188  - ILE  191  <=> PRO  317  - SER  320 )                          
1225: s001-x 2aml-A    18 -  23 <=>  182 - 187   (PRO   22  - GLN   27  <=> PHE  177  - SER  182 )                          
1225: s001-x 2aml-A    25 -  44 <=>  190 - 209   (LYS   29  - ILE   48  <=> SER  185  - ARG  204 )                          
1225: s001-x 2aml-A    58 -  61 <=>  217 - 220   (PHE   62  - MET   65  <=> ALA  212  - PHE  215 )                          
1225: s001-x 2aml-A    81 -  84 <=>  222 - 225   (VAL   85  - GLY   88  <=> ALA  217  - TYR  220 )                          
1225: s001-x 2aml-A    85 -  89 <=>  250 - 254   (LEU   89  - LEU   93  <=> LEU  245  - ALA  249 )                          
1225: s001-x 2aml-A   109 - 112 <=>  276 - 279   (ASN  113  - GLN  116  <=> SER  271  - THR  274 )                          
1225: s001-x 2aml-A   114 - 128 <=>  280 - 294   (LEU  118  - VAL  132  <=> GLU  275  - PRO  289 )                          
1225: s001-x 2aml-A   147 - 150 <=>  299 - 302   (VAL  162  - LEU  165  <=> VAL  294  - GLY  297 )                          
1225: s001-x 2aml-A   153 - 156 <=>  314 - 317   (LEU  168  - LYS  171  <=> THR  309  - ASP  312 )                          
1225: s001-x 2aml-A   159 - 163 <=>  321 - 325   (GLY  174  - GLY  178  <=> ALA  316  - UNK  320 )                          
1225: s001-x 2aml-A   165 - 181 <=>  326 - 342   (SER  180  - PHE  196  <=> ILE  321  - ASN  337 )                          
1226: s001-x 3ayf-A    14 -  17 <=>   14 -  17   (GLU   18  - LYS   21  <=> ILE   30  - SER   33 )                          
1226: s001-x 3ayf-A    20 -  24 <=>  230 - 234   (ARG   24  - PHE   28  <=> TRP  253  - SER  257 )                          
1226: s001-x 3ayf-A    25 -  42 <=>  236 - 253   (LYS   29  - CYS   46  <=> THR  259  - GLN  276 )                          
1226: s001-x 3ayf-A    72 -  75 <=>  254 - 257   (LEU   76  - LEU   79  <=> LEU  277  - GLN  280 )                          
1226: s001-x 3ayf-A    86 -  89 <=>  340 - 343   (ILE   90  - LEU   93  <=> ILE  363  - ALA  366 )                          
1226: s001-x 3ayf-A    94 -  97 <=>  420 - 423   (LYS   98  - GLU  101  <=> VAL  443  - LEU  446 )                          
1226: s001-x 3ayf-A    98 - 101 <=>  461 - 464   (VAL  102  - THR  105  <=> TYR  484  - ALA  487 )                          
1226: s001-x 3ayf-A   102 - 105 <=>  481 - 484   (PRO  106  - ARG  109  <=> TRP  504  - ILE  507 )                          
1226: s001-x 3ayf-A   106 - 112 <=>  486 - 492   (ALA  110  - GLN  116  <=> LEU  509  - PHE  515 )                          
1226: s001-x 3ayf-A   113 - 128 <=>  494 - 509   (LYS  117  - VAL  132  <=> VAL  517  - LEU  532 )                          
1226: s001-x 3ayf-A   136 - 156 <=>  511 - 531   (ILE  151  - LYS  171  <=> THR  534  - VAL  554 )                          
1226: s001-x 3ayf-A   157 - 160 <=>  555 - 558   (GLY  172  - LEU  175  <=> SER  578  - GLU  581 )                          
1226: s001-x 3ayf-A   162 - 172 <=>  559 - 569   (SER  177  - ILE  187  <=> VAL  582  - ALA  592 )                          
1227: s001-x 4ap2-B    12 -  15 <=>   34 -  37   (LEU   16  - ILE   19  <=> SER   50  - SER   53 )                          
1227: s001-x 4ap2-B    17 -  22 <=>   41 -  46   (LYS   21  - ILE   26  <=> LEU   57  - TYR   62 )                          
1227: s001-x 4ap2-B    23 -  39 <=>   54 -  70   (GLN   27  - LEU   43  <=> GLY   70  - ILE   86 )                          
1227: s001-x 4ap2-B    40 -  43 <=>   72 -  75   (VAL   44  - GLN   47  <=> LYS   88  - GLU   91 )                          
1227: s001-x 4ap2-B    66 -  70 <=>   77 -  81   (ALA   70  - GLY   74  <=> VAL   93  - LEU   97 )                          
1227: s001-x 4ap2-B    74 -  77 <=>   88 -  91   (GLU   78  - ILE   81  <=> THR  104  - GLN  107 )                          
1227: s001-x 4ap2-B   145 - 157 <=>   94 - 106   (LEU  160  - GLY  172  <=> ASN  110  - ILE  122 )                          
1227: s001-x 4ap2-B   159 - 174 <=>  123 - 138   (GLY  174  - GLU  189  <=> VAL  139  - TYR  154 )                          
1227: s001-x 4ap2-B   175 - 178 <=>  141 - 144   (THR  190  - TRP  193  <=> ILE  157  - HIS  160 )                          
1228: s001-x 6m6z-A    18 -  21 <=>   36 -  39   (PRO   22  - LYS   25  <=> TRP   36  - GLU   39 )                          
1228: s001-x 6m6z-A    23 -  42 <=>   60 -  79   (GLN   27  - CYS   46  <=> LYS   60  - SER   79 )                          
1228: s001-x 6m6z-A    43 -  46 <=>   83 -  86   (GLN   47  - LEU   50  <=> ILE   83  - LEU   86 )                          
1228: s001-x 6m6z-A    47 -  51 <=>   89 -  93   (PHE   51  - SER   55  <=> GLN   89  - LEU   93 )                          
1228: s001-x 6m6z-A   130 - 133 <=>  109 - 112   (SER  145  - CYS  148  <=> LEU  109  - ARG  112 )                          
1228: s001-x 6m6z-A   134 - 158 <=>  115 - 139   (LEU  149  - TYR  173  <=> GLU  115  - SER  139 )                          
1228: s001-x 6m6z-A   161 - 172 <=>  172 - 183   (GLY  176  - ILE  187  <=> LEU  172  - SER  183 )                          
1229: s001-x 2lkg-A    19 -  22 <=>    7 -  10   (GLU   23  - ILE   26  <=> HIS    7  - MET   10 )                          
1229: s001-x 2lkg-A    23 -  44 <=>   12 -  33   (GLN   27  - ILE   48  <=> ILE   12  - ALA   33 )                          
1229: s001-x 2lkg-A    54 -  65 <=>   44 -  55   (SER   58  - LEU   69  <=> GLY   44  - ASN   55 )                          
1229: s001-x 2lkg-A   108 - 116 <=>   83 -  91   (PHE  112  - GLY  120  <=> GLU   83  - LEU   91 )                          
1229: s001-x 2lkg-A   118 - 129 <=>   92 - 103   (ILE  122  - MET  133  <=> THR   92  - PRO  103 )                          
1229: s001-x 2lkg-A   135 - 152 <=>  107 - 124   (LEU  150  - GLU  167  <=> SER  107  - GLU  124 )                          
1229: s001-x 2lkg-A   154 - 158 <=>  125 - 129   (LEU  169  - TYR  173  <=> SER  125  - ILE  129 )                          
1230: s001-x 6pfv-T    15 -  20 <=>    4 -   9   (ILE   19  - ARG   24  <=> ASP   39  - GLU   44 )                          
1230: s001-x 6pfv-T    21 -  24 <=>   11 -  14   (LYS   25  - PHE   28  <=> GLY   46  - ARG   49 )                          
1230: s001-x 6pfv-T    25 -  43 <=>   16 -  34   (LYS   29  - GLN   47  <=> PRO   51  - TYR   69 )                          
1230: s001-x 6pfv-T    44 -  47 <=>   40 -  43   (ILE   48  - PHE   51  <=> GLN   75  - ILE   78 )                          
1230: s001-x 6pfv-T    48 -  51 <=>   46 -  49   (GLY   52  - SER   55  <=> LEU   81  - GLU   84 )                          
1230: s001-x 6pfv-T    53 -  56 <=>   63 -  66   (ASP   57  - ASP   60  <=> ARG   98  - GLU  101 )                          
1230: s001-x 6pfv-T    61 -  64 <=>   70 -  73   (MET   65  - ILE   68  <=> ASP  105  - SER  108 )                          
1230: s001-x 6pfv-T    82 -  85 <=>   75 -  78   (THR   86  - LEU   89  <=> HIS  110  - SER  113 )                          
1230: s001-x 6pfv-T   130 - 133 <=>  115 - 118   (SER  145  - CYS  148  <=> GLU  150  - ALA  153 )                          
1230: s001-x 6pfv-T   134 - 155 <=>  121 - 142   (LEU  149  - GLN  170  <=> GLY  156  - ASP  177 )                          
1230: s001-x 6pfv-T   157 - 161 <=>  143 - 147   (GLY  172  - GLY  176  <=> ASP  178  - GLU  182 )                          
1231: s001-x 6ird-B    22 -  42 <=>   33 -  53   (ILE   26  - CYS   46  <=> GLU   38  - ASP   58 )                          
1231: s001-x 6ird-B    43 -  46 <=>   57 -  60   (GLN   47  - LEU   50  <=> SER   62  - GLU   65 )                          
1231: s001-x 6ird-B    47 -  50 <=>   63 -  66   (PHE   51  - MET   54  <=> LEU   68  - ALA   71 )                          
1231: s001-x 6ird-B   130 - 133 <=>   70 -  73   (SER  145  - CYS  148  <=> CYS   80  - ILE   83 )                          
1231: s001-x 6ird-B   134 - 156 <=>   75 -  97   (LEU  149  - LYS  171  <=> LYS   85  - ALA  107 )                          
1231: s001-x 6ird-B   158 - 161 <=>   98 - 101   (TYR  173  - GLY  176  <=> GLN  108  - LYS  111 )                          
1232: s001-x 6db1-A    22 -  45 <=>    1 -  24   (ILE   26  - PRO   49  <=> ASP   43  - VAL   66 )                          
1232: s001-x 6db1-A    49 -  52 <=>   31 -  34   (ILE   53  - SER   56  <=> UNK   73  - LYS   76 )                          
1232: s001-x 6db1-A   125 - 128 <=>   91 -  94   (ILE  129  - VAL  132  <=> UNK  133  - ALA  136 )                          
1232: s001-x 6db1-A   129 - 132 <=>   97 - 100   (MET  133  - ILE  147  <=> GLY  139  - THR  142 )                          
1232: s001-x 6db1-A   133 - 136 <=>  103 - 106   (CYS  148  - ILE  151  <=> SER  145  - ALA  148 )                          
1232: s001-x 6db1-A   137 - 155 <=>  108 - 126   (THR  152  - GLN  170  <=> THR  150  - HIS  168 )                          
1232: s001-x 6db1-A   157 - 160 <=>  127 - 130   (GLY  172  - LEU  175  <=> GLU  169  - ALA  172 )                          
1233: s001-x 6wm3-Q    19 -  22 <=>    4 -   7   (GLU   23  - ILE   26  <=> PHE    4  - LEU    7 )                          
1233: s001-x 6wm3-Q    23 -  26 <=>   10 -  13   (GLN   27  - GLU   30  <=> ASN   10  - ASN   13 )                          
1233: s001-x 6wm3-Q    28 -  38 <=>   90 - 100   (VAL   32  - PHE   42  <=> TYR   90  - ILE  100 )                          
1233: s001-x 6wm3-Q    40 -  43 <=>  101 - 104   (VAL   44  - GLN   47  <=> THR  101  - TYR  104 )                          
1233: s001-x 6wm3-Q    44 -  47 <=>  107 - 110   (ILE   48  - PHE   51  <=> ASP  107  - ILE  110 )                          
1233: s001-x 6wm3-Q    48 -  51 <=>  113 - 116   (GLY   52  - SER   55  <=> ILE  113  - THR  116 )                          
1233: s001-x 6wm3-Q    52 -  56 <=>  145 - 149   (SER   56  - ASP   60  <=> GLN  145  - GLU  149 )                          
1233: s001-x 6wm3-Q   121 - 126 <=>  164 - 169   (ILE  125  - VAL  130  <=> PHE  164  - SER  169 )                          
1233: s001-x 6wm3-Q   128 - 135 <=>  173 - 180   (VAL  132  - LEU  150  <=> LEU  173  - ILE  180 )                          
1233: s001-x 6wm3-Q   136 - 155 <=>  182 - 201   (ILE  151  - GLN  170  <=> ARG  182  - GLY  201 )                          
1233: s001-x 6wm3-Q   159 - 162 <=>  202 - 205   (GLY  174  - SER  177  <=> GLY  202  - ALA  205 )                          
1233: s001-x 6wm3-Q   165 - 181 <=>  313 - 329   (SER  180  - PHE  196  <=> GLY  313  - ILE  329 )                          
1234: s001-x 6e9n-A    25 -  42 <=>    1 -  18   (LYS   29  - CYS   46  <=> ARG   27  - TYR   44 )                          
1234: s001-x 6e9n-A    43 -  46 <=>   21 -  24   (GLN   47  - LEU   50  <=> ARG   47  - LEU   50 )                          
1234: s001-x 6e9n-A    48 -  51 <=>   41 -  44   (GLY   52  - SER   55  <=> GLU   67  - TYR   70 )                          
1234: s001-x 6e9n-A   113 - 116 <=>   61 -  64   (LYS  117  - GLY  120  <=> GLY   87  - LEU   90 )                          
1234: s001-x 6e9n-A   130 - 133 <=>   93 -  96   (SER  145  - CYS  148  <=> LEU  119  - LEU  122 )                          
1234: s001-x 6e9n-A   134 - 158 <=>   98 - 122   (LEU  149  - TYR  173  <=> GLY  124  - PHE  148 )                          
1234: s001-x 6e9n-A   159 - 162 <=>  127 - 130   (GLY  174  - SER  177  <=> ARG  153  - ALA  156 )                          
1234: s001-x 6e9n-A   164 - 173 <=>  131 - 140   (ILE  179  - CYS  188  <=> VAL  157  - VAL  166 )                          
1234: s001-x 6e9n-A   175 - 178 <=>  267 - 270   (THR  190  - TRP  193  <=> PHE  301  - ALA  304 )                          
1235: s001-x 6h2x-A    21 -  42 <=>    3 -  24   (LYS   25  - CYS   46  <=> LEU  337  - ASP  358 )                          
1235: s001-x 6h2x-A    43 -  46 <=>   27 -  30   (GLN   47  - LEU   50  <=> GLN  361  - LEU  364 )                          
1235: s001-x 6h2x-A    47 -  51 <=>   34 -  38   (PHE   51  - SER   55  <=> ASN  368  - ALA  372 )                          
1235: s001-x 6h2x-A   131 - 134 <=>  319 - 322   (GLY  146  - LEU  149  <=> SER 1015  - ASN 1018 )                          
1235: s001-x 6h2x-A   135 - 155 <=>  324 - 344   (LEU  150  - GLN  170  <=> VAL 1020  - ARG 1040 )                          
1235: s001-x 6h2x-A   157 - 160 <=>  345 - 348   (GLY  172  - LEU  175  <=> GLU 1041  - ASP 1044 )                          
1236: s001-x 1fxk-C    23 -  42 <=>    6 -  25   (GLN   27  - CYS   46  <=> ILE   10  - GLU   29 )                          
1236: s001-x 1fxk-C    43 -  46 <=>   28 -  31   (GLN   47  - LEU   50  <=> ARG   32  - ILE   35 )                          
1236: s001-x 1fxk-C    47 -  50 <=>   34 -  37   (PHE   51  - MET   54  <=> LEU   38  - LEU   41 )                          
1236: s001-x 1fxk-C    51 -  54 <=>   39 -  42   (SER   55  - SER   58  <=> LYS   43  - SER   46 )                          
1236: s001-x 1fxk-C   130 - 133 <=>   89 -  92   (SER  145  - CYS  148  <=> ALA   93  - SER   96 )                          
1236: s001-x 1fxk-C   134 - 155 <=>   95 - 116   (LEU  149  - GLN  170  <=> SER   99  - ASP  120 )                          
1236: s001-x 1fxk-C   157 - 160 <=>  117 - 120   (GLY  172  - LEU  175  <=> ILE  121  - LYS  124 )                          
1237: s001-x 7btw-B     1 -   6 <=>   23 -  28   (PHE    5  - LYS   10  <=> ILE   37  - TYR   42 )                          
1237: s001-x 7btw-B     7 -  10 <=>   86 -  89   (PRO   11  - VAL   14  <=> MET  115  - LEU  118 )                          
1237: s001-x 7btw-B    14 -  17 <=>  198 - 201   (GLU   18  - LYS   21  <=> ARG  227  - PHE  230 )                          
1237: s001-x 7btw-B    18 -  21 <=>  205 - 208   (PRO   22  - LYS   25  <=> HIS  234  - ILE  237 )                          
1237: s001-x 7btw-B    22 -  43 <=>  224 - 245   (ILE   26  - GLN   47  <=> ASN  253  - ASP  274 )                          
1237: s001-x 7btw-B    44 -  47 <=>  247 - 250   (ILE   48  - PHE   51  <=> LEU  276  - ASP  279 )                          
1237: s001-x 7btw-B   134 - 151 <=>  251 - 268   (LEU  149  - ASP  166  <=> GLY  280  - THR  297 )                          
1237: s001-x 7btw-B   161 - 172 <=>  274 - 285   (GLY  176  - ILE  187  <=> ILE  303  - LYS  314 )                          
1238: s001-x 2ptf-A    18 -  23 <=>   37 -  42   (PRO   22  - GLN   27  <=> PRO   51  - CYS   56 )                          
1238: s001-x 2ptf-A    24 -  27 <=>  145 - 148   (PHE   28  - LYS   31  <=> MET  161  - ASN  164 )                          
1238: s001-x 2ptf-A    30 -  43 <=>  149 - 162   (TRP   34  - GLN   47  <=> ARG  165  - THR  178 )                          
1238: s001-x 2ptf-A   140 - 155 <=>  165 - 180   (LEU  155  - GLN  170  <=> PRO  185  - ARG  200 )                          
1238: s001-x 2ptf-A   157 - 173 <=>  181 - 197   (GLY  172  - CYS  188  <=> LYS  201  - ALA  217 )                          
1239: s001-x 6gw5-A    25 -  42 <=>    1 -  18   (LYS   29  - CYS   46  <=> THR   23  - LEU   40 )                          
1239: s001-x 6gw5-A    71 -  75 <=>   19 -  23   (THR   75  - LEU   79  <=> ASN   41  - SER   45 )                          
1239: s001-x 6gw5-A   123 - 129 <=>   26 -  32   (GLN  127  - MET  133  <=> GLN   48  - ASN   54 )                          
1239: s001-x 6gw5-A   131 - 134 <=>  321 - 324   (GLY  146  - LEU  149  <=> VAL  366  - LEU  369 )                          
1239: s001-x 6gw5-A   135 - 157 <=>  326 - 348   (LEU  150  - GLY  172  <=> SER  371  - LEU  393 )                          
1239: s001-x 6gw5-A   159 - 164 <=>  351 - 356   (GLY  174  - ILE  179  <=> ASN  396  - LYS  401 )                          
1239: s001-x 6gw5-A   166 - 172 <=>  381 - 387   (LEU  181  - ILE  187  <=> GLN  426  - GLN  432 )                          
1240: s001-x 6l7o-G    22 -  42 <=>    2 -  22   (ILE   26  - CYS   46  <=> LEU    3  - ALA   23 )                          
1240: s001-x 6l7o-G    71 -  75 <=>   23 -  27   (THR   75  - LEU   79  <=> LEU   24  - LEU   28 )                          
1240: s001-x 6l7o-G   136 - 156 <=>   30 -  50   (ILE  151  - LYS  171  <=> ASN   31  - ILE   51 )                          
1240: s001-x 6l7o-G   159 - 162 <=>   51 -  54   (GLY  174  - SER  177  <=> LEU   52  - ALA   55 )                          
1240: s001-x 6l7o-G   174 - 181 <=>  103 - 110   (GLU  189  - PHE  196  <=> SER  104  - LEU  111 )                          
1241: s001-x 3f46-A    19 -  22 <=>  142 - 145   (GLU   23  - ILE   26  <=> ALA  142  - VAL  145 )                          
1241: s001-x 3f46-A    25 -  28 <=>  225 - 228   (LYS   29  - VAL   32  <=> ASN  225  - TYR  228 )                          
1241: s001-x 3f46-A    32 -  41 <=>  239 - 248   (ALA   36  - CYS   45  <=> PHE  239  - PRO  248 )                          
1241: s001-x 3f46-A    42 -  45 <=>  250 - 253   (CYS   46  - PRO   49  <=> CYS  250  - CYS  253 )                          
1241: s001-x 3f46-A    71 -  92 <=>  255 - 276   (THR   75  - GLY   96  <=> ALA  255  - GLY  276 )                          
1241: s001-x 3f46-A   108 - 129 <=>  278 - 299   (PHE  112  - MET  133  <=> PRO  278  - GLU  299 )                          
1241: s001-x 3f46-A   131 - 134 <=>  303 - 306   (GLY  146  - LEU  149  <=> ALA  303  - GLU  306 )                          
1242: s001-x 2k6l-A    56 -  59 <=>    1 -   4   (ASP   60  - TYR   63  <=> MET    1  - VAL    4 )                          
1242: s001-x 2k6l-A    69 -  72 <=>    6 -   9   (ARG   73  - LEU   76  <=> TRP    6  - ALA    9 )                          
1242: s001-x 2k6l-A   143 - 161 <=>   11 -  29   (ALA  158  - GLY  176  <=> SER   11  - ARG   29 )                          
1242: s001-x 2k6l-A   165 - 181 <=>   35 -  51   (SER  180  - PHE  196  <=> ARG   35  - GLU   51 )                          
1243: s001-x 2zdi-C    69 -  72 <=>    4 -   7   (ARG   73  - LEU   76  <=> ASN    7  - GLU   10 )                          
1243: s001-x 2zdi-C    74 -  88 <=>   10 -  24   (GLU   78  - GLN   92  <=> LYS   13  - ILE   27 )                          
1243: s001-x 2zdi-C   100 - 129 <=>  108 - 137   (ASP  104  - MET  133  <=> ASP  111  - GLN  140 )                          
1243: s001-x 2zdi-C   130 - 133 <=>  141 - 144   (SER  145  - CYS  148  <=> MET  144  - PHE  147 )                          
1244: s001-x 2ixp-B     1 -   4 <=>   19 -  22   (PHE    5  - VAL    8  <=> ILE   20  - THR   23 )                          
1244: s001-x 2ixp-B    45 -  50 <=>   59 -  64   (PRO   49  - MET   54  <=> THR   60  - ALA   65 )                          
1244: s001-x 2ixp-B    70 -  73 <=>   71 -  74   (GLY   74  - MET   77  <=> GLY   72  - ASP   75 )                          
1244: s001-x 2ixp-B    76 -  81 <=>  131 - 136   (GLY   80  - VAL   85  <=> LEU  132  - GLY  137 )                          
1244: s001-x 2ixp-B    84 -  88 <=>  137 - 141   (GLY   88  - GLN   92  <=> SER  138  - LEU  142 )                          
1244: s001-x 2ixp-B   112 - 129 <=>  143 - 160   (GLN  116  - MET  133  <=> TYR  144  - MET  161 )                          
1244: s001-x 2ixp-B   131 - 134 <=>  165 - 168   (GLY  146  - LEU  149  <=> PRO  166  - ARG  169 )                          
1244: s001-x 2ixp-B   135 - 156 <=>  170 - 191   (LEU  150  - LYS  171  <=> ALA  171  - THR  192 )                          
1244: s001-x 2ixp-B   178 - 181 <=>  273 - 276   (TRP  193  - PHE  196  <=> ALA  274  - VAL  277 )                          
1245: s001-x 2ib0-A    52 -  55 <=>    2 -   5   (SER   56  - ALA   59  <=> GLU   18  - ALA   21 )                          
1245: s001-x 2ib0-A    68 -  71 <=>    6 -   9   (ASN   72  - THR   75  <=> ASP   22  - ALA   25 )                          
1245: s001-x 2ib0-A    73 -  76 <=>   10 -  13   (MET   77  - GLY   80  <=> LEU   26  - ALA   29 )                          
1245: s001-x 2ib0-A    77 -  92 <=>   15 -  30   (ILE   81  - GLY   96  <=> ALA   31  - LEU   46 )                          
1245: s001-x 2ib0-A    98 - 101 <=>   31 -  34   (VAL  102  - THR  105  <=> SER   47  - GLY   50 )                          
1245: s001-x 2ib0-A   105 - 129 <=>   35 -  59   (ARG  109  - MET  133  <=> VAL   51  - ALA   75 )                          
1245: s001-x 2ib0-A   134 - 157 <=>  107 - 130   (LEU  149  - GLY  172  <=> THR  123  - ARG  146 )                          
1246: s001-x 3n2o-A    22 -  25 <=>    5 -   8   (ILE   26  - LYS   29  <=> VAL   14  - ASP   17 )                          
1246: s001-x 3n2o-A    35 -  38 <=>  354 - 357   (LEU   39  - PHE   42  <=> GLU  363  - LYS  366 )                          
1246: s001-x 3n2o-A    58 -  61 <=>  365 - 368   (PHE   62  - MET   65  <=> GLU  374  - PHE  377 )                          
1246: s001-x 3n2o-A    76 -  79 <=>  372 - 375   (GLY   80  - PRO   83  <=> LEU  381  - MET  384 )                          
1246: s001-x 3n2o-A    81 -  86 <=>  376 - 381   (VAL   85  - ILE   90  <=> TRP  385  - ASN  390 )                          
1246: s001-x 3n2o-A   105 - 129 <=>  387 - 411   (ARG  109  - MET  133  <=> ASP  396  - THR  420 )                          
1246: s001-x 3n2o-A   136 - 156 <=>  417 - 437   (ILE  151  - LYS  171  <=> GLU  426  - MET  446 )                          
1246: s001-x 3n2o-A   178 - 181 <=>  503 - 506   (TRP  193  - PHE  196  <=> ASP  512  - GLY  515 )                          
1247: s001-x 1uw4-B    12 -  16 <=>   23 -  27   (LEU   16  - GLN   20  <=> LYS  790  - GLN  794 )                          
1247: s001-x 1uw4-B    17 -  20 <=>   29 -  32   (LYS   21  - ARG   24  <=> ARG  796  - PRO  799 )                          
1247: s001-x 1uw4-B    22 -  36 <=>   34 -  48   (ILE   26  - PHE   40  <=> GLN  801  - ASN  815 )                          
1247: s001-x 1uw4-B    38 -  41 <=>   49 -  52   (PHE   42  - CYS   45  <=> ILE  816  - VAL  819 )                          
1247: s001-x 1uw4-B   141 - 157 <=>   55 -  71   (PHE  156  - GLY  172  <=> ASN  822  - GLN  838 )                          
1247: s001-x 1uw4-B   159 - 181 <=>   74 -  96   (GLY  174  - PHE  196  <=> VAL  841  - LYS  863 )                          
1248: s001-x 6cnb-R   107 - 128 <=>   44 -  65   (LEU  111  - VAL  132  <=> GLU   74  - HIS   95 )                          
1248: s001-x 6cnb-R   136 - 155 <=>   67 -  86   (ILE  151  - GLN  170  <=> PRO   97  - PHE  116 )                          
1248: s001-x 6cnb-R   166 - 169 <=>  133 - 136   (LEU  181  - ALA  184  <=> LYS  163  - LYS  166 )                          
1248: s001-x 6cnb-R   173 - 176 <=>  392 - 395   (CYS  188  - ILE  191  <=> TYR  511  - GLU  514 )                          
1248: s001-x 6cnb-R   178 - 181 <=>  396 - 399   (TRP  193  - PHE  196  <=> LEU  515  - GLY  518 )                          
1249: s001-x 4c0a-B     5 -   8 <=>   66 -  69   (ILE    9  - PHE   12  <=> ASN  458  - LYS  461 )                          
1249: s001-x 4c0a-B    74 -  77 <=>   87 -  90   (GLU   78  - ILE   81  <=> THR  479  - LEU  482 )                          
1249: s001-x 4c0a-B    78 -  88 <=>   92 - 102   (SER   82  - GLN   92  <=> GLU  484  - ARG  494 )                          
1249: s001-x 4c0a-B   105 - 126 <=>  106 - 127   (ARG  109  - VAL  130  <=> LYS  498  - GLY  519 )                          
1249: s001-x 4c0a-B   135 - 140 <=>  130 - 135   (LEU  150  - LEU  155  <=> ARG  522  - PRO  527 )                          
1249: s001-x 4c0a-B   142 - 160 <=>  136 - 154   (VAL  157  - LEU  175  <=> ASP  528  - SER  546 )                          
1249: s001-x 4c0a-B   164 - 170 <=>  189 - 195   (ILE  179  - THR  185  <=> ILE  581  - LYS  587 )                          
1250: s001-x 2mpk-A    81 -  88 <=>    5 -  12   (VAL   85  - GLN   92  <=> ASP    5  - GLU   12 )                          
1250: s001-x 2mpk-A   106 - 111 <=>   21 -  26   (ALA  110  - ALA  115  <=> GLY   21  - ALA   26 )                          
1250: s001-x 2mpk-A   113 - 129 <=>   27 -  43   (LYS  117  - MET  133  <=> LEU   27  - LYS   43 )                          
1250: s001-x 2mpk-A   130 - 133 <=>   46 -  49   (SER  145  - CYS  148  <=> SER   46  - VAL   49 )                          
1250: s001-x 2mpk-A   134 - 153 <=>   51 -  70   (LEU  149  - LEU  168  <=> ASN   51  - TRP   70 )                          
1250: s001-x 2mpk-A   155 - 158 <=>   71 -  74   (GLN  170  - TYR  173  <=> ILE   71  - HIS   74 )                          
1251: s001-x 4otn-A    30 -  34 <=>   43 -  47   (TRP   34  - THR   38  <=> SER 1568  - GLU 1572 )                          
1251: s001-x 4otn-A    41 -  45 <=>   49 -  53   (CYS   45  - PRO   49  <=> LEU 1574  - LEU 1578 )                          
1251: s001-x 4otn-A    67 -  70 <=>   55 -  58   (SER   71  - GLY   74  <=> LYS 1580  - ILE 1583 )                          
1251: s001-x 4otn-A    75 -  80 <=>   60 -  65   (LEU   79  - ILE   84  <=> GLN 1585  - GLU 1590 )                          
1251: s001-x 4otn-A   112 - 128 <=>   69 -  85   (GLN  116  - VAL  132  <=> ASP 1594  - PRO 1610 )                          
1251: s001-x 4otn-A   136 - 150 <=>   86 - 100   (ILE  151  - LEU  165  <=> LYS 1611  - ILE 1625 )                          
1251: s001-x 4otn-A   151 - 154 <=>  102 - 105   (ASP  166  - LEU  169  <=> VAL 1627  - LYS 1630 )                          
1251: s001-x 4otn-A   165 - 168 <=>  107 - 110   (SER  180  - ILE  183  <=> SER 1632  - PHE 1635 )                          
1252: s001-x 4rtd-A     1 -   4 <=>  641 - 644   (PHE    5  - VAL    8  <=> PRO 1169  - ASN 1172 )                          
1252: s001-x 4rtd-A    17 -  20 <=>  672 - 675   (LYS   21  - ARG   24  <=> TYR 1200  - ALA 1203 )                          
1252: s001-x 4rtd-A    22 -  44 <=>  687 - 709   (ILE   26  - ILE   48  <=> SER 1215  - ASN 1237 )                          
1252: s001-x 4rtd-A    71 -  75 <=>  710 - 714   (THR   75  - LEU   79  <=> GLY 1238  - LEU 1242 )                          
1252: s001-x 4rtd-A   139 - 153 <=>  722 - 736   (GLN  154  - LEU  168  <=> GLU 1250  - ALA 1264 )                          
1252: s001-x 4rtd-A   155 - 159 <=>  737 - 741   (GLN  170  - GLY  174  <=> GLY 1265  - TYR 1269 )                          
1252: s001-x 4rtd-A   162 - 165 <=>  742 - 745   (SER  177  - SER  180  <=> SER 1270  - THR 1273 )                          
1253: s001-x 3oha-A    18 -  21 <=>   35 -  38   (PRO   22  - LYS   25  <=> MET   31  - PHE   34 )                          
1253: s001-x 3oha-A    24 -  27 <=>   54 -  57   (PHE   28  - LYS   31  <=> PRO   50  - CYS   53 )                          
1253: s001-x 3oha-A    30 -  33 <=>   58 -  61   (TRP   34  - ILE   37  <=> VAL   54  - ASN   57 )                          
1253: s001-x 3oha-A    57 -  60 <=>  405 - 408   (PRO   61  - TRP   64  <=> LEU  401  - LYS  404 )                          
1253: s001-x 3oha-A    64 -  67 <=>  409 - 412   (ILE   68  - SER   71  <=> SER  405  - SER  408 )                          
1253: s001-x 3oha-A    73 -  76 <=>  413 - 416   (MET   77  - GLY   80  <=> ILE  409  - CYS  412 )                          
1253: s001-x 3oha-A    77 -  94 <=>  418 - 435   (ILE   81  - LYS   98  <=> SER  414  - GLU  431 )                          
1253: s001-x 3oha-A    95 -  99 <=>  440 - 444   (ILE   99  - GLY  103  <=> LYS  436  - PRO  440 )                          
1253: s001-x 3oha-A   106 - 129 <=>  468 - 491   (ALA  110  - MET  133  <=> LYS  464  - LYS  487 )                          
1254: s001-x 5n2e-A    19 -  22 <=>  529 - 532   (GLU   23  - ILE   26  <=> LYS  532  - ALA  535 )                          
1254: s001-x 5n2e-A    25 -  28 <=>  800 - 803   (LYS   29  - VAL   32  <=> LYS  803  - TYR  806 )                          
1254: s001-x 5n2e-A    30 -  33 <=>  823 - 826   (TRP   34  - ILE   37  <=> LYS  826  - SER  829 )                          
1254: s001-x 5n2e-A    37 -  42 <=>  827 - 832   (ILE   41  - CYS   46  <=> GLU  830  - VAL  835 )                          
1254: s001-x 5n2e-A    75 -  92 <=>  835 - 852   (LEU   79  - GLY   96  <=> PHE  838  - SER  855 )                          
1254: s001-x 5n2e-A    96 -  99 <=>  853 - 856   (ILE  100  - GLY  103  <=> GLU  856  - MET  859 )                          
1254: s001-x 5n2e-A   104 - 128 <=>  857 - 881   (ASP  108  - VAL  132  <=> ASN  860  - SER  884 )                          
1254: s001-x 5n2e-A   131 - 136 <=>  929 - 934   (GLY  146  - ILE  151  <=> PRO  935  - TRP  940 )                          
1254: s001-x 5n2e-A   139 - 153 <=>  961 - 975   (GLN  154  - LEU  168  <=> PHE  967  - ASN  981 )                          
1254: s001-x 5n2e-A   155 - 158 <=>  996 - 999   (GLN  170  - TYR  173  <=> THR 1002  - GLU 1005 )                          
1255: s001-x 4p1w-A    17 -  22 <=>    3 -   8   (LYS   21  - ILE   26  <=> SER    3  - VAL    8 )                          
1255: s001-x 4p1w-A    27 -  41 <=>   27 -  41   (LYS   31  - CYS   45  <=> ASP   29  - LEU   43 )                          
1255: s001-x 4p1w-A   145 - 152 <=>   45 -  52   (LEU  160  - GLU  167  <=> UNK   55  - UNK   62 )                          
1255: s001-x 4p1w-A   161 - 179 <=>   54 -  72   (GLY  176  - LYS  194  <=> UNK   64  - UNK   82 )                          
1256: s001-x 1pu1-A   100 - 129 <=>    5 -  34   (ASP  104  - MET  133  <=> LYS    5  - GLU   34 )                          
1256: s001-x 1pu1-A   130 - 136 <=>   61 -  67   (SER  145  - ILE  151  <=> ASP   61  - ASP   67 )                          
1256: s001-x 1pu1-A   138 - 161 <=>   68 -  91   (ILE  153  - GLY  176  <=> PRO   68  - GLU   91 )                          
1257: s001-x 1ku9-A    21 -  24 <=>   87 -  90   (LYS   25  - PHE   28  <=> VAL   87  - PHE   90 )                          
1257: s001-x 1ku9-A    25 -  42 <=>   92 - 109   (LYS   29  - CYS   46  <=> SER   92  - GLU  109 )                          
1257: s001-x 1ku9-A    43 -  46 <=>  112 - 115   (GLN   47  - LEU   50  <=> LYS  112  - GLU  115 )                          
1257: s001-x 1ku9-A    47 -  50 <=>  118 - 121   (PHE   51  - MET   54  <=> CYS  118  - GLU  121 )                          
1257: s001-x 1ku9-A   134 - 157 <=>  124 - 147   (LEU  149  - GLY  172  <=> GLU  124  - LEU  147 )                          
1258: s001-x 2h8r-A    50 -  53 <=>   31 -  34   (MET   54  - ASP   57  <=> ARG  120  - LYS  123 )                          
1258: s001-x 2h8r-A    54 -  58 <=>   36 -  40   (SER   58  - PHE   62  <=> ILE  125  - MET  129 )                          
1258: s001-x 2h8r-A    77 -  92 <=>  107 - 122   (ILE   81  - GLY   96  <=> GLY  239  - LYS  254 )                          
1258: s001-x 2h8r-A   105 - 126 <=>  125 - 146   (ARG  109  - VAL  130  <=> SER  257  - VAL  278 )                          
1258: s001-x 2h8r-A   139 - 145 <=>  152 - 158   (GLN  154  - LEU  160  <=> HIS  284  - LEU  290 )                          
1258: s001-x 2h8r-A   148 - 154 <=>  160 - 166   (LEU  163  - LEU  169  <=> THR  292  - ASN  298 )                          
1259: s001-x 2n11-A   133 - 155 <=>    1 -  23   (CYS  148  - GLN  170  <=> GLN    6  - GLU   28 )                          
1259: s001-x 2n11-A   157 - 161 <=>   24 -  28   (GLY  172  - GLY  176  <=> ALA   29  - SER   33 )                          
1259: s001-x 2n11-A   165 - 176 <=>   30 -  41   (SER  180  - ILE  191  <=> GLU   35  - LEU   46 )                          
1259: s001-x 2n11-A   178 - 181 <=>   42 -  45   (TRP  193  - PHE  196  <=> ASP   47  - PRO   50 )                          
1260: s001-x 5fno-A     4 -   8 <=>  329 - 333   (VAL    8  - PHE   12  <=> GLY  366  - THR  370 )                          
1260: s001-x 5fno-A    92 -  95 <=>  342 - 345   (GLY   96  - ILE   99  <=> ASP  379  - TYR  382 )                          
1260: s001-x 5fno-A    97 - 101 <=>  347 - 351   (GLU  101  - THR  105  <=> PRO  384  - HIS  388 )                          
1260: s001-x 5fno-A   104 - 129 <=>  352 - 377   (ASP  108  - MET  133  <=> PHE  389  - TYR  414 )                          
1260: s001-x 5fno-A   134 - 158 <=>  515 - 539   (LEU  149  - TYR  173  <=> GLY  552  - ARG  576 )                          
1261: s001-x 6m5a-A     1 -   8 <=>  370 - 377   (PHE    5  - PHE   12  <=> ARG  407  - GLY  414 )                          
1261: s001-x 6m5a-A    10 -  13 <=>  406 - 409   (VAL   14  - PRO   17  <=> ILE  451  - ALA  454 )                          
1261: s001-x 6m5a-A    15 -  18 <=>  561 - 564   (ILE   19  - PRO   22  <=> GLU  610  - MET  613 )                          
1261: s001-x 6m5a-A    20 -  30 <=>  565 - 575   (ARG   24  - TRP   34  <=> PRO  614  - LEU  624 )                          
1261: s001-x 6m5a-A    32 -  36 <=>  576 - 580   (ALA   36  - PHE   40  <=> ARG  625  - ASP  629 )                          
1261: s001-x 6m5a-A    38 -  42 <=>  581 - 585   (PHE   42  - CYS   46  <=> SER  630  - PRO  634 )                          
1261: s001-x 6m5a-A    71 -  74 <=>  588 - 591   (THR   75  - GLU   78  <=> PRO  637  - THR  640 )                          
1261: s001-x 6m5a-A   125 - 128 <=>  602 - 605   (ILE  129  - VAL  132  <=> PHE  651  - SER  654 )                          
1261: s001-x 6m5a-A   139 - 157 <=>  608 - 626   (GLN  154  - GLY  172  <=> PHE  657  - ASN  675 )                          
1261: s001-x 6m5a-A   158 - 161 <=>  628 - 631   (TYR  173  - GLY  176  <=> ASP  677  - LYS  680 )                          
1261: s001-x 6m5a-A   162 - 169 <=>  635 - 642   (SER  177  - ALA  184  <=> ILE  684  - LYS  691 )                          
1261: s001-x 6m5a-A   174 - 178 <=>  692 - 696   (GLU  189  - TRP  193  <=> ALA  741  - GLY  745 )                          
1262: s001-x 1gqi-A    60 -  63 <=>  386 - 389   (TRP   64  - VAL   67  <=> ILE  390  - GLU  393 )                          
1262: s001-x 1gqi-A    64 -  67 <=>  391 - 394   (ILE   68  - SER   71  <=> PHE  395  - ALA  398 )                          
1262: s001-x 1gqi-A    73 -  76 <=>  395 - 398   (MET   77  - GLY   80  <=> THR  399  - ALA  402 )                          
1262: s001-x 1gqi-A    77 -  82 <=>  503 - 508   (ILE   81  - THR   86  <=> ARG  507  - ASN  512 )                          
1262: s001-x 1gqi-A    85 -  88 <=>  511 - 514   (LEU   89  - GLN   92  <=> SER  515  - GLY  518 )                          
1262: s001-x 1gqi-A    89 -  94 <=>  585 - 590   (LEU   93  - LYS   98  <=> LEU  589  - HIS  594 )                          
1262: s001-x 1gqi-A    97 - 103 <=>  592 - 598   (GLU  101  - LYS  107  <=> LEU  596  - MET  602 )                          
1262: s001-x 1gqi-A   104 - 129 <=>  603 - 628   (ASP  108  - MET  133  <=> ASN  607  - GLN  632 )                          
1262: s001-x 1gqi-A   130 - 134 <=>  635 - 639   (SER  145  - LEU  149  <=> ALA  639  - ALA  643 )                          
1262: s001-x 1gqi-A   135 - 157 <=>  643 - 665   (LEU  150  - GLY  172  <=> ALA  647  - SER  669 )                          
1262: s001-x 1gqi-A   175 - 179 <=>  696 - 700   (THR  190  - LYS  194  <=> GLU  700  - PRO  704 )                          
1263: s001-x 1dos-A    35 -  40 <=>   61 -  66   (LEU   39  - VAL   44  <=> SER   61  - SER   66 )                          
1263: s001-x 1dos-A    47 -  50 <=>  104 - 107   (PHE   51  - MET   54  <=> VAL  104  - HIS  107 )                          
1263: s001-x 1dos-A    71 -  75 <=>  286 - 290   (THR   75  - LEU   79  <=> ASN  286  - ASP  290 )                          
1263: s001-x 1dos-A    76 -  91 <=>  292 - 307   (GLY   80  - ALA   95  <=> GLN  292  - GLU  307 )                          
1263: s001-x 1dos-A    95 - 101 <=>  308 - 314   (ILE   99  - THR  105  <=> ALA  308  - LEU  314 )                          
1263: s001-x 1dos-A   103 - 106 <=>  323 - 326   (LYS  107  - ALA  110  <=> PRO  323  - LYS  326 )                          
1263: s001-x 1dos-A   108 - 129 <=>  329 - 350   (PHE  112  - MET  133  <=> ASP  329  - GLN  350 )                          
1264: s001-x 1c02-A    10 -  13 <=>    1 -   4   (VAL   14  - PRO   17  <=> SER    2  - PRO    5 )                          
1264: s001-x 1c02-A    14 -  17 <=>    7 -  10   (GLU   18  - LYS   21  <=> ILE    8  - TRP   11 )                          
1264: s001-x 1c02-A    18 -  21 <=>   13 -  16   (PRO   22  - LYS   25  <=> LEU   14  - ILE   17 )                          
1264: s001-x 1c02-A    23 -  43 <=>   24 -  44   (GLN   27  - GLN   47  <=> SER   25  - GLN   45 )                          
1264: s001-x 1c02-A    44 -  48 <=>   48 -  52   (ILE   48  - GLY   52  <=> GLN   49  - GLU   53 )                          
1264: s001-x 1c02-A    68 -  71 <=>   56 -  59   (ASN   72  - THR   75  <=> THR   57  - ASP   60 )                          
1264: s001-x 1c02-A   105 - 111 <=>  106 - 112   (ARG  109  - ALA  115  <=> SER  107  - ASN  113 )                          
1264: s001-x 1c02-A   115 - 119 <=>  115 - 119   (PHE  119  - ILE  123  <=> ASN  116  - ASP  120 )                          
1264: s001-x 1c02-A   130 - 134 <=>  130 - 134   (SER  145  - LEU  149  <=> LYS  131  - SER  135 )                          
1264: s001-x 1c02-A   135 - 157 <=>  136 - 158   (LEU  150  - GLY  172  <=> TYR  137  - LEU  159 )                          

# Translation-rotation matrices
-matrix  "s001-x 2ww9-A  U(1,.)   0.887461  0.250277  0.387008          -99.199387"
-matrix  "s001-x 2ww9-A  U(2,.)   0.344520  0.197517 -0.917765            2.392741"
-matrix  "s001-x 2ww9-A  U(3,.)  -0.306136  0.947812  0.089063           51.534828"
-matrix  "s001-x 3bo0-A  U(1,.)   0.644250  0.052212 -0.763031          -91.517723"
-matrix  "s001-x 3bo0-A  U(2,.)  -0.747966  0.251272 -0.614336          -10.467909"
-matrix  "s001-x 3bo0-A  U(3,.)   0.159653  0.966507  0.200935          -11.158399"
-matrix  "s001-x 5abb-A  U(1,.)   0.836280  0.494945  0.235936          -92.800621"
-matrix  "s001-x 5abb-A  U(2,.)   0.530525 -0.621733 -0.576187          -28.433336"
-matrix  "s001-x 5abb-A  U(3,.)  -0.138491  0.607023 -0.782524           42.183495"
-matrix  "s001-x 4cej-B  U(1,.)  -0.733692  0.313529 -0.602823           35.143738"
-matrix  "s001-x 4cej-B  U(2,.)  -0.060197 -0.913684 -0.401942            8.389347"
-matrix  "s001-x 4cej-B  U(3,.)  -0.676811 -0.258614  0.689236           78.240173"
-matrix  "s001-x 5a63-C  U(1,.)   0.111764 -0.518141 -0.847962          169.469727"
-matrix  "s001-x 5a63-C  U(2,.)   0.803714 -0.454707  0.383778          -57.879173"
-matrix  "s001-x 5a63-C  U(3,.)  -0.584426 -0.724411  0.365617          125.322098"
-matrix  "s001-x 3bm3-A  U(1,.)  -0.341045 -0.734512 -0.586669           73.016312"
-matrix  "s001-x 3bm3-A  U(2,.)   0.809966  0.087150 -0.579966           32.953228"
-matrix  "s001-x 3bm3-A  U(3,.)   0.477120 -0.672976  0.565207           43.927673"
-matrix  "s001-x 7d7n-A  U(1,.)   0.206716  0.436230 -0.875769           57.726109"
-matrix  "s001-x 7d7n-A  U(2,.)  -0.978229  0.108926 -0.176643          214.988739"
-matrix  "s001-x 7d7n-A  U(3,.)   0.018338  0.893218  0.449250         -156.759399"
-matrix  "s001-x 2kjg-A  U(1,.)   0.486195 -0.765454  0.421538           18.959240"
-matrix  "s001-x 2kjg-A  U(2,.)  -0.624286  0.033287  0.780486           35.811451"
-matrix  "s001-x 2kjg-A  U(3,.)  -0.611458 -0.642629 -0.461679           26.283892"
-matrix  "s001-x 2wit-A  U(1,.)  -0.134159 -0.802288 -0.581666           99.229271"
-matrix  "s001-x 2wit-A  U(2,.)   0.593593 -0.535076  0.601117          -65.917381"
-matrix  "s001-x 2wit-A  U(3,.)  -0.793504 -0.264627  0.548018           59.115761"
-matrix  "s001-x 6v85-A  U(1,.)   0.501974  0.848444  0.167823         -304.224213"
-matrix  "s001-x 6v85-A  U(2,.)   0.833910 -0.526261  0.166262          -77.327599"
-matrix  "s001-x 6v85-A  U(3,.)   0.229382  0.056490 -0.971696          142.483505"
-matrix  "s001-x 5im3-A  U(1,.)  -0.664219  0.009335  0.747479           53.781891"
-matrix  "s001-x 5im3-A  U(2,.)  -0.297644  0.913939 -0.275904           15.575049"
-matrix  "s001-x 5im3-A  U(3,.)  -0.685727 -0.405744 -0.604277           73.043488"
-matrix  "s001-x 6ww7-C  U(1,.)  -0.160447  0.087663 -0.983144          149.028885"
-matrix  "s001-x 6ww7-C  U(2,.)   0.146997 -0.982818 -0.111623          158.489410"
-matrix  "s001-x 6ww7-C  U(3,.)  -0.976037 -0.162429  0.144804          144.101624"
-matrix  "s001-x 7b54-X  U(1,.)  -0.866331  0.404549  0.292935           66.867027"
-matrix  "s001-x 7b54-X  U(2,.)  -0.039548 -0.640209  0.767182           44.843666"
-matrix  "s001-x 7b54-X  U(3,.)   0.497902  0.653048  0.570633         -302.451691"
-matrix  "s001-x 4itr-A  U(1,.)  -0.459086  0.887095  0.047974           28.082153"
-matrix  "s001-x 4itr-A  U(2,.)   0.199218  0.155423 -0.967552           -7.232380"
-matrix  "s001-x 4itr-A  U(3,.)  -0.865767 -0.434632 -0.248078            9.306489"
-matrix  "s001-x 5cos-D  U(1,.)   0.208341  0.552813  0.806841          -19.752928"
-matrix  "s001-x 5cos-D  U(2,.)  -0.785811 -0.396547  0.474608           83.598557"
-matrix  "s001-x 5cos-D  U(3,.)   0.582319 -0.732904  0.351789           58.523682"
-matrix  "s001-x 6ijj-K  U(1,.)  -0.990982 -0.116021  0.067037          -11.986678"
-matrix  "s001-x 6ijj-K  U(2,.)  -0.132429  0.924296 -0.357965           61.845169"
-matrix  "s001-x 6ijj-K  U(3,.)  -0.020431 -0.363614 -0.931325           84.017670"
-matrix  "s001-x 7eu9-A  U(1,.)  -0.738905  0.363904 -0.567093          113.860985"
-matrix  "s001-x 7eu9-A  U(2,.)   0.668627  0.500175 -0.550239           44.445263"
-matrix  "s001-x 7eu9-A  U(3,.)   0.083411 -0.785748 -0.612897          115.086815"
-matrix  "s001-x 6m36-I  U(1,.)   0.678873 -0.356088 -0.642132           41.401882"
-matrix  "s001-x 6m36-I  U(2,.)   0.173777 -0.771769  0.611697           46.921356"
-matrix  "s001-x 6m36-I  U(3,.)  -0.713396 -0.526852 -0.462053           15.878428"
-matrix  "s001-x 4myy-B  U(1,.)  -0.820041  0.554339 -0.142270            6.521132"
-matrix  "s001-x 4myy-B  U(2,.)  -0.489238 -0.807996 -0.328310           43.372089"
-matrix  "s001-x 4myy-B  U(3,.)  -0.296949 -0.199624  0.933794           27.871477"
-matrix  "s001-x 6pir-B  U(1,.)   0.769813 -0.546482  0.329766           -4.042980"
-matrix  "s001-x 6pir-B  U(2,.)   0.392000 -0.002937 -0.919961           55.811287"
-matrix  "s001-x 6pir-B  U(3,.)   0.503711  0.837465  0.211960          -16.389072"
-matrix  "s001-x 6ff6-A  U(1,.)  -0.960641  0.139045 -0.240492           49.992397"
-matrix  "s001-x 6ff6-A  U(2,.)   0.182937 -0.334855 -0.924341           81.245079"
-matrix  "s001-x 6ff6-A  U(3,.)  -0.209054 -0.931954  0.296238           20.481352"
-matrix  "s001-x 2oyy-A  U(1,.)  -0.240447 -0.167434 -0.956112           15.092017"
-matrix  "s001-x 2oyy-A  U(2,.)   0.733867  0.613348 -0.291966           26.744762"
-matrix  "s001-x 2oyy-A  U(3,.)   0.635314 -0.771862 -0.024604           46.638184"
-matrix  "s001-x 7jtk-I  U(1,.)   0.780983 -0.271217  0.562589         -447.061371"
-matrix  "s001-x 7jtk-I  U(2,.)   0.090544  0.940439  0.327682         -156.870575"
-matrix  "s001-x 7jtk-I  U(3,.)  -0.617954 -0.204976  0.759024          -60.386879"
-matrix  "s001-x 6lo8-D  U(1,.)   0.496136  0.333589  0.801603         -238.968887"
-matrix  "s001-x 6lo8-D  U(2,.)   0.593846 -0.803901 -0.033004           90.845634"
-matrix  "s001-x 6lo8-D  U(3,.)   0.633400  0.492403 -0.596945          -41.004532"
-matrix  "s001-x 6hty-B  U(1,.)   0.428443 -0.903470  0.013382           36.662704"
-matrix  "s001-x 6hty-B  U(2,.)  -0.831432 -0.399993 -0.385651          114.221008"
-matrix  "s001-x 6hty-B  U(3,.)   0.353777  0.154103 -0.922548           -5.394385"
-matrix  "s001-x 7btq-A  U(1,.)   0.451285  0.437068 -0.778019           43.154953"
-matrix  "s001-x 7btq-A  U(2,.)   0.808340 -0.569573  0.148903           32.015694"
-matrix  "s001-x 7btq-A  U(3,.)  -0.378058 -0.696102 -0.610340            5.025193"
-matrix  "s001-x 6m9a-C  U(1,.)   0.468069  0.833753 -0.292859           22.900593"
-matrix  "s001-x 6m9a-C  U(2,.)  -0.317370  0.467897  0.824833           42.591202"
-matrix  "s001-x 6m9a-C  U(3,.)   0.824735 -0.293134  0.483616            7.895008"
-matrix  "s001-x 6c14-B  U(1,.)  -0.399440 -0.130143  0.907475          -42.950863"
-matrix  "s001-x 6c14-B  U(2,.)   0.237692  0.941321  0.239621         -179.451691"
-matrix  "s001-x 6c14-B  U(3,.)  -0.885409  0.311414 -0.345067          165.210495"
-matrix  "s001-x 4zsf-A  U(1,.)  -0.274943 -0.105691  0.955634          -14.106023"
-matrix  "s001-x 4zsf-A  U(2,.)   0.955078 -0.144363  0.258817           35.937473"
-matrix  "s001-x 4zsf-A  U(3,.)   0.110603  0.983864  0.140635           73.721016"
-matrix  "s001-x 3oov-A  U(1,.)   0.371706 -0.304221 -0.877089           29.767969"
-matrix  "s001-x 3oov-A  U(2,.)  -0.613360  0.628723 -0.478013           19.283096"
-matrix  "s001-x 3oov-A  U(3,.)   0.696867  0.715652  0.047103            5.542983"
-matrix  "s001-x 6loj-B  U(1,.)  -0.171835  0.565346  0.806757           17.371952"
-matrix  "s001-x 6loj-B  U(2,.)  -0.886109 -0.446532  0.124176           11.496996"
-matrix  "s001-x 6loj-B  U(3,.)   0.430445 -0.693537  0.577688           63.380566"
-matrix  "s001-x 4cru-A  U(1,.)   0.982349  0.182185  0.042412          -31.920303"
-matrix  "s001-x 4cru-A  U(2,.)   0.180173 -0.860617 -0.476316           35.630257"
-matrix  "s001-x 4cru-A  U(3,.)  -0.050277  0.475550 -0.878251           64.186234"
-matrix  "s001-x 2xq2-A  U(1,.)   0.220259  0.491114  0.842789           60.074497"
-matrix  "s001-x 2xq2-A  U(2,.)  -0.275448  0.860159 -0.429249           47.402134"
-matrix  "s001-x 2xq2-A  U(3,.)  -0.935743 -0.137598  0.324734           48.018425"
-matrix  "s001-x 1te2-A  U(1,.)   0.145657 -0.051354 -0.988001           13.575808"
-matrix  "s001-x 1te2-A  U(2,.)  -0.311148 -0.950355  0.003526           97.844307"
-matrix  "s001-x 1te2-A  U(3,.)  -0.939133  0.306901 -0.154405           39.143600"
-matrix  "s001-x 3h36-A  U(1,.)   0.671182 -0.280144 -0.686319           14.207971"
-matrix  "s001-x 3h36-A  U(2,.)  -0.537146  0.454260 -0.710720           28.385796"
-matrix  "s001-x 3h36-A  U(3,.)   0.510871  0.845676  0.154413           -6.358113"
-matrix  "s001-x 6ihr-A  U(1,.)  -0.796016  0.598482  0.090433          -10.692681"
-matrix  "s001-x 6ihr-A  U(2,.)   0.601720  0.798629  0.011203           36.728901"
-matrix  "s001-x 6ihr-A  U(3,.)  -0.065517  0.063333 -0.995840           12.638144"
-matrix  "s001-x 7kak-E  U(1,.)  -0.648103 -0.754667 -0.102177          268.924805"
-matrix  "s001-x 7kak-E  U(2,.)   0.545251 -0.366160 -0.754074          113.245972"
-matrix  "s001-x 7kak-E  U(3,.)   0.531662 -0.544430  0.648792          -28.472288"
-matrix  "s001-x 6xu2-A  U(1,.)   0.582851  0.287758 -0.759921          125.078049"
-matrix  "s001-x 6xu2-A  U(2,.)   0.656850 -0.717398  0.232140            9.808752"
-matrix  "s001-x 6xu2-A  U(3,.)  -0.478366 -0.634457 -0.607150          117.419868"
-matrix  "s001-x 3p8c-B  U(1,.)   0.424495  0.511854  0.746866         -120.994164"
-matrix  "s001-x 3p8c-B  U(2,.)   0.891311 -0.091126 -0.444141           75.083740"
-matrix  "s001-x 3p8c-B  U(3,.)  -0.159277  0.854226 -0.494903          109.111038"
-matrix  "s001-x 6hk5-B  U(1,.)   0.927449  0.332109  0.171877            8.039680"
-matrix  "s001-x 6hk5-B  U(2,.)   0.359793 -0.917765 -0.168099           75.850685"
-matrix  "s001-x 6hk5-B  U(3,.)   0.101916  0.217743 -0.970671           52.134460"
-matrix  "s001-x 7apx-B  U(1,.)  -0.825820  0.504149 -0.252695          109.530708"
-matrix  "s001-x 7apx-B  U(2,.)   0.158391 -0.222699 -0.961934          184.463623"
-matrix  "s001-x 7apx-B  U(3,.)  -0.541234 -0.834409  0.104057          267.137939"
-matrix  "s001-x 6tj1-C  U(1,.)  -0.386199 -0.846265  0.366997           -1.156600"
-matrix  "s001-x 6tj1-C  U(2,.)  -0.011022 -0.393603 -0.919214           34.712132"
-matrix  "s001-x 6tj1-C  U(3,.)   0.922350 -0.359044  0.142682           32.744892"
-matrix  "s001-x 3o0q-A  U(1,.)  -0.932906 -0.036469 -0.358269          -48.134930"
-matrix  "s001-x 3o0q-A  U(2,.)  -0.142457 -0.876337  0.460152          -50.482712"
-matrix  "s001-x 3o0q-A  U(3,.)  -0.330745  0.480317  0.812344           28.718300"
-matrix  "s001-x 3g06-A  U(1,.)  -0.484912  0.243272 -0.840047            4.298222"
-matrix  "s001-x 3g06-A  U(2,.)   0.020872  0.963479  0.266969           23.521166"
-matrix  "s001-x 3g06-A  U(3,.)   0.874314  0.111923 -0.472280           14.723395"
-matrix  "s001-x 2jvg-A  U(1,.)  -0.186588 -0.827249  0.529947           18.104822"
-matrix  "s001-x 2jvg-A  U(2,.)   0.270259 -0.561830 -0.781862           55.765568"
-matrix  "s001-x 2jvg-A  U(3,.)   0.944534 -0.002663  0.328402          -28.685232"
-matrix  "s001-x 1qo0-E  U(1,.)   0.894024 -0.438467 -0.092025           26.812113"
-matrix  "s001-x 1qo0-E  U(2,.)  -0.269736 -0.362777 -0.891984           51.821537"
-matrix  "s001-x 1qo0-E  U(3,.)   0.357721  0.822277 -0.442601           27.468103"
-matrix  "s001-x 6r6u-A  U(1,.)  -0.625029 -0.728684  0.279926           39.850636"
-matrix  "s001-x 6r6u-A  U(2,.)  -0.237792  0.519296  0.820845           18.018946"
-matrix  "s001-x 6r6u-A  U(3,.)  -0.743501  0.446488 -0.497850            5.703053"
-matrix  "s001-x 4fz4-A  U(1,.)   0.106487  0.843378 -0.526663          -10.706128"
-matrix  "s001-x 4fz4-A  U(2,.)   0.755248  0.275910  0.594537           50.167103"
-matrix  "s001-x 4fz4-A  U(3,.)   0.646731 -0.461071 -0.607579           40.751385"
-matrix  "s001-x 3u2r-A  U(1,.)  -0.884893 -0.460727  0.068526           55.415661"
-matrix  "s001-x 3u2r-A  U(2,.)   0.219734 -0.542615 -0.810732           53.865730"
-matrix  "s001-x 3u2r-A  U(3,.)   0.410709 -0.702353  0.581393           39.639805"
-matrix  "s001-x 3to3-B  U(1,.)   0.033034 -0.695711  0.717562          -15.494316"
-matrix  "s001-x 3to3-B  U(2,.)   0.736171 -0.468657 -0.488275           25.869783"
-matrix  "s001-x 3to3-B  U(3,.)   0.675989  0.544378  0.496681           39.766968"
-matrix  "s001-x 3ufe-A  U(1,.)  -0.604166 -0.762408  0.231771           37.151413"
-matrix  "s001-x 3ufe-A  U(2,.)  -0.590786  0.623744  0.511776           60.887745"
-matrix  "s001-x 3ufe-A  U(3,.)  -0.534747  0.172271 -0.827265           48.516277"
-matrix  "s001-x 4lws-A  U(1,.)  -0.189942 -0.112602 -0.975317            6.087812"
-matrix  "s001-x 4lws-A  U(2,.)  -0.840710  0.531727  0.102339           66.615944"
-matrix  "s001-x 4lws-A  U(3,.)   0.507078  0.839397 -0.195663          -11.600039"
-matrix  "s001-x 6thh-C  U(1,.)   0.040159  0.098736 -0.994303           38.750008"
-matrix  "s001-x 6thh-C  U(2,.)  -0.062675 -0.992897 -0.101127          118.039253"
-matrix  "s001-x 6thh-C  U(3,.)  -0.997226  0.066379 -0.033685           56.473003"
-matrix  "s001-x 6tug-B  U(1,.)  -0.781610  0.207356 -0.588293           81.906349"
-matrix  "s001-x 6tug-B  U(2,.)  -0.051104 -0.961246 -0.270915           40.753174"
-matrix  "s001-x 6tug-B  U(3,.)  -0.621670 -0.181686  0.761916            7.814190"
-matrix  "s001-x 6k2j-B  U(1,.)  -0.240889 -0.139639  0.960455          -77.324844"
-matrix  "s001-x 6k2j-B  U(2,.)  -0.477430  0.878633  0.008000           21.289400"
-matrix  "s001-x 6k2j-B  U(3,.)  -0.845004 -0.456623 -0.278321           91.791573"
-matrix  "s001-x 2f66-B  U(1,.)  -0.739576  0.590726  0.322598           10.805416"
-matrix  "s001-x 2f66-B  U(2,.)   0.048097  0.524450 -0.850082           29.558884"
-matrix  "s001-x 2f66-B  U(3,.)  -0.671352 -0.613185 -0.416283           64.933029"
-matrix  "s001-x 4dvy-P  U(1,.)   0.332153  0.924462  0.187202           31.532049"
-matrix  "s001-x 4dvy-P  U(2,.)  -0.938769  0.343278 -0.029551            8.579135"
-matrix  "s001-x 4dvy-P  U(3,.)  -0.091581 -0.165924  0.981877           54.747211"
-matrix  "s001-x 6s1k-A  U(1,.)   0.202412 -0.404420 -0.891894          380.949432"
-matrix  "s001-x 6s1k-A  U(2,.)  -0.977724 -0.135118 -0.160623          448.063812"
-matrix  "s001-x 6s1k-A  U(3,.)  -0.055551  0.904537 -0.422760          -93.273071"
-matrix  "s001-x 7k3z-A  U(1,.)   0.764176 -0.639136  0.086836         -102.421562"
-matrix  "s001-x 7k3z-A  U(2,.)  -0.315704 -0.488025 -0.813734           42.835297"
-matrix  "s001-x 7k3z-A  U(3,.)   0.562465  0.594421 -0.574715           20.209005"
-matrix  "s001-x 7jqe-A  U(1,.)  -0.341803  0.892743  0.293565           85.143272"
-matrix  "s001-x 7jqe-A  U(2,.)   0.811337  0.122686  0.571560          -41.758492"
-matrix  "s001-x 7jqe-A  U(3,.)   0.474240  0.433541 -0.766250           70.340271"
-matrix  "s001-x 6rbg-A  U(1,.)  -0.154290  0.407338 -0.900150          146.118240"
-matrix  "s001-x 6rbg-A  U(2,.)  -0.491869 -0.821806 -0.287577          388.639282"
-matrix  "s001-x 6rbg-A  U(3,.)  -0.856889  0.398386  0.327153           93.297127"
-matrix  "s001-x 6h8q-A  U(1,.)  -0.612993  0.551468  0.565794           27.625610"
-matrix  "s001-x 6h8q-A  U(2,.)   0.766357  0.240811  0.595573          110.302200"
-matrix  "s001-x 6h8q-A  U(3,.)   0.192190  0.798682 -0.570237            5.095251"
-matrix  "s001-x 5lki-A  U(1,.)   0.324458 -0.266157 -0.907683           89.691498"
-matrix  "s001-x 5lki-A  U(2,.)  -0.868595  0.296116 -0.397314          219.043045"
-matrix  "s001-x 5lki-A  U(3,.)   0.374527  0.917320 -0.135105         -234.588379"
-matrix  "s001-x 3ufb-A  U(1,.)   0.203279 -0.239913 -0.949273           13.957071"
-matrix  "s001-x 3ufb-A  U(2,.)  -0.966228  0.107663 -0.234120           -7.394234"
-matrix  "s001-x 3ufb-A  U(3,.)   0.158370  0.964806 -0.209925            2.237520"
-matrix  "s001-x 4oyd-B  U(1,.)   0.383358  0.923482  0.014713          -11.847275"
-matrix  "s001-x 4oyd-B  U(2,.)   0.172199 -0.087116  0.981202           63.665592"
-matrix  "s001-x 4oyd-B  U(3,.)   0.907405 -0.373619 -0.192420           45.257793"
-matrix  "s001-x 6m31-A  U(1,.)   0.543153  0.777441 -0.317129           15.131105"
-matrix  "s001-x 6m31-A  U(2,.)  -0.056542  0.410708  0.910012          -75.716064"
-matrix  "s001-x 6m31-A  U(3,.)   0.837728 -0.476344  0.267035           16.663671"
-matrix  "s001-x 3syk-A  U(1,.)   0.151694 -0.753702 -0.639470           75.601425"
-matrix  "s001-x 3syk-A  U(2,.)  -0.452128  0.522396 -0.722968           64.573570"
-matrix  "s001-x 3syk-A  U(3,.)   0.878959  0.398792 -0.261526           -2.302502"
-matrix  "s001-x 3hw2-A  U(1,.)  -0.691488 -0.426150  0.583301            1.290741"
-matrix  "s001-x 3hw2-A  U(2,.)   0.579346 -0.809479  0.095407           52.626621"
-matrix  "s001-x 3hw2-A  U(3,.)   0.431512  0.403906  0.806633           43.189369"
-matrix  "s001-x 6zr2-Y  U(1,.)  -0.480120  0.307364 -0.821591          229.326874"
-matrix  "s001-x 6zr2-Y  U(2,.)   0.477352  0.877330  0.049263         -339.807922"
-matrix  "s001-x 6zr2-Y  U(3,.)   0.735949 -0.368536 -0.567944           88.181473"
-matrix  "s001-x 7egd-D  U(1,.)   0.044797 -0.405294  0.913088         -116.722389"
-matrix  "s001-x 7egd-D  U(2,.)   0.261689  0.886850  0.380809         -243.208466"
-matrix  "s001-x 7egd-D  U(3,.)  -0.964112  0.221886  0.145789          216.913635"
-matrix  "s001-x 2dg6-A  U(1,.)  -0.082226 -0.935291 -0.344194           60.219936"
-matrix  "s001-x 2dg6-A  U(2,.)  -0.745181  0.287027 -0.601931           24.384789"
-matrix  "s001-x 2dg6-A  U(3,.)   0.661774  0.206992 -0.720562           14.996593"
-matrix  "s001-x 6swg-B  U(1,.)   0.280898  0.526870 -0.802187           52.638485"
-matrix  "s001-x 6swg-B  U(2,.)  -0.033604  0.840727  0.540416           11.975640"
-matrix  "s001-x 6swg-B  U(3,.)   0.959149 -0.124845  0.253863           64.911499"
-matrix  "s001-x 6s8g-G  U(1,.)  -0.904422 -0.310276  0.292831          101.153732"
-matrix  "s001-x 6s8g-G  U(2,.)  -0.194918 -0.310043 -0.930527          150.809708"
-matrix  "s001-x 6s8g-G  U(3,.)   0.379510 -0.898667  0.219932           59.717861"
-matrix  "s001-x 4in3-D  U(1,.)  -0.900732  0.263610 -0.345243            4.012597"
-matrix  "s001-x 4in3-D  U(2,.)   0.017131  0.815742  0.578163           43.334229"
-matrix  "s001-x 4in3-D  U(3,.)   0.434038  0.514855 -0.739280          104.368309"
-matrix  "s001-x 4rxx-A  U(1,.)  -0.651888  0.522938 -0.549161           39.391033"
-matrix  "s001-x 4rxx-A  U(2,.)  -0.758053 -0.468435  0.453789           51.537403"
-matrix  "s001-x 4rxx-A  U(3,.)  -0.019942  0.712113  0.701782          -51.054535"
-matrix  "s001-x 2xrh-A  U(1,.)  -0.928456  0.343631  0.141025           16.255396"
-matrix  "s001-x 2xrh-A  U(2,.)   0.343734  0.650972  0.676818           39.787346"
-matrix  "s001-x 2xrh-A  U(3,.)   0.140772  0.676871 -0.722516           12.047147"
-matrix  "s001-x 4pl0-B  U(1,.)   0.005728  0.297555  0.954687          -63.050362"
-matrix  "s001-x 4pl0-B  U(2,.)  -0.791758 -0.581800  0.186084            6.637389"
-matrix  "s001-x 4pl0-B  U(3,.)   0.610807 -0.756948  0.232260           22.485735"
-matrix  "s001-x 4gfq-A  U(1,.)  -0.921917  0.344961  0.176268           -6.464882"
-matrix  "s001-x 4gfq-A  U(2,.)   0.317929  0.413777  0.853059           62.094727"
-matrix  "s001-x 4gfq-A  U(3,.)   0.221336  0.842490 -0.491142           26.774368"
-matrix  "s001-x 2y3a-B  U(1,.)   0.471912 -0.129886  0.872026          -34.433361"
-matrix  "s001-x 2y3a-B  U(2,.)   0.638286  0.732636 -0.236295           79.939743"
-matrix  "s001-x 2y3a-B  U(3,.)  -0.608186  0.668112  0.428644           52.978973"
-matrix  "s001-x 6wq0-A  U(1,.)   0.547063  0.408267 -0.730781           43.718456"
-matrix  "s001-x 6wq0-A  U(2,.)  -0.255272  0.912782  0.318849          111.075806"
-matrix  "s001-x 6wq0-A  U(3,.)   0.797219  0.012117  0.603568            4.282292"
-matrix  "s001-x 1t7s-A  U(1,.)  -0.910261 -0.189062  0.368349           80.257980"
-matrix  "s001-x 1t7s-A  U(2,.)  -0.239662 -0.484860 -0.841114          106.061134"
-matrix  "s001-x 1t7s-A  U(3,.)   0.337621 -0.853912  0.396038           78.182838"
-matrix  "s001-x 3n27-B  U(1,.)   0.245045  0.873586 -0.420476           12.321692"
-matrix  "s001-x 3n27-B  U(2,.)   0.399713  0.304092  0.864730           27.289972"
-matrix  "s001-x 3n27-B  U(3,.)   0.883279 -0.379967 -0.274668           34.408344"
-matrix  "s001-x 1u4q-A  U(1,.)   0.806044  0.579601 -0.119817          -73.675507"
-matrix  "s001-x 1u4q-A  U(2,.)  -0.343039  0.622480  0.703451           64.063499"
-matrix  "s001-x 1u4q-A  U(3,.)   0.482305 -0.525910  0.700572          -43.824760"
-matrix  "s001-x 6wq2-A  U(1,.)  -0.412782  0.897332 -0.156225            7.784235"
-matrix  "s001-x 6wq2-A  U(2,.)  -0.771917 -0.253598  0.582952           84.652115"
-matrix  "s001-x 6wq2-A  U(3,.)   0.483483  0.361224  0.797346           24.952929"
-matrix  "s001-x 5vp3-A  U(1,.)  -0.424007  0.091421  0.901033           36.165611"
-matrix  "s001-x 5vp3-A  U(2,.)   0.878711 -0.199359  0.433730           39.390869"
-matrix  "s001-x 5vp3-A  U(3,.)   0.219281  0.975653  0.004197          -33.435406"
-matrix  "s001-x 6oiw-A  U(1,.)  -0.045021 -0.817478  0.574197           48.212410"
-matrix  "s001-x 6oiw-A  U(2,.)  -0.808011  0.367793  0.460269           50.654202"
-matrix  "s001-x 6oiw-A  U(3,.)  -0.587445 -0.443236 -0.677090          106.731133"
-matrix  "s001-x 5fea-A  U(1,.)  -0.640775  0.694853  0.326476           52.608364"
-matrix  "s001-x 5fea-A  U(2,.)   0.247165  0.589319 -0.769163           69.251480"
-matrix  "s001-x 5fea-A  U(3,.)  -0.726854 -0.412167 -0.549365           17.474731"
-matrix  "s001-x 5ca9-A  U(1,.)   0.205135  0.600579 -0.772803           42.380699"
-matrix  "s001-x 5ca9-A  U(2,.)   0.579052 -0.711050 -0.398882           81.404709"
-matrix  "s001-x 5ca9-A  U(3,.)  -0.789062 -0.365669 -0.493628           60.164459"
-matrix  "s001-x 1zs4-A  U(1,.)  -0.691822  0.161734 -0.703722           32.336239"
-matrix  "s001-x 1zs4-A  U(2,.)  -0.714276 -0.010492  0.699786           56.855618"
-matrix  "s001-x 1zs4-A  U(3,.)   0.105796  0.986779  0.122781           51.777145"
-matrix  "s001-x 4nfu-B  U(1,.)   0.933296  0.195408  0.301289          -45.590454"
-matrix  "s001-x 4nfu-B  U(2,.)  -0.346315  0.711710  0.611175           26.108349"
-matrix  "s001-x 4nfu-B  U(3,.)  -0.095002 -0.674748  0.731908           48.937958"
-matrix  "s001-x 3mzy-A  U(1,.)  -0.798247  0.110925  0.592028            6.719482"
-matrix  "s001-x 3mzy-A  U(2,.)  -0.390133 -0.844074 -0.367878           75.615181"
-matrix  "s001-x 3mzy-A  U(3,.)   0.458908 -0.524627  0.717056           40.248741"
-matrix  "s001-x 6s7o-E  U(1,.)   0.326889  0.848865  0.415418         -291.731537"
-matrix  "s001-x 6s7o-E  U(2,.)  -0.141131 -0.390791  0.909596          -61.207909"
-matrix  "s001-x 6s7o-E  U(3,.)   0.934465 -0.355965 -0.007944          -68.354073"
-matrix  "s001-x 6zyx-C  U(1,.)  -0.538846  0.365911 -0.758785          261.691040"
-matrix  "s001-x 6zyx-C  U(2,.)   0.220755 -0.807924 -0.546375          333.556702"
-matrix  "s001-x 6zyx-C  U(3,.)  -0.812965 -0.461917  0.354570          296.780426"
-matrix  "s001-x 4zvb-A  U(1,.)   0.493291  0.126560  0.860608            8.388441"
-matrix  "s001-x 4zvb-A  U(2,.)  -0.442396  0.888354  0.122936           22.776123"
-matrix  "s001-x 4zvb-A  U(3,.)  -0.748966 -0.441373  0.494207           49.481750"
-matrix  "s001-x 3hc7-A  U(1,.)   0.770923  0.580365 -0.262401           -6.965968"
-matrix  "s001-x 3hc7-A  U(2,.)  -0.632802  0.744729 -0.211993           68.251984"
-matrix  "s001-x 3hc7-A  U(3,.)   0.072385  0.329478  0.941384          -13.406159"
-matrix  "s001-x 4nsm-A  U(1,.)  -0.611472  0.386471 -0.690465           59.870705"
-matrix  "s001-x 4nsm-A  U(2,.)   0.570308  0.820142 -0.046007           35.466404"
-matrix  "s001-x 4nsm-A  U(3,.)   0.548499 -0.421910 -0.721901           67.651360"
-matrix  "s001-x 5xfs-A  U(1,.)   0.124813  0.749146 -0.650540           33.410606"
-matrix  "s001-x 5xfs-A  U(2,.)   0.504630  0.516597  0.691719           69.524460"
-matrix  "s001-x 5xfs-A  U(3,.)   0.854266 -0.414618 -0.313563           65.809357"
-matrix  "s001-x 1puo-B  U(1,.)   0.772496 -0.493774  0.399295           20.852262"
-matrix  "s001-x 1puo-B  U(2,.)  -0.531367 -0.846921 -0.019305           40.325951"
-matrix  "s001-x 1puo-B  U(3,.)   0.347704 -0.197259 -0.916619           18.419371"
-matrix  "s001-x 5f5p-A  U(1,.)  -0.268438 -0.947435 -0.174091           24.969131"
-matrix  "s001-x 5f5p-A  U(2,.)   0.499750 -0.291471  0.815656           60.934269"
-matrix  "s001-x 5f5p-A  U(3,.)  -0.823524  0.131951  0.551723            6.530663"
-matrix  "s001-x 6qeq-A  U(1,.)   0.384948 -0.133377 -0.913250            9.567088"
-matrix  "s001-x 6qeq-A  U(2,.)  -0.694460 -0.693600 -0.191427           94.720978"
-matrix  "s001-x 6qeq-A  U(3,.)  -0.607898  0.707905 -0.359625           32.088490"
-matrix  "s001-x 6oce-A  U(1,.)   0.348534 -0.217451  0.911723         -148.706116"
-matrix  "s001-x 6oce-A  U(2,.)  -0.409328  0.839745  0.356762         -105.778305"
-matrix  "s001-x 6oce-A  U(3,.)  -0.843193 -0.497537  0.203671          203.869904"
-matrix  "s001-x 1nf6-F  U(1,.)   0.102217 -0.791592 -0.602439           71.291008"
-matrix  "s001-x 1nf6-F  U(2,.)  -0.360011 -0.593997  0.719416          150.867462"
-matrix  "s001-x 1nf6-F  U(3,.)  -0.927331  0.143348 -0.345699          -48.241524"
-matrix  "s001-x 6vp9-B  U(1,.)  -0.986345  0.112298 -0.120469            7.180862"
-matrix  "s001-x 6vp9-B  U(2,.)   0.098273 -0.185662 -0.977687           59.769817"
-matrix  "s001-x 6vp9-B  U(3,.)  -0.132159 -0.976176  0.172091           -5.300498"
-matrix  "s001-x 3lyq-B  U(1,.)  -0.850036  0.489540  0.194393           77.316872"
-matrix  "s001-x 3lyq-B  U(2,.)  -0.525910 -0.768289 -0.364898           36.588428"
-matrix  "s001-x 3lyq-B  U(3,.)  -0.029282 -0.412410  0.910528           34.111546"
-matrix  "s001-x 5x41-F  U(1,.)  -0.475245 -0.406024  0.780568         -336.778168"
-matrix  "s001-x 5x41-F  U(2,.)   0.877940 -0.160365  0.451114          -73.411331"
-matrix  "s001-x 5x41-F  U(3,.)  -0.057988  0.899682  0.432678         -260.977295"
-matrix  "s001-x 4n5a-A  U(1,.)   0.494495  0.867709 -0.050562          -58.661819"
-matrix  "s001-x 4n5a-A  U(2,.)   0.369762 -0.157364  0.915703          -68.594795"
-matrix  "s001-x 4n5a-A  U(3,.)   0.786607 -0.471506 -0.398662          174.192734"
-matrix  "s001-x 4y7k-A  U(1,.)   0.914484 -0.021653  0.404042            6.712462"
-matrix  "s001-x 4y7k-A  U(2,.)  -0.400727  0.089749  0.911791           81.377892"
-matrix  "s001-x 4y7k-A  U(3,.)  -0.056005 -0.995729  0.073397           26.713037"
-matrix  "s001-x 2avu-E  U(1,.)   0.049161 -0.948836  0.311918           66.388474"
-matrix  "s001-x 2avu-E  U(2,.)   0.959708 -0.041631 -0.277897           -3.903956"
-matrix  "s001-x 2avu-E  U(3,.)   0.276664  0.313012  0.908559            5.424997"
-matrix  "s001-x 4g33-A  U(1,.)  -0.088269  0.664149  0.742371           63.822464"
-matrix  "s001-x 4g33-A  U(2,.)   0.992816  0.119097  0.011499           52.347431"
-matrix  "s001-x 4g33-A  U(3,.)  -0.080777  0.738053 -0.669890           41.475124"
-matrix  "s001-x 5czc-B  U(1,.)   0.935283  0.115993 -0.334352            5.782310"
-matrix  "s001-x 5czc-B  U(2,.)  -0.319795 -0.127653 -0.938848          115.191978"
-matrix  "s001-x 5czc-B  U(3,.)  -0.151581  0.985013 -0.082297           51.693806"
-matrix  "s001-x 6vks-A  U(1,.)   0.632982 -0.266350 -0.726906           77.274246"
-matrix  "s001-x 6vks-A  U(2,.)  -0.768253 -0.331946 -0.547357          330.422516"
-matrix  "s001-x 6vks-A  U(3,.)  -0.095505  0.904914 -0.414740          -36.637035"
-matrix  "s001-x 6yiz-A  U(1,.)  -0.827516  0.161568 -0.537692           -1.290885"
-matrix  "s001-x 6yiz-A  U(2,.)  -0.420367 -0.813137  0.402616            8.105148"
-matrix  "s001-x 6yiz-A  U(3,.)  -0.372168  0.559199  0.740802           19.346825"
-matrix  "s001-x 6gmh-M  U(1,.)   0.020509 -0.894439 -0.446720          315.633942"
-matrix  "s001-x 6gmh-M  U(2,.)   0.444514 -0.392065  0.805414         -147.663986"
-matrix  "s001-x 6gmh-M  U(3,.)  -0.895537 -0.215092  0.389550           68.772118"
-matrix  "s001-x 2apl-A  U(1,.)  -0.841680  0.195293 -0.503424           39.687195"
-matrix  "s001-x 2apl-A  U(2,.)   0.514839  0.009091 -0.857238            5.872874"
-matrix  "s001-x 2apl-A  U(3,.)  -0.162836 -0.980703 -0.108197           87.115822"
-matrix  "s001-x 5xmw-A  U(1,.)   0.618731 -0.223485 -0.753144           24.912971"
-matrix  "s001-x 5xmw-A  U(2,.)   0.595834 -0.491316  0.635288            2.730947"
-matrix  "s001-x 5xmw-A  U(3,.)  -0.512009 -0.841821 -0.170833           74.952751"
-matrix  "s001-x 5v7p-A  U(1,.)  -0.490500  0.439327  0.752596          -25.786243"
-matrix  "s001-x 5v7p-A  U(2,.)   0.398311 -0.655107  0.642015           37.564053"
-matrix  "s001-x 5v7p-A  U(3,.)   0.775086  0.614676  0.146341          -45.652027"
-matrix  "s001-x 7cun-A  U(1,.)  -0.794338  0.493142 -0.354736          173.401001"
-matrix  "s001-x 7cun-A  U(2,.)  -0.509870 -0.858679 -0.051986          453.257629"
-matrix  "s001-x 7cun-A  U(3,.)  -0.330241  0.139575  0.933520         -167.262772"
-matrix  "s001-x 4gcz-B  U(1,.)  -0.980281 -0.099802 -0.170555           51.142868"
-matrix  "s001-x 4gcz-B  U(2,.)  -0.193888  0.652481  0.732582          -25.307224"
-matrix  "s001-x 4gcz-B  U(3,.)   0.038171  0.751205 -0.658965           43.629238"
-matrix  "s001-x 3f0c-A  U(1,.)  -0.896165 -0.427689  0.118195           74.330856"
-matrix  "s001-x 3f0c-A  U(2,.)  -0.310856  0.415060 -0.855040           42.490189"
-matrix  "s001-x 3f0c-A  U(3,.)   0.316634 -0.802999 -0.504912           60.740383"
-matrix  "s001-x 6x02-B  U(1,.)  -0.908106  0.360232 -0.213485           53.519012"
-matrix  "s001-x 6x02-B  U(2,.)   0.391709  0.910999 -0.129012          112.757477"
-matrix  "s001-x 6x02-B  U(3,.)   0.148010 -0.200781 -0.968390           24.093912"
-matrix  "s001-x 1or4-A  U(1,.)   0.842791  0.395004  0.365615          -38.792332"
-matrix  "s001-x 1or4-A  U(2,.)  -0.051735  0.735583 -0.675457          -21.822336"
-matrix  "s001-x 1or4-A  U(3,.)  -0.535748  0.550354  0.640378            7.452967"
-matrix  "s001-x 6zce-q  U(1,.)   0.397399 -0.917603  0.008855           93.755501"
-matrix  "s001-x 6zce-q  U(2,.)  -0.307007 -0.142040 -0.941048          402.655914"
-matrix  "s001-x 6zce-q  U(3,.)   0.864766  0.371253 -0.338157         -100.474831"
-matrix  "s001-x 4wd9-A  U(1,.)   0.503092 -0.809017 -0.303956          106.933327"
-matrix  "s001-x 4wd9-A  U(2,.)  -0.835846 -0.544882  0.066822          111.367691"
-matrix  "s001-x 4wd9-A  U(3,.)  -0.219680  0.220443 -0.950340          184.103668"
-matrix  "s001-x 6z6o-D  U(1,.)  -0.856383 -0.396834  0.330350          110.081917"
-matrix  "s001-x 6z6o-D  U(2,.)   0.451504 -0.885922  0.106237           95.294052"
-matrix  "s001-x 6z6o-D  U(3,.)   0.250506  0.240134  0.937861         -307.385529"
-matrix  "s001-x 6mur-B  U(1,.)   0.893763 -0.448477 -0.007538          -48.958366"
-matrix  "s001-x 6mur-B  U(2,.)  -0.428979 -0.859573  0.277689          161.111771"
-matrix  "s001-x 6mur-B  U(3,.)  -0.131017 -0.244955 -0.960641          181.606232"
-matrix  "s001-x 6nd4-P  U(1,.)   0.191034  0.968317 -0.160834         -282.191589"
-matrix  "s001-x 6nd4-P  U(2,.)   0.975455 -0.205557 -0.078960         -266.782288"
-matrix  "s001-x 6nd4-P  U(3,.)  -0.109519 -0.141802 -0.983818          433.248291"
-matrix  "s001-x 4p6v-D  U(1,.)   0.248028  0.881948  0.400812            9.216922"
-matrix  "s001-x 4p6v-D  U(2,.)  -0.209049 -0.355266  0.911090           81.170425"
-matrix  "s001-x 4p6v-D  U(3,.)   0.945929 -0.309765  0.096255           24.721621"
-matrix  "s001-x 6ikn-A  U(1,.)  -0.907495  0.371977  0.195154           78.594002"
-matrix  "s001-x 6ikn-A  U(2,.)   0.390522  0.575961  0.718165            5.248003"
-matrix  "s001-x 6ikn-A  U(3,.)   0.154740  0.727943 -0.667947           38.873207"
-matrix  "s001-x 1uus-A  U(1,.)   0.453287  0.801617 -0.389796          -28.269835"
-matrix  "s001-x 1uus-A  U(2,.)  -0.664612  0.012537 -0.747084           55.019024"
-matrix  "s001-x 1uus-A  U(3,.)  -0.593988  0.597707  0.538447          -12.687078"
-matrix  "s001-x 5izs-D  U(1,.)  -0.324830 -0.290672  0.899997           42.618427"
-matrix  "s001-x 5izs-D  U(2,.)   0.682370 -0.730935  0.010213           64.371803"
-matrix  "s001-x 5izs-D  U(3,.)   0.654871  0.617449  0.435776           25.782442"
-matrix  "s001-x 3k66-A  U(1,.)  -0.627080  0.479897 -0.613572           69.779274"
-matrix  "s001-x 3k66-A  U(2,.)  -0.773744 -0.474704  0.419495           98.834122"
-matrix  "s001-x 3k66-A  U(3,.)  -0.089951  0.737804  0.668995          -11.135543"
-matrix  "s001-x 5fu7-A  U(1,.)   0.115280 -0.147616 -0.982303           54.096558"
-matrix  "s001-x 5fu7-A  U(2,.)   0.119001 -0.979722  0.161194          -15.561180"
-matrix  "s001-x 5fu7-A  U(3,.)  -0.986179 -0.135478 -0.095375          123.873192"
-matrix  "s001-x 4gzr-C  U(1,.)   0.785295  0.271009  0.556655           12.425822"
-matrix  "s001-x 4gzr-C  U(2,.)   0.619116 -0.347246 -0.704354           32.811604"
-matrix  "s001-x 4gzr-C  U(3,.)   0.002410  0.897761 -0.440477           19.537783"
-matrix  "s001-x 1s35-A  U(1,.)  -0.512115 -0.696070  0.503214           69.642044"
-matrix  "s001-x 1s35-A  U(2,.)   0.856903 -0.373951  0.354793           -0.388450"
-matrix  "s001-x 1s35-A  U(3,.)  -0.058783  0.612901  0.787970           25.947838"
-matrix  "s001-x 6f1t-f  U(1,.)  -0.646625  0.617764  0.447486         -142.955704"
-matrix  "s001-x 6f1t-f  U(2,.)  -0.760119 -0.472618 -0.445927          671.308472"
-matrix  "s001-x 6f1t-f  U(3,.)  -0.063988 -0.628490  0.775181          -18.614750"
-matrix  "s001-x 2vwa-A  U(1,.)   0.950159  0.216905 -0.223941          -35.376072"
-matrix  "s001-x 2vwa-A  U(2,.)   0.204572 -0.975805 -0.077168           26.887974"
-matrix  "s001-x 2vwa-A  U(3,.)  -0.235261  0.027510 -0.971543           65.320076"
-matrix  "s001-x 6m49-B  U(1,.)  -0.685007  0.308268  0.660103            6.840059"
-matrix  "s001-x 6m49-B  U(2,.)   0.609738  0.738478  0.287873         -153.842163"
-matrix  "s001-x 6m49-B  U(3,.)  -0.398729  0.599685 -0.693825           79.803497"
-matrix  "s001-x 3e7q-B  U(1,.)  -0.854329 -0.488117 -0.178501           47.238968"
-matrix  "s001-x 3e7q-B  U(2,.)  -0.482621  0.617619  0.620987           14.237384"
-matrix  "s001-x 3e7q-B  U(3,.)  -0.192869  0.616676 -0.763225           79.366783"
-matrix  "s001-x 2xmo-A  U(1,.)   0.213156  0.936450 -0.278615           43.809959"
-matrix  "s001-x 2xmo-A  U(2,.)  -0.437311 -0.163561 -0.884311           56.033688"
-matrix  "s001-x 2xmo-A  U(3,.)  -0.873684  0.310338  0.374656           27.296988"
-matrix  "s001-x 2xwu-B  U(1,.)  -0.574937 -0.087392 -0.813517           -4.733583"
-matrix  "s001-x 2xwu-B  U(2,.)   0.408528  0.830809 -0.377969            8.775490"
-matrix  "s001-x 2xwu-B  U(3,.)   0.708909 -0.549653 -0.441961            9.230856"
-matrix  "s001-x 4akk-A  U(1,.)  -0.693190  0.087717 -0.715397           62.214802"
-matrix  "s001-x 4akk-A  U(2,.)  -0.265501 -0.953847  0.140305           58.096985"
-matrix  "s001-x 4akk-A  U(3,.)  -0.670072  0.287196  0.684487           40.184669"
-matrix  "s001-x 1tiq-A  U(1,.)   0.957547  0.241744 -0.157049            6.126000"
-matrix  "s001-x 1tiq-A  U(2,.)  -0.125057 -0.142518 -0.981860           81.398338"
-matrix  "s001-x 1tiq-A  U(3,.)  -0.259741  0.959817 -0.106236          -21.076677"
-matrix  "s001-x 2klq-A  U(1,.)  -0.842675 -0.443530  0.305254           12.552329"
-matrix  "s001-x 2klq-A  U(2,.)  -0.146425 -0.356795 -0.922636           29.693619"
-matrix  "s001-x 2klq-A  U(3,.)   0.518130 -0.822179  0.235718           29.701578"
-matrix  "s001-x 5yfp-D  U(1,.)  -0.420343  0.870424  0.256267         -144.492569"
-matrix  "s001-x 5yfp-D  U(2,.)   0.429888  0.439762 -0.788547           21.559422"
-matrix  "s001-x 5yfp-D  U(3,.)  -0.799067 -0.221294 -0.559036          389.765076"
-matrix  "s001-x 4dm0-A  U(1,.)   0.986917  0.161174  0.004273          -35.271709"
-matrix  "s001-x 4dm0-A  U(2,.)   0.100948 -0.638368  0.763083           17.212534"
-matrix  "s001-x 4dm0-A  U(3,.)   0.125717 -0.752668 -0.646286           -2.379206"
-matrix  "s001-x 5yfp-C  U(1,.)   0.858480  0.450725 -0.244661         -265.838348"
-matrix  "s001-x 5yfp-C  U(2,.)   0.512594 -0.769113  0.381725          -56.077568"
-matrix  "s001-x 5yfp-C  U(3,.)  -0.016119 -0.453115 -0.891307          258.182343"
-matrix  "s001-x 3wxx-B  U(1,.)  -0.908564 -0.110149 -0.402963          107.510307"
-matrix  "s001-x 3wxx-B  U(2,.)   0.151077 -0.985960 -0.071123           87.336418"
-matrix  "s001-x 3wxx-B  U(3,.)  -0.389472 -0.125498  0.912448           32.684574"
-matrix  "s001-x 3d6j-A  U(1,.)   0.262764  0.685930 -0.678568           50.272587"
-matrix  "s001-x 3d6j-A  U(2,.)  -0.957693  0.270978 -0.096932           42.748730"
-matrix  "s001-x 3d6j-A  U(3,.)   0.117389  0.675330  0.728113          -60.312527"
-matrix  "s001-x 1u6m-A  U(1,.)  -0.480074  0.565475 -0.670647           49.328613"
-matrix  "s001-x 1u6m-A  U(2,.)  -0.862799 -0.166281  0.477418           17.831514"
-matrix  "s001-x 1u6m-A  U(3,.)   0.158452  0.807830  0.567718           -0.875837"
-matrix  "s001-x 6lle-A  U(1,.)  -0.381259  0.075058  0.921416          -44.009438"
-matrix  "s001-x 6lle-A  U(2,.)  -0.331849 -0.941382 -0.060626          176.422928"
-matrix  "s001-x 6lle-A  U(3,.)   0.862854 -0.328886  0.383819          -46.868095"
-matrix  "s001-x 6ueb-A  U(1,.)   0.045024  0.396099  0.917103          -88.538582"
-matrix  "s001-x 6ueb-A  U(2,.)  -0.997878  0.061049  0.022622           73.547791"
-matrix  "s001-x 6ueb-A  U(3,.)  -0.047027 -0.916176  0.398008           61.228855"
-matrix  "s001-x 5v40-B  U(1,.)   0.229265 -0.972373 -0.043904           84.051590"
-matrix  "s001-x 5v40-B  U(2,.)   0.890583  0.191351  0.412610            7.178741"
-matrix  "s001-x 5v40-B  U(3,.)  -0.392810 -0.133697  0.909849           57.060287"
-matrix  "s001-x 4b3i-A  U(1,.)  -0.308404  0.016104 -0.951119          -46.578812"
-matrix  "s001-x 4b3i-A  U(2,.)  -0.649225  0.727225  0.222826           -4.494610"
-matrix  "s001-x 4b3i-A  U(3,.)   0.695266  0.686211 -0.213824           35.335461"
-matrix  "s001-x 6yxq-B  U(1,.)   0.767604 -0.640850 -0.009804          -50.770096"
-matrix  "s001-x 6yxq-B  U(2,.)   0.416754  0.487447  0.767275          -82.241158"
-matrix  "s001-x 6yxq-B  U(3,.)  -0.486929 -0.593049  0.641243           90.990906"
-matrix  "s001-x 3jc6-5  U(1,.)   0.739070 -0.461431 -0.490772           67.425621"
-matrix  "s001-x 3jc6-5  U(2,.)   0.204231 -0.540772  0.816000         -130.832352"
-matrix  "s001-x 3jc6-5  U(3,.)  -0.641923 -0.703312 -0.305430          448.538788"
-matrix  "s001-x 1u2m-C  U(1,.)   0.201210  0.381963  0.902008         -123.004715"
-matrix  "s001-x 1u2m-C  U(2,.)  -0.842523 -0.402238  0.358272           40.547318"
-matrix  "s001-x 1u2m-C  U(3,.)   0.499669 -0.832051  0.240878           16.894253"
-matrix  "s001-x 4ix7-A  U(1,.)   0.197746  0.858097 -0.473883           12.438972"
-matrix  "s001-x 4ix7-A  U(2,.)   0.921564 -0.327502 -0.208475           26.825495"
-matrix  "s001-x 4ix7-A  U(3,.)  -0.334089 -0.395489 -0.855554           40.764099"
-matrix  "s001-x 1kmi-Z  U(1,.)  -0.990890  0.094360 -0.096086          124.323097"
-matrix  "s001-x 1kmi-Z  U(2,.)  -0.121292 -0.315285  0.941214           54.919731"
-matrix  "s001-x 1kmi-Z  U(3,.)   0.058518  0.944294  0.323858          -35.923454"
-matrix  "s001-x 6zg3-D  U(1,.)  -0.594848  0.232945 -0.769345            0.397888"
-matrix  "s001-x 6zg3-D  U(2,.)   0.737275  0.539453 -0.406714           36.505398"
-matrix  "s001-x 6zg3-D  U(3,.)   0.320283 -0.809152 -0.492637          137.151489"
-matrix  "s001-x 6zyv-A  U(1,.)  -0.006726 -0.287370  0.957796         -149.326035"
-matrix  "s001-x 6zyv-A  U(2,.)  -0.493125  0.834209  0.246827            3.074821"
-matrix  "s001-x 6zyv-A  U(3,.)  -0.869933 -0.470653 -0.147320           69.801071"
-matrix  "s001-x 5j2l-A  U(1,.)   0.655861 -0.546057 -0.521217           40.983555"
-matrix  "s001-x 5j2l-A  U(2,.)  -0.720995 -0.248582 -0.646817           61.388393"
-matrix  "s001-x 5j2l-A  U(3,.)   0.223634  0.800018 -0.556740           29.081287"
-matrix  "s001-x 7a23-J  U(1,.)  -0.090135  0.994738 -0.048707         -174.925476"
-matrix  "s001-x 7a23-J  U(2,.)   0.868942  0.054651 -0.491887          -46.923000"
-matrix  "s001-x 7a23-J  U(3,.)  -0.486637 -0.086659 -0.869295          302.860168"
-matrix  "s001-x 6u4b-A  U(1,.)   0.348984  0.595190  0.723851          -41.383331"
-matrix  "s001-x 6u4b-A  U(2,.)  -0.068972 -0.754005  0.653237           77.232536"
-matrix  "s001-x 6u4b-A  U(3,.)   0.934587 -0.277894 -0.222084          -84.264420"
-matrix  "s001-x 3na7-A  U(1,.)   0.626239  0.008666 -0.779583           77.639999"
-matrix  "s001-x 3na7-A  U(2,.)  -0.746252  0.296119 -0.596173           84.595329"
-matrix  "s001-x 3na7-A  U(3,.)   0.225683  0.955112  0.191908           14.899153"
-matrix  "s001-x 6gvw-B  U(1,.)   0.161832 -0.771228 -0.615644          -20.140131"
-matrix  "s001-x 6gvw-B  U(2,.)  -0.772359  0.289322 -0.565468           53.895374"
-matrix  "s001-x 6gvw-B  U(3,.)   0.614224  0.567009 -0.548844           18.604383"
-matrix  "s001-x 4dlq-A  U(1,.)  -0.485536 -0.859526 -0.159590           53.090870"
-matrix  "s001-x 4dlq-A  U(2,.)  -0.733718  0.301404  0.608945           68.882088"
-matrix  "s001-x 4dlq-A  U(3,.)  -0.475303  0.412759 -0.776993           21.208780"
-matrix  "s001-x 2yk0-A  U(1,.)  -0.670134  0.714619 -0.200598           42.985973"
-matrix  "s001-x 2yk0-A  U(2,.)   0.741891  0.636599 -0.210571           12.103210"
-matrix  "s001-x 2yk0-A  U(3,.)  -0.022777 -0.289932 -0.956776           47.433582"
-matrix  "s001-x 5ue8-A  U(1,.)  -0.463690  0.355246 -0.811660          124.331314"
-matrix  "s001-x 5ue8-A  U(2,.)  -0.829695 -0.495465  0.257139          -11.807299"
-matrix  "s001-x 5ue8-A  U(3,.)  -0.310801  0.792663  0.524488           -5.894987"
-matrix  "s001-x 2i1k-A  U(1,.)  -0.415370  0.429536 -0.801852           -4.140572"
-matrix  "s001-x 2i1k-A  U(2,.)   0.906407  0.121042 -0.404691           61.349434"
-matrix  "s001-x 2i1k-A  U(3,.)  -0.076772 -0.894901 -0.439611          -52.173256"
-matrix  "s001-x 3wak-A  U(1,.)  -0.402221  0.903997  0.144937          -84.588898"
-matrix  "s001-x 3wak-A  U(2,.)  -0.013580 -0.164181  0.986337           43.992371"
-matrix  "s001-x 3wak-A  U(3,.)   0.915442  0.394757  0.078314          -56.866737"
-matrix  "s001-x 7cun-D  U(1,.)   0.145596 -0.826910 -0.543158          286.101532"
-matrix  "s001-x 7cun-D  U(2,.)  -0.358666 -0.555778  0.749980          140.711517"
-matrix  "s001-x 7cun-D  U(3,.)  -0.922042  0.085618 -0.377504          333.175201"
-matrix  "s001-x 3zqb-A  U(1,.)   0.666017 -0.011712 -0.745845           -1.206735"
-matrix  "s001-x 3zqb-A  U(2,.)  -0.520561  0.708846 -0.475976           42.691704"
-matrix  "s001-x 3zqb-A  U(3,.)   0.534264  0.705266  0.466007           -1.319330"
-matrix  "s001-x 5c5e-A  U(1,.)   0.011531  0.496163  0.868153           13.241404"
-matrix  "s001-x 5c5e-A  U(2,.)  -0.346375 -0.812475  0.468943           25.340420"
-matrix  "s001-x 5c5e-A  U(3,.)   0.938025 -0.306114  0.162490           13.393625"
-matrix  "s001-x 6zr2-A  U(1,.)  -0.719124  0.558144  0.413928          -80.714729"
-matrix  "s001-x 6zr2-A  U(2,.)   0.409275  0.821602 -0.396817         -138.762695"
-matrix  "s001-x 6zr2-A  U(3,.)  -0.561565 -0.115951 -0.819268          372.907715"
-matrix  "s001-x 4i0x-F  U(1,.)  -0.837388  0.440558 -0.323559           32.645275"
-matrix  "s001-x 4i0x-F  U(2,.)   0.253995 -0.210533 -0.944014           50.911510"
-matrix  "s001-x 4i0x-F  U(3,.)  -0.484013 -0.872688  0.064398           37.169556"
-matrix  "s001-x 5da0-A  U(1,.)   0.472640  0.635718 -0.610306           18.433443"
-matrix  "s001-x 5da0-A  U(2,.)   0.776323 -0.628099 -0.053044            1.619249"
-matrix  "s001-x 5da0-A  U(3,.)  -0.417054 -0.448724 -0.790388          113.202568"
-matrix  "s001-x 3exe-A  U(1,.)   0.712239 -0.489592 -0.503007           55.916653"
-matrix  "s001-x 3exe-A  U(2,.)  -0.509866 -0.853365  0.108654           79.266289"
-matrix  "s001-x 3exe-A  U(3,.)  -0.482444  0.179078 -0.857426           92.235832"
-matrix  "s001-x 3opb-A  U(1,.)   0.742255  0.505534  0.439878          -21.180193"
-matrix  "s001-x 3opb-A  U(2,.)   0.174414 -0.779537  0.601583           58.216171"
-matrix  "s001-x 3opb-A  U(3,.)   0.647022 -0.369807 -0.666788           49.330521"
-matrix  "s001-x 3gnl-A  U(1,.)   0.781119 -0.368428  0.504097          -16.326210"
-matrix  "s001-x 3gnl-A  U(2,.)   0.114292 -0.709343 -0.695536           86.453957"
-matrix  "s001-x 3gnl-A  U(3,.)   0.613832  0.600911 -0.511973          -11.722804"
-matrix  "s001-x 6h3z-A  U(1,.)  -0.569023  0.558188  0.603853           10.771375"
-matrix  "s001-x 6h3z-A  U(2,.)  -0.809082 -0.248793 -0.532436           23.490314"
-matrix  "s001-x 6h3z-A  U(3,.)  -0.146965 -0.791535  0.593189           10.489368"
-matrix  "s001-x 6uuj-G  U(1,.)   0.912268  0.063990 -0.404565           54.414452"
-matrix  "s001-x 6uuj-G  U(2,.)  -0.395934  0.390734 -0.831002          -61.810253"
-matrix  "s001-x 6uuj-G  U(3,.)   0.104902  0.918277  0.381789           36.264217"
-matrix  "s001-x 5jje-B  U(1,.)   0.364672  0.921386  0.134393            1.381213"
-matrix  "s001-x 5jje-B  U(2,.)   0.153743  0.082770 -0.984638           95.675690"
-matrix  "s001-x 5jje-B  U(3,.)  -0.918356  0.379732 -0.111473           44.150208"
-matrix  "s001-x 5ncl-A  U(1,.)  -0.215872  0.505456 -0.835413           24.396778"
-matrix  "s001-x 5ncl-A  U(2,.)  -0.417433  0.725684  0.546931           19.473701"
-matrix  "s001-x 5ncl-A  U(3,.)   0.882694  0.466796  0.054339           37.326248"
-matrix  "s001-x 1w0b-A  U(1,.)   0.318911  0.944791 -0.075276           12.972618"
-matrix  "s001-x 1w0b-A  U(2,.)  -0.943083  0.308425 -0.124376           30.348383"
-matrix  "s001-x 1w0b-A  U(3,.)  -0.094292  0.110657  0.989376           31.582361"
-matrix  "s001-x 5mps-R  U(1,.)   0.738671  0.663667 -0.117947         -396.761658"
-matrix  "s001-x 5mps-R  U(2,.)   0.213986 -0.064949  0.974675         -379.714844"
-matrix  "s001-x 5mps-R  U(3,.)   0.639199 -0.745203 -0.189991          193.767319"
-matrix  "s001-x 2iu5-A  U(1,.)   0.429986 -0.902790  0.009042           45.952419"
-matrix  "s001-x 2iu5-A  U(2,.)  -0.896220 -0.425604  0.125103           55.060799"
-matrix  "s001-x 2iu5-A  U(3,.)  -0.109094 -0.061896 -0.992103           64.902412"
-matrix  "s001-x 2qyw-A  U(1,.)   0.365331  0.252250  0.896049            0.081612"
-matrix  "s001-x 2qyw-A  U(2,.)  -0.643754  0.763759  0.047458           16.509958"
-matrix  "s001-x 2qyw-A  U(3,.)  -0.672394 -0.594173  0.441412           27.359619"
-matrix  "s001-x 2py8-C  U(1,.)   0.898545  0.318133 -0.302337          -16.744665"
-matrix  "s001-x 2py8-C  U(2,.)   0.215076 -0.919681 -0.328526          133.643311"
-matrix  "s001-x 2py8-C  U(3,.)  -0.382569  0.230170 -0.894798           72.325333"
-matrix  "s001-x 6veo-A  U(1,.)  -0.761625  0.181830 -0.621985            3.330702"
-matrix  "s001-x 6veo-A  U(2,.)  -0.544708  0.340296  0.766480           22.648661"
-matrix  "s001-x 6veo-A  U(3,.)   0.351028  0.922571 -0.160134            1.754748"
-matrix  "s001-x 4j2c-A  U(1,.)  -0.436756 -0.024100  0.899257           12.630365"
-matrix  "s001-x 4j2c-A  U(2,.)   0.049865 -0.998753 -0.002548           43.545464"
-matrix  "s001-x 4j2c-A  U(3,.)   0.898197  0.043729  0.437413           37.641151"
-matrix  "s001-x 1h99-A  U(1,.)   0.692753 -0.143001  0.706855           -3.990600"
-matrix  "s001-x 1h99-A  U(2,.)   0.543683 -0.540404 -0.642163           37.083866"
-matrix  "s001-x 1h99-A  U(3,.)   0.473817  0.829165 -0.296619          -26.081951"
-matrix  "s001-x 2p7n-A  U(1,.)   0.226741 -0.702604  0.674489          -21.647665"
-matrix  "s001-x 2p7n-A  U(2,.)  -0.769398  0.295401  0.566361           -2.182761"
-matrix  "s001-x 2p7n-A  U(3,.)  -0.597172 -0.647368 -0.473603           90.471161"
-matrix  "s001-x 2q0y-A  U(1,.)   0.582551 -0.632482 -0.510491            6.242550"
-matrix  "s001-x 2q0y-A  U(2,.)   0.555027  0.768387 -0.318633           -8.094117"
-matrix  "s001-x 2q0y-A  U(3,.)   0.593784 -0.097717  0.798669           -8.063704"
-matrix  "s001-x 5zji-L  U(1,.)  -0.356063  0.634772  0.685772           25.586794"
-matrix  "s001-x 5zji-L  U(2,.)  -0.730401  0.268695 -0.627947          -20.199430"
-matrix  "s001-x 5zji-L  U(3,.)  -0.582867 -0.724477  0.367966            9.622190"
-matrix  "s001-x 6ye4-A  U(1,.)  -0.439130  0.228028  0.869004          -67.309608"
-matrix  "s001-x 6ye4-A  U(2,.)   0.355323 -0.844311  0.401103           57.702534"
-matrix  "s001-x 6ye4-A  U(3,.)   0.825173  0.484914  0.289738         -184.858154"
-matrix  "s001-x 4idn-B  U(1,.)   0.091945  0.724182 -0.683452           34.331566"
-matrix  "s001-x 4idn-B  U(2,.)   0.917863  0.204494  0.340160           39.358597"
-matrix  "s001-x 4idn-B  U(3,.)   0.386100 -0.658592 -0.645898           -8.301078"
-matrix  "s001-x 4aup-B  U(1,.)  -0.038216  0.835426 -0.548272           11.741014"
-matrix  "s001-x 4aup-B  U(2,.)  -0.314154  0.510809  0.800238          -23.976280"
-matrix  "s001-x 4aup-B  U(3,.)   0.948602  0.202824  0.242932           17.520405"
-matrix  "s001-x 3fx7-B  U(1,.)  -0.530891 -0.793918  0.296394           23.944069"
-matrix  "s001-x 3fx7-B  U(2,.)  -0.685215  0.607946  0.401102           32.916595"
-matrix  "s001-x 3fx7-B  U(3,.)  -0.498633  0.009848 -0.866757           61.592495"
-matrix  "s001-x 6dkm-A  U(1,.)   0.400736 -0.209115  0.892010            2.982878"
-matrix  "s001-x 6dkm-A  U(2,.)   0.625354 -0.649112 -0.433113           33.778000"
-matrix  "s001-x 6dkm-A  U(3,.)   0.669584  0.731386 -0.129352           17.690929"
-matrix  "s001-x 4q2g-B  U(1,.)   0.189469  0.258872 -0.947147           23.700832"
-matrix  "s001-x 4q2g-B  U(2,.)  -0.600433 -0.732696 -0.320371           98.089394"
-matrix  "s001-x 4q2g-B  U(3,.)  -0.776906  0.629398  0.016612           40.007973"
-matrix  "s001-x 6v1q-A  U(1,.)  -0.388311 -0.277303  0.878816          -30.315741"
-matrix  "s001-x 6v1q-A  U(2,.)  -0.818471 -0.334441 -0.467178          315.879730"
-matrix  "s001-x 6v1q-A  U(3,.)   0.423462 -0.900695 -0.097097          132.947052"
-matrix  "s001-x 2mq8-A  U(1,.)   0.148687  0.528466 -0.835833           14.421638"
-matrix  "s001-x 2mq8-A  U(2,.)   0.520343 -0.760564 -0.388312           28.943205"
-matrix  "s001-x 2mq8-A  U(3,.)  -0.840914 -0.377183 -0.388069           30.833069"
-matrix  "s001-x 6dlm-A  U(1,.)  -0.224885  0.440007  0.869380           34.733837"
-matrix  "s001-x 6dlm-A  U(2,.)  -0.962281 -0.240488 -0.127201           38.001808"
-matrix  "s001-x 6dlm-A  U(3,.)   0.153106 -0.865193  0.477493           18.592001"
-matrix  "s001-x 7emf-H  U(1,.)  -0.843156  0.376304 -0.384036          319.697113"
-matrix  "s001-x 7emf-H  U(2,.)   0.068389  0.783518  0.617594         -320.250641"
-matrix  "s001-x 7emf-H  U(3,.)   0.533302  0.494465 -0.686363           17.217796"
-matrix  "s001-x 5h11-A  U(1,.)  -0.046731  0.993350  0.105221          -13.640868"
-matrix  "s001-x 5h11-A  U(2,.)  -0.914477 -0.084928  0.395625           81.385948"
-matrix  "s001-x 5h11-A  U(3,.)   0.401931 -0.077734  0.912365          -28.624054"
-matrix  "s001-x 4hzu-S  U(1,.)  -0.372120  0.313397  0.873676          -11.663602"
-matrix  "s001-x 4hzu-S  U(2,.)  -0.895810  0.125171 -0.426447           60.591389"
-matrix  "s001-x 4hzu-S  U(3,.)  -0.243006 -0.941336  0.234166           28.443298"
-matrix  "s001-x 5n9j-D  U(1,.)   0.175769 -0.057148 -0.982771          -69.388199"
-matrix  "s001-x 5n9j-D  U(2,.)  -0.847032  0.499934 -0.180563          152.355545"
-matrix  "s001-x 5n9j-D  U(3,.)   0.501639  0.864176  0.039467            7.918238"
-matrix  "s001-x 2qup-A  U(1,.)   0.525872 -0.782431  0.333556           -2.506179"
-matrix  "s001-x 2qup-A  U(2,.)  -0.836379 -0.547002  0.035489           48.881512"
-matrix  "s001-x 2qup-A  U(3,.)   0.154688 -0.297642 -0.942062           33.994610"
-matrix  "s001-x 5k2a-A  U(1,.)  -0.505087  0.729443 -0.461302          -18.211149"
-matrix  "s001-x 5k2a-A  U(2,.)   0.568563  0.683341  0.458019          -52.337154"
-matrix  "s001-x 5k2a-A  U(3,.)   0.649325 -0.030940 -0.759881           66.240791"
-matrix  "s001-x 3b77-A  U(1,.)  -0.966479 -0.210297 -0.147285          -50.833500"
-matrix  "s001-x 3b77-A  U(2,.)  -0.149726  0.927674 -0.342057          103.885368"
-matrix  "s001-x 3b77-A  U(3,.)   0.208566 -0.308539 -0.928065            0.960110"
-matrix  "s001-x 4a01-A  U(1,.)  -0.434804 -0.007426 -0.900495           49.881134"
-matrix  "s001-x 4a01-A  U(2,.)   0.777255  0.501899 -0.379436           34.800606"
-matrix  "s001-x 4a01-A  U(3,.)   0.454775 -0.864894 -0.212456           90.655060"
-matrix  "s001-x 4d8m-A  U(1,.)  -0.601988 -0.013675  0.798388            6.846400"
-matrix  "s001-x 4d8m-A  U(2,.)   0.303836 -0.928566  0.213189           41.069748"
-matrix  "s001-x 4d8m-A  U(3,.)   0.738440  0.370916  0.563141           88.146904"
-matrix  "s001-x 3on2-B  U(1,.)  -0.200001 -0.271476 -0.941435           44.674702"
-matrix  "s001-x 3on2-B  U(2,.)  -0.544737  0.829469 -0.123463           24.715170"
-matrix  "s001-x 3on2-B  U(3,.)   0.814409  0.488141 -0.313778          -21.547541"
-matrix  "s001-x 4kqt-A  U(1,.)  -0.010013  0.505529 -0.862751           23.715813"
-matrix  "s001-x 4kqt-A  U(2,.)   0.989463  0.129637  0.064477            6.800156"
-matrix  "s001-x 4kqt-A  U(3,.)   0.144439 -0.853015 -0.501500          108.385452"
-matrix  "s001-x 3kdw-A  U(1,.)  -0.981774 -0.151158 -0.115200           49.575390"
-matrix  "s001-x 3kdw-A  U(2,.)   0.169432 -0.421542 -0.890840           80.088264"
-matrix  "s001-x 3kdw-A  U(3,.)   0.086096 -0.894122  0.439470           36.527149"
-matrix  "s001-x 6yp7-z  U(1,.)  -0.606107 -0.555189  0.569561          224.668930"
-matrix  "s001-x 6yp7-z  U(2,.)   0.684668 -0.728624  0.018360           22.354982"
-matrix  "s001-x 6yp7-z  U(3,.)   0.404802  0.401088  0.821744         -300.445038"
-matrix  "s001-x 6cnn-A  U(1,.)   0.258517 -0.079156 -0.962758          138.282730"
-matrix  "s001-x 6cnn-A  U(2,.)  -0.156016  0.980132 -0.122477          -54.561275"
-matrix  "s001-x 6cnn-A  U(3,.)   0.953325  0.181868  0.241031         -213.435379"
-matrix  "s001-x 7apx-A  U(1,.)   0.843998  0.458469  0.278340         -276.301422"
-matrix  "s001-x 7apx-A  U(2,.)   0.427900 -0.888464  0.165935          107.951370"
-matrix  "s001-x 7apx-A  U(3,.)   0.323371 -0.020947 -0.946040           85.508881"
-matrix  "s001-x 5iwz-A  U(1,.)   0.568721 -0.758301 -0.318647           25.851023"
-matrix  "s001-x 5iwz-A  U(2,.)  -0.744516 -0.639259  0.192465           12.236403"
-matrix  "s001-x 5iwz-A  U(3,.)  -0.349645  0.127779 -0.928128           41.631817"
-matrix  "s001-x 3sdl-B  U(1,.)  -0.600278 -0.799791 -0.000825           -2.918806"
-matrix  "s001-x 3sdl-B  U(2,.)   0.235174 -0.175522 -0.955974          101.903831"
-matrix  "s001-x 3sdl-B  U(3,.)   0.764434 -0.574044  0.293452          -15.953560"
-matrix  "s001-x 3cwr-A  U(1,.)  -0.877548 -0.398342 -0.266894           31.797577"
-matrix  "s001-x 3cwr-A  U(2,.)   0.425579 -0.390649 -0.816258           33.438450"
-matrix  "s001-x 3cwr-A  U(3,.)   0.220888 -0.829890  0.512339           27.597502"
-matrix  "s001-x 4i0x-K  U(1,.)  -0.649141 -0.734073  0.199380           -2.102009"
-matrix  "s001-x 4i0x-K  U(2,.)   0.728404 -0.675403 -0.115148           44.324051"
-matrix  "s001-x 4i0x-K  U(3,.)   0.219189  0.070482  0.973133          -20.634098"
-matrix  "s001-x 4btp-A  U(1,.)  -0.481125  0.876227  0.027299         -337.462646"
-matrix  "s001-x 4btp-A  U(2,.)  -0.293825 -0.131840 -0.946723          475.412323"
-matrix  "s001-x 4btp-A  U(3,.)  -0.825946 -0.463513  0.320889           68.111557"
-matrix  "s001-x 5uac-C  U(1,.)   0.644930  0.006502  0.764214          -87.455460"
-matrix  "s001-x 5uac-C  U(2,.)  -0.336266 -0.895551  0.291400          133.272049"
-matrix  "s001-x 5uac-C  U(3,.)   0.686287 -0.444912 -0.575381          -28.793264"
-matrix  "s001-x 1x04-A  U(1,.)  -0.487400  0.818042 -0.305368           -2.460879"
-matrix  "s001-x 1x04-A  U(2,.)  -0.801608 -0.557859 -0.214981          135.554306"
-matrix  "s001-x 1x04-A  U(3,.)  -0.346216  0.140003  0.927650           42.144150"
-matrix  "s001-x 1gzs-B  U(1,.)  -0.236270 -0.932591  0.272858           51.730244"
-matrix  "s001-x 1gzs-B  U(2,.)   0.815485 -0.343000 -0.466192          114.852058"
-matrix  "s001-x 1gzs-B  U(3,.)   0.528356  0.112364  0.841554           -6.353904"
-matrix  "s001-x 7apk-j  U(1,.)  -0.031051 -0.990657 -0.132794          319.120544"
-matrix  "s001-x 7apk-j  U(2,.)  -0.112008 -0.128572  0.985355         -133.248108"
-matrix  "s001-x 7apk-j  U(3,.)  -0.993222  0.045470 -0.106969          409.862061"
-matrix  "s001-x 5szj-B  U(1,.)  -0.355827  0.069621  0.931955           26.397322"
-matrix  "s001-x 5szj-B  U(2,.)   0.126016  0.991688 -0.025970            5.418033"
-matrix  "s001-x 5szj-B  U(3,.)  -0.926017  0.108201 -0.361643           36.238136"
-matrix  "s001-x 5aww-G  U(1,.)  -0.208344  0.563993  0.799065           -0.840261"
-matrix  "s001-x 5aww-G  U(2,.)  -0.631176 -0.701631  0.330653           33.257088"
-matrix  "s001-x 5aww-G  U(3,.)   0.747134 -0.435461  0.502159          -12.403172"
-matrix  "s001-x 6vbu-2  U(1,.)  -0.516575  0.841759 -0.156816            3.849345"
-matrix  "s001-x 6vbu-2  U(2,.)  -0.153096 -0.270995 -0.950328          260.654510"
-matrix  "s001-x 6vbu-2  U(3,.)  -0.842444 -0.466908  0.268859          198.615601"
-matrix  "s001-x 6mit-G  U(1,.)  -0.005249  0.783240  0.621698           50.949562"
-matrix  "s001-x 6mit-G  U(2,.)  -0.974034  0.136715 -0.180462           77.993637"
-matrix  "s001-x 6mit-G  U(3,.)  -0.226340 -0.606502  0.762185          -31.240749"
-matrix  "s001-x 1xnx-A  U(1,.)  -0.535007 -0.832144  0.145955           42.722935"
-matrix  "s001-x 1xnx-A  U(2,.)   0.037741 -0.196128 -0.979852          133.813492"
-matrix  "s001-x 1xnx-A  U(3,.)   0.844004 -0.518719  0.136336            1.851089"
-matrix  "s001-x 5b58-A  U(1,.)  -0.024990  0.438985 -0.898147           60.999153"
-matrix  "s001-x 5b58-A  U(2,.)  -0.077633 -0.896567 -0.436052           44.979942"
-matrix  "s001-x 5b58-A  U(3,.)  -0.996669  0.058829  0.056485           29.171251"
-matrix  "s001-x 5jhf-D  U(1,.)   0.213253 -0.503784 -0.837093          182.287415"
-matrix  "s001-x 5jhf-D  U(2,.)   0.793180  0.589525 -0.152726          159.131836"
-matrix  "s001-x 5jhf-D  U(3,.)   0.570428 -0.631396  0.525310          -17.554699"
-matrix  "s001-x 5eke-C  U(1,.)   0.270887  0.489564  0.828823          -14.685849"
-matrix  "s001-x 5eke-C  U(2,.)  -0.339405 -0.757145  0.558154           21.478827"
-matrix  "s001-x 5eke-C  U(3,.)   0.900791 -0.432503 -0.038940           66.486420"
-matrix  "s001-x 6whg-A  U(1,.)  -0.084870  0.500344  0.861657         -161.655518"
-matrix  "s001-x 6whg-A  U(2,.)  -0.841081 -0.499620  0.207274          146.480499"
-matrix  "s001-x 6whg-A  U(3,.)   0.534210 -0.707132  0.463232          -23.346367"
-matrix  "s001-x 5yrq-A  U(1,.)   0.075187 -0.931573 -0.355696            9.377917"
-matrix  "s001-x 5yrq-A  U(2,.)   0.285698  0.361876 -0.887368           39.943752"
-matrix  "s001-x 5yrq-A  U(3,.)   0.955366 -0.034903  0.293356          -15.846195"
-matrix  "s001-x 5m87-A  U(1,.)  -0.296806  0.621879  0.724688           28.406683"
-matrix  "s001-x 5m87-A  U(2,.)   0.668251 -0.406853  0.622825           67.625229"
-matrix  "s001-x 5m87-A  U(3,.)   0.682163  0.669132 -0.294814           47.268410"
-matrix  "s001-x 2g7l-A  U(1,.)   0.836018  0.545057 -0.063140          -17.393501"
-matrix  "s001-x 2g7l-A  U(2,.)  -0.286288  0.335132 -0.897622           57.809830"
-matrix  "s001-x 2g7l-A  U(3,.)  -0.468095  0.768505  0.436220           -8.626208"
-matrix  "s001-x 6ah0-w  U(1,.)  -0.471125  0.527026  0.707308          -96.331711"
-matrix  "s001-x 6ah0-w  U(2,.)   0.155303 -0.739788  0.654672           76.514397"
-matrix  "s001-x 6ah0-w  U(3,.)   0.868287  0.418279  0.266684         -489.085327"
-matrix  "s001-x 3c2g-A  U(1,.)  -0.001245  0.657610 -0.753357           23.140789"
-matrix  "s001-x 3c2g-A  U(2,.)   0.999597 -0.020542 -0.019584           32.924278"
-matrix  "s001-x 3c2g-A  U(3,.)  -0.028354 -0.753078 -0.657320           64.436852"
-matrix  "s001-x 2odm-B  U(1,.)   0.497164  0.837891  0.225312          -24.437658"
-matrix  "s001-x 2odm-B  U(2,.)   0.735511 -0.269233 -0.621722           61.845142"
-matrix  "s001-x 2odm-B  U(3,.)  -0.460274  0.474818 -0.750131           64.326569"
-matrix  "s001-x 5ziq-A  U(1,.)  -0.350271 -0.495757  0.794692            3.892031"
-matrix  "s001-x 5ziq-A  U(2,.)  -0.783246 -0.310247 -0.538769           25.971336"
-matrix  "s001-x 5ziq-A  U(3,.)   0.513649 -0.811155 -0.279629           15.354373"
-matrix  "s001-x 1l1l-A  U(1,.)   0.462542 -0.271814 -0.843903           68.378944"
-matrix  "s001-x 1l1l-A  U(2,.)   0.719342 -0.441353  0.536427          -21.770075"
-matrix  "s001-x 1l1l-A  U(3,.)  -0.518268 -0.855175 -0.008617           81.741943"
-matrix  "s001-x 1owa-A  U(1,.)   0.937119 -0.296881  0.183494           35.245815"
-matrix  "s001-x 1owa-A  U(2,.)   0.266404  0.948126  0.173454           42.692139"
-matrix  "s001-x 1owa-A  U(3,.)  -0.225471 -0.113663  0.967597           34.147972"
-matrix  "s001-x 4n4w-A  U(1,.)  -0.835339 -0.263384 -0.482532           -4.181669"
-matrix  "s001-x 4n4w-A  U(2,.)   0.513378 -0.687660 -0.513388           22.094896"
-matrix  "s001-x 4n4w-A  U(3,.)  -0.196600 -0.676574  0.709645           10.230473"
-matrix  "s001-x 2w31-A  U(1,.)   0.051727  0.744315 -0.665823           -7.878186"
-matrix  "s001-x 2w31-A  U(2,.)  -0.988094 -0.058589 -0.142260           77.695068"
-matrix  "s001-x 2w31-A  U(3,.)  -0.144896  0.665254  0.732422            7.256692"
-matrix  "s001-x 3al0-C  U(1,.)  -0.184746  0.625065  0.758395          -43.277824"
-matrix  "s001-x 3al0-C  U(2,.)  -0.422715  0.646110 -0.635495           92.795357"
-matrix  "s001-x 3al0-C  U(3,.)  -0.887232 -0.437990  0.144858           33.566971"
-matrix  "s001-x 2hvr-A  U(1,.)   0.031616  0.817713 -0.574757          -73.060806"
-matrix  "s001-x 2hvr-A  U(2,.)   0.286554  0.543489  0.788991          -71.203461"
-matrix  "s001-x 2hvr-A  U(3,.)   0.957542 -0.189644 -0.217136           36.529339"
-matrix  "s001-x 3a8t-A  U(1,.)   0.207074 -0.121496 -0.970752           55.298389"
-matrix  "s001-x 3a8t-A  U(2,.)   0.344225 -0.919761  0.188542           46.913094"
-matrix  "s001-x 3a8t-A  U(3,.)  -0.915767 -0.373199 -0.148637           68.868637"
-matrix  "s001-x 6pwn-A  U(1,.)  -0.525754  0.292687  0.798697          -31.743296"
-matrix  "s001-x 6pwn-A  U(2,.)   0.850391  0.158279  0.501780         -154.552826"
-matrix  "s001-x 6pwn-A  U(3,.)   0.020447  0.943018 -0.332114          -88.817856"
-matrix  "s001-x 1u2m-A  U(1,.)  -0.064828 -0.373238 -0.925468          128.137115"
-matrix  "s001-x 1u2m-A  U(2,.)  -0.630314  0.734306 -0.251990           46.137543"
-matrix  "s001-x 1u2m-A  U(3,.)   0.773629  0.566999 -0.282861          -11.004380"
-matrix  "s001-x 5aqd-M  U(1,.)  -0.953239 -0.098131 -0.285843          180.943542"
-matrix  "s001-x 5aqd-M  U(2,.)  -0.286175 -0.010975  0.958114           33.218128"
-matrix  "s001-x 5aqd-M  U(3,.)  -0.097158  0.995113 -0.017621          -19.373775"
-matrix  "s001-x 4oph-A  U(1,.)  -0.907769  0.109552 -0.404913           52.542397"
-matrix  "s001-x 4oph-A  U(2,.)   0.370536 -0.243040 -0.896457           -0.021415"
-matrix  "s001-x 4oph-A  U(3,.)  -0.196619 -0.963810  0.180031          -18.457207"
-matrix  "s001-x 6vz1-A  U(1,.)  -0.291809  0.319691  0.901468          -75.282104"
-matrix  "s001-x 6vz1-A  U(2,.)  -0.579751 -0.808740  0.099139          207.008804"
-matrix  "s001-x 6vz1-A  U(3,.)   0.760747 -0.493698  0.421339          -51.285957"
-matrix  "s001-x 1na6-B  U(1,.)   0.636581 -0.760337 -0.129046           62.600746"
-matrix  "s001-x 1na6-B  U(2,.)  -0.317160 -0.410628  0.854865           76.751228"
-matrix  "s001-x 1na6-B  U(3,.)  -0.702975 -0.503263 -0.502546          108.147392"
-matrix  "s001-x 6so5-C  U(1,.)   0.455294  0.203039  0.866881         -165.920837"
-matrix  "s001-x 6so5-C  U(2,.)   0.805767  0.320217 -0.498197          -52.926979"
-matrix  "s001-x 6so5-C  U(3,.)  -0.378744  0.925330 -0.017809          -56.772675"
-matrix  "s001-x 6lqo-L  U(1,.)  -0.786115  0.608535  0.108208           34.930550"
-matrix  "s001-x 6lqo-L  U(2,.)   0.594968  0.697604  0.399201         -109.975540"
-matrix  "s001-x 6lqo-L  U(3,.)   0.167441  0.378198 -0.910456          127.952591"
-matrix  "s001-x 1zw0-D  U(1,.)  -0.032550  0.700725 -0.712689           69.843903"
-matrix  "s001-x 1zw0-D  U(2,.)   0.775680 -0.431964 -0.460139           43.418716"
-matrix  "s001-x 1zw0-D  U(3,.)  -0.630287 -0.567796 -0.529477          102.660309"
-matrix  "s001-x 7ns4-i  U(1,.)  -0.384238 -0.107719  0.916928         -154.658905"
-matrix  "s001-x 7ns4-i  U(2,.)  -0.900641 -0.174635 -0.397929          318.432922"
-matrix  "s001-x 7ns4-i  U(3,.)   0.202993 -0.978723 -0.029915           98.661102"
-matrix  "s001-x 6iuy-A  U(1,.)   0.121074  0.207769 -0.970656           -5.244105"
-matrix  "s001-x 6iuy-A  U(2,.)   0.942144  0.283868  0.178280           60.451477"
-matrix  "s001-x 6iuy-A  U(3,.)   0.312579 -0.936083 -0.161379           79.926544"
-matrix  "s001-x 3lxz-A  U(1,.)   0.758937  0.647269 -0.071113          -19.110582"
-matrix  "s001-x 3lxz-A  U(2,.)  -0.001749  0.111235  0.993793          -27.054571"
-matrix  "s001-x 3lxz-A  U(3,.)   0.651161 -0.754102  0.085552           -2.369830"
-matrix  "s001-x 4cti-D  U(1,.)  -0.752545 -0.047296 -0.656840           42.253574"
-matrix  "s001-x 4cti-D  U(2,.)  -0.649152  0.221098  0.727817           27.579214"
-matrix  "s001-x 4cti-D  U(3,.)   0.110804  0.974104 -0.197088           21.141466"
-matrix  "s001-x 6c48-D  U(1,.)   0.293655 -0.466467 -0.834371           53.988380"
-matrix  "s001-x 6c48-D  U(2,.)  -0.874475 -0.483627 -0.037391           53.809250"
-matrix  "s001-x 6c48-D  U(3,.)  -0.386082  0.740617 -0.549934           22.480001"
-matrix  "s001-x 6fpd-A  U(1,.)   0.953939  0.044858 -0.296629           -2.680350"
-matrix  "s001-x 6fpd-A  U(2,.)  -0.298813  0.230015 -0.926177           54.119385"
-matrix  "s001-x 6fpd-A  U(3,.)   0.026682  0.972153  0.232825           45.801414"
-matrix  "s001-x 6irr-A  U(1,.)   0.649942 -0.745714 -0.146577         -112.823814"
-matrix  "s001-x 6irr-A  U(2,.)  -0.584089 -0.613532  0.531432          153.413254"
-matrix  "s001-x 6irr-A  U(3,.)  -0.486226 -0.259786 -0.834323          121.146446"
-matrix  "s001-x 6sl2-A  U(1,.)  -0.962127 -0.193284  0.192231           47.430393"
-matrix  "s001-x 6sl2-A  U(2,.)   0.015532 -0.742895 -0.669228           21.438303"
-matrix  "s001-x 6sl2-A  U(3,.)   0.272158 -0.640896  0.717762           36.430134"
-matrix  "s001-x 3jc5-A  U(1,.)   0.843289  0.084499 -0.530777          -93.404800"
-matrix  "s001-x 3jc5-A  U(2,.)  -0.504778  0.463646 -0.728170          171.604782"
-matrix  "s001-x 3jc5-A  U(3,.)   0.184563  0.881982  0.433640         -139.294067"
-matrix  "s001-x 2k85-A  U(1,.)   0.932056  0.183263  0.312546           16.399467"
-matrix  "s001-x 2k85-A  U(2,.)  -0.357104  0.318923  0.877932           39.305370"
-matrix  "s001-x 2k85-A  U(3,.)   0.061214 -0.929894  0.362698           21.805262"
-matrix  "s001-x 3fd9-A  U(1,.)   0.797529 -0.598195  0.078173            3.654984"
-matrix  "s001-x 3fd9-A  U(2,.)   0.473139  0.539817 -0.696231           58.388359"
-matrix  "s001-x 3fd9-A  U(3,.)   0.374282  0.592251  0.713549          -70.026352"
-matrix  "s001-x 2yev-A  U(1,.)  -0.890355  0.092780 -0.445712           67.802788"
-matrix  "s001-x 2yev-A  U(2,.)   0.211985  0.950895 -0.225523           97.693581"
-matrix  "s001-x 2yev-A  U(3,.)   0.402902 -0.295280 -0.866302           97.750679"
-matrix  "s001-x 6b2z-M  U(1,.)   0.672413  0.565916  0.477075         -267.139404"
-matrix  "s001-x 6b2z-M  U(2,.)  -0.082348 -0.583344  0.808040           11.235793"
-matrix  "s001-x 6b2z-M  U(3,.)   0.735582 -0.582622 -0.345646           24.446175"
-matrix  "s001-x 6w1s-Y  U(1,.)   0.902319 -0.401579 -0.156698          -71.376221"
-matrix  "s001-x 6w1s-Y  U(2,.)   0.414843  0.710159  0.568841         -466.802979"
-matrix  "s001-x 6w1s-Y  U(3,.)  -0.117155 -0.578281  0.807382          -56.171936"
-matrix  "s001-x 4i2w-A  U(1,.)  -0.850110 -0.478029 -0.220912           22.858913"
-matrix  "s001-x 4i2w-A  U(2,.)  -0.029582  0.462189 -0.886288            9.543319"
-matrix  "s001-x 4i2w-A  U(3,.)   0.525774 -0.746907 -0.407052          -18.546267"
-matrix  "s001-x 6vae-B  U(1,.)   0.784531 -0.405048  0.469519         -140.191559"
-matrix  "s001-x 6vae-B  U(2,.)  -0.460035 -0.887897  0.002706          198.413406"
-matrix  "s001-x 6vae-B  U(3,.)   0.415788 -0.218118 -0.882918          122.556213"
-matrix  "s001-x 4j41-B  U(1,.)  -0.147841  0.377701  0.914049          -35.289883"
-matrix  "s001-x 4j41-B  U(2,.)  -0.713296 -0.680921  0.165998           78.212898"
-matrix  "s001-x 4j41-B  U(3,.)   0.685092 -0.627446  0.370081           39.077309"
-matrix  "s001-x 5h69-A  U(1,.)   0.365251  0.930816  0.013200            8.541661"
-matrix  "s001-x 5h69-A  U(2,.)  -0.698444  0.283388 -0.657166           55.853199"
-matrix  "s001-x 5h69-A  U(3,.)  -0.615441  0.230811  0.753630           25.610313"
-matrix  "s001-x 6w1s-Q  U(1,.)  -0.089569 -0.634087  0.768057         -107.380173"
-matrix  "s001-x 6w1s-Q  U(2,.)   0.957109  0.158541  0.242502         -417.744507"
-matrix  "s001-x 6w1s-Q  U(3,.)  -0.275536  0.756835  0.592690         -367.389099"
-matrix  "s001-x 6ec8-A  U(1,.)   0.104244 -0.940002  0.324854          -86.999146"
-matrix  "s001-x 6ec8-A  U(2,.)   0.991098  0.070986 -0.112633           12.099284"
-matrix  "s001-x 6ec8-A  U(3,.)   0.082815  0.333703  0.939034         -244.300308"
-matrix  "s001-x 6gx9-A  U(1,.)  -0.602548 -0.064265  0.795491          -11.712707"
-matrix  "s001-x 6gx9-A  U(2,.)  -0.337464  0.923776 -0.180985           73.359291"
-matrix  "s001-x 6gx9-A  U(3,.)  -0.723224 -0.377502 -0.578307           18.671232"
-matrix  "s001-x 6vy1-A  U(1,.)   0.960037 -0.269547 -0.075324           29.556267"
-matrix  "s001-x 6vy1-A  U(2,.)  -0.102101 -0.086721 -0.990987           39.192081"
-matrix  "s001-x 6vy1-A  U(3,.)   0.260585  0.959074 -0.110777           17.336948"
-matrix  "s001-x 2ou3-A  U(1,.)  -0.485790 -0.781448 -0.391596           70.888245"
-matrix  "s001-x 2ou3-A  U(2,.)  -0.155634 -0.363521  0.918494           50.476463"
-matrix  "s001-x 2ou3-A  U(3,.)  -0.860108  0.507140  0.054975            4.704633"
-matrix  "s001-x 2o8p-A  U(1,.)  -0.564349 -0.821537 -0.081160           38.166882"
-matrix  "s001-x 2o8p-A  U(2,.)  -0.340265  0.321056 -0.883823           63.644096"
-matrix  "s001-x 2o8p-A  U(3,.)   0.752150 -0.471168 -0.460728            8.655734"
-matrix  "s001-x 2j7n-A  U(1,.)  -0.589360 -0.688968  0.421874           93.842865"
-matrix  "s001-x 2j7n-A  U(2,.)  -0.716161  0.687220  0.121829          -10.167363"
-matrix  "s001-x 2j7n-A  U(3,.)  -0.373857 -0.230329 -0.898432          140.313553"
-matrix  "s001-x 2q0o-D  U(1,.)  -0.973786  0.172821  0.147898           57.072430"
-matrix  "s001-x 2q0o-D  U(2,.)  -0.223346 -0.603254 -0.765638           36.163334"
-matrix  "s001-x 2q0o-D  U(3,.)  -0.043099 -0.778599  0.626039           99.204155"
-matrix  "s001-x 6o1q-A  U(1,.)   0.784359  0.021031 -0.619951           13.739680"
-matrix  "s001-x 6o1q-A  U(2,.)  -0.214261  0.947098 -0.238952           39.665134"
-matrix  "s001-x 6o1q-A  U(3,.)   0.582129  0.320255  0.747370           21.640448"
-matrix  "s001-x 6l47-A  U(1,.)  -0.270714 -0.347118  0.897899          -25.728125"
-matrix  "s001-x 6l47-A  U(2,.)  -0.525284  0.834897  0.164391          -32.143375"
-matrix  "s001-x 6l47-A  U(3,.)  -0.806716 -0.427149 -0.408354          165.022964"
-matrix  "s001-x 7nmq-A  U(1,.)  -0.192351 -0.956598 -0.218911          136.417984"
-matrix  "s001-x 7nmq-A  U(2,.)   0.506144 -0.287825  0.813004           43.272202"
-matrix  "s001-x 7nmq-A  U(3,.)  -0.840725  0.045582  0.539540           17.548918"
-matrix  "s001-x 6giy-G  U(1,.)  -0.113693  0.229829 -0.966567          226.962784"
-matrix  "s001-x 6giy-G  U(2,.)   0.424805 -0.868213 -0.256410          254.928772"
-matrix  "s001-x 6giy-G  U(3,.)  -0.898117 -0.439755  0.001077          367.348083"
-matrix  "s001-x 6yjj-A  U(1,.)   0.681787  0.394742  0.615910           19.185646"
-matrix  "s001-x 6yjj-A  U(2,.)  -0.263449  0.917920 -0.296677           22.143564"
-matrix  "s001-x 6yjj-A  U(3,.)  -0.682467  0.040009  0.729820           47.086231"
-matrix  "s001-x 6k3b-B  U(1,.)  -0.167017  0.970740 -0.172537           24.209255"
-matrix  "s001-x 6k3b-B  U(2,.)  -0.736104 -0.239190 -0.633198           54.009319"
-matrix  "s001-x 6k3b-B  U(3,.)  -0.655939  0.021250  0.754514          -10.599598"
-matrix  "s001-x 3cp8-A  U(1,.)  -0.697055 -0.651733  0.298930          -11.202429"
-matrix  "s001-x 3cp8-A  U(2,.)  -0.679733  0.733330  0.013798           19.459518"
-matrix  "s001-x 3cp8-A  U(3,.)  -0.228207 -0.193575 -0.954175           35.475487"
-matrix  "s001-x 6dmp-B  U(1,.)   0.082642  0.940007  0.330994            2.095836"
-matrix  "s001-x 6dmp-B  U(2,.)   0.887854  0.081406 -0.452868           27.352470"
-matrix  "s001-x 6dmp-B  U(3,.)  -0.452644  0.331300 -0.827861            6.165658"
-matrix  "s001-x 6tc0-C  U(1,.)   0.323118 -0.870916  0.370270           -2.921864"
-matrix  "s001-x 6tc0-C  U(2,.)   0.946008  0.286596 -0.151433           -7.846350"
-matrix  "s001-x 6tc0-C  U(3,.)   0.025768  0.399209  0.916498          102.213310"
-matrix  "s001-x 7jgs-C  U(1,.)  -0.032755  0.693241  0.719961         -120.453102"
-matrix  "s001-x 7jgs-C  U(2,.)   0.262625 -0.689065  0.675439          -54.847694"
-matrix  "s001-x 7jgs-C  U(3,.)   0.964342  0.211203 -0.159492         -120.765999"
-matrix  "s001-x 4wjw-B  U(1,.)  -0.729353  0.304927  0.612425          -66.461197"
-matrix  "s001-x 4wjw-B  U(2,.)  -0.645844 -0.602175 -0.469330           30.443264"
-matrix  "s001-x 4wjw-B  U(3,.)   0.225676 -0.737838  0.636133          111.188423"
-matrix  "s001-x 5b86-A  U(1,.)  -0.482279  0.240050  0.842486           29.690870"
-matrix  "s001-x 5b86-A  U(2,.)  -0.732629  0.416736 -0.538132          -21.590120"
-matrix  "s001-x 5b86-A  U(3,.)  -0.480273 -0.876759 -0.025116            3.822412"
-matrix  "s001-x 2c5z-A  U(1,.)  -0.769936  0.635941  0.052697           17.323711"
-matrix  "s001-x 2c5z-A  U(2,.)  -0.611412 -0.711549 -0.346228           25.434397"
-matrix  "s001-x 2c5z-A  U(3,.)  -0.182684 -0.298793  0.936669           30.621460"
-matrix  "s001-x 6m0r-M  U(1,.)   0.191262 -0.390944 -0.900323          134.978821"
-matrix  "s001-x 6m0r-M  U(2,.)   0.974081  0.188462  0.125096          -75.879265"
-matrix  "s001-x 6m0r-M  U(3,.)   0.120771 -0.900913  0.416856          110.140793"
-matrix  "s001-x 6wtw-A  U(1,.)  -0.110763 -0.134062  0.984763           37.218761"
-matrix  "s001-x 6wtw-A  U(2,.)   0.229088  0.960733  0.156558           55.875828"
-matrix  "s001-x 6wtw-A  U(3,.)  -0.967083  0.242938 -0.075702            8.229209"
-matrix  "s001-x 6ekr-A  U(1,.)   0.893830  0.448369  0.005736           24.791210"
-matrix  "s001-x 6ekr-A  U(2,.)  -0.439523  0.873519  0.209246           43.006977"
-matrix  "s001-x 6ekr-A  U(3,.)   0.088809 -0.189552  0.977846           15.068442"
-matrix  "s001-x 3oq3-A  U(1,.)  -0.508847 -0.557618  0.655848           11.245859"
-matrix  "s001-x 3oq3-A  U(2,.)  -0.245164  0.824175  0.510520           10.996633"
-matrix  "s001-x 3oq3-A  U(3,.)  -0.825209  0.098986 -0.556087           49.452915"
-matrix  "s001-x 5www-A  U(1,.)   0.505384 -0.469690  0.723863          -27.449018"
-matrix  "s001-x 5www-A  U(2,.)  -0.696146 -0.717610  0.020400           53.615368"
-matrix  "s001-x 5www-A  U(3,.)   0.509870 -0.514224 -0.689642           11.124325"
-matrix  "s001-x 5ijz-K  U(1,.)   0.933195  0.119275  0.338998          -36.885525"
-matrix  "s001-x 5ijz-K  U(2,.)   0.063616  0.873589 -0.482489           17.745932"
-matrix  "s001-x 5ijz-K  U(3,.)  -0.353694  0.471822  0.807641          -32.900608"
-matrix  "s001-x 2lf4-A  U(1,.)  -0.793838 -0.469444  0.386578           10.082016"
-matrix  "s001-x 2lf4-A  U(2,.)   0.452912 -0.032182  0.890974           40.772636"
-matrix  "s001-x 2lf4-A  U(3,.)  -0.405822  0.882376  0.238164           44.464333"
-matrix  "s001-x 2js9-A  U(1,.)  -0.177311 -0.709056 -0.682496           19.737623"
-matrix  "s001-x 2js9-A  U(2,.)   0.143021 -0.704687  0.694954           33.222305"
-matrix  "s001-x 2js9-A  U(3,.)  -0.973707  0.025611  0.226359           30.441214"
-matrix  "s001-x 1nek-D  U(1,.)   0.119625  0.082939  0.989349          -88.757690"
-matrix  "s001-x 1nek-D  U(2,.)   0.962541  0.234535 -0.136045          -54.826233"
-matrix  "s001-x 1nek-D  U(3,.)  -0.243320  0.968563 -0.051777          -46.859116"
-matrix  "s001-x 1akh-B  U(1,.)  -0.347659 -0.749864  0.562883           58.091766"
-matrix  "s001-x 1akh-B  U(2,.)  -0.935983  0.242084 -0.255599           71.200920"
-matrix  "s001-x 1akh-B  U(3,.)   0.055400 -0.615711 -0.786022           34.277699"
-matrix  "s001-x 3k8p-D  U(1,.)  -0.453195  0.873852 -0.176057           30.139561"
-matrix  "s001-x 3k8p-D  U(2,.)  -0.446550 -0.393491 -0.803591          143.659195"
-matrix  "s001-x 3k8p-D  U(3,.)  -0.771496 -0.285565  0.568547          -17.478039"
-matrix  "s001-x 7kiy-A  U(1,.)   0.303213  0.952867 -0.010309         -170.714310"
-matrix  "s001-x 7kiy-A  U(2,.)   0.224630 -0.060958  0.972536         -145.227722"
-matrix  "s001-x 7kiy-A  U(3,.)   0.926069 -0.297201 -0.232526          -41.896091"
-matrix  "s001-x 3esw-A  U(1,.)  -0.718538 -0.347196 -0.602626          144.818680"
-matrix  "s001-x 3esw-A  U(2,.)  -0.296387  0.936724 -0.186286           42.355156"
-matrix  "s001-x 3esw-A  U(3,.)   0.629172  0.044757 -0.775976           62.809139"
-matrix  "s001-x 6ans-B  U(1,.)   0.193241 -0.887041 -0.419305           61.593109"
-matrix  "s001-x 6ans-B  U(2,.)   0.810285 -0.096703  0.578003            8.913417"
-matrix  "s001-x 6ans-B  U(3,.)  -0.553260 -0.451450  0.700069          109.065773"
-matrix  "s001-x 5m4s-A  U(1,.)  -0.527994  0.486672 -0.695969          -33.909233"
-matrix  "s001-x 5m4s-A  U(2,.)  -0.668244 -0.743825 -0.013176           -7.117808"
-matrix  "s001-x 5m4s-A  U(3,.)  -0.524092  0.458121  0.717951           -9.902286"
-matrix  "s001-x 6qm7-C  U(1,.)   0.810447 -0.234803  0.536696         -157.741959"
-matrix  "s001-x 6qm7-C  U(2,.)  -0.173267 -0.971247 -0.163273          173.063202"
-matrix  "s001-x 6qm7-C  U(3,.)   0.559602  0.039332 -0.827828           67.570831"
-matrix  "s001-x 6f7s-C  U(1,.)   0.318399 -0.642023  0.697444            5.966979"
-matrix  "s001-x 6f7s-C  U(2,.)   0.324988 -0.617218 -0.716536           39.950012"
-matrix  "s001-x 6f7s-C  U(3,.)   0.890508  0.454806  0.012128           65.874184"
-matrix  "s001-x 4kk0-A  U(1,.)   0.909205 -0.136469 -0.393348           21.444065"
-matrix  "s001-x 4kk0-A  U(2,.)  -0.379853  0.114915 -0.917881           42.482536"
-matrix  "s001-x 4kk0-A  U(3,.)   0.170464  0.983957  0.052643          -11.122499"
-matrix  "s001-x 6vld-B  U(1,.)   0.436592  0.605944 -0.664996          -18.300806"
-matrix  "s001-x 6vld-B  U(2,.)  -0.461864 -0.483363 -0.743668          109.794273"
-matrix  "s001-x 6vld-B  U(3,.)  -0.772055  0.631817  0.068831           36.793434"
-matrix  "s001-x 6qp6-A  U(1,.)   0.548098 -0.076931  0.832869         -136.036545"
-matrix  "s001-x 6qp6-A  U(2,.)  -0.531740 -0.800682  0.275971          135.263245"
-matrix  "s001-x 6qp6-A  U(3,.)   0.645632 -0.594129 -0.479760           57.596687"
-matrix  "s001-x 3dew-A  U(1,.)   0.271687  0.851550  0.448384           18.552723"
-matrix  "s001-x 3dew-A  U(2,.)   0.833588 -0.441064  0.332556           85.372055"
-matrix  "s001-x 3dew-A  U(3,.)   0.480954  0.283416 -0.829674           36.501137"
-matrix  "s001-x 4kxr-A  U(1,.)  -0.905542 -0.285139  0.314149           79.766411"
-matrix  "s001-x 4kxr-A  U(2,.)  -0.183247 -0.404964 -0.895781           42.284534"
-matrix  "s001-x 4kxr-A  U(3,.)   0.382642 -0.868734  0.314461          -19.366268"
-matrix  "s001-x 4e0s-A  U(1,.)  -0.641209  0.730870 -0.233837           24.379484"
-matrix  "s001-x 4e0s-A  U(2,.)  -0.343603 -0.000987  0.939114          -42.428772"
-matrix  "s001-x 4e0s-A  U(3,.)   0.686140  0.682516  0.251762          -16.419006"
-matrix  "s001-x 6iv3-A  U(1,.)  -0.334534 -0.854501 -0.397384          -20.758318"
-matrix  "s001-x 6iv3-A  U(2,.)  -0.911954  0.399834 -0.092048           39.492302"
-matrix  "s001-x 6iv3-A  U(3,.)   0.237543  0.331603 -0.913024           41.051331"
-matrix  "s001-x 6msr-A  U(1,.)   0.136369  0.693190 -0.707736           24.979002"
-matrix  "s001-x 6msr-A  U(2,.)   0.975323 -0.219160 -0.026727            9.889035"
-matrix  "s001-x 6msr-A  U(3,.)  -0.173635 -0.686627 -0.705971           65.201874"
-matrix  "s001-x 6nbu-A  U(1,.)   0.718355  0.252267  0.648327           -3.625242"
-matrix  "s001-x 6nbu-A  U(2,.)  -0.662861  0.531055  0.527822           47.673244"
-matrix  "s001-x 6nbu-A  U(3,.)  -0.211145 -0.808914  0.548704           32.303143"
-matrix  "s001-x 6iu4-A  U(1,.)   0.111751 -0.880465  0.460753           63.230598"
-matrix  "s001-x 6iu4-A  U(2,.)   0.305286 -0.410818 -0.859086           56.160213"
-matrix  "s001-x 6iu4-A  U(3,.)   0.945681  0.236665  0.222884           18.827806"
-matrix  "s001-x 5n77-A  U(1,.)   0.574346 -0.800085  0.173179           62.819672"
-matrix  "s001-x 5n77-A  U(2,.)   0.166089 -0.093260 -0.981691           40.028435"
-matrix  "s001-x 5n77-A  U(3,.)   0.801587  0.592593  0.079322           47.948570"
-matrix  "s001-x 2fmm-E  U(1,.)  -0.393384  0.918006 -0.050141           15.725529"
-matrix  "s001-x 2fmm-E  U(2,.)   0.788171  0.364821  0.495673          -32.364006"
-matrix  "s001-x 2fmm-E  U(3,.)   0.473323  0.155471 -0.867061            5.919016"
-matrix  "s001-x 4or2-B  U(1,.)   0.023839  0.590396 -0.806762           44.599670"
-matrix  "s001-x 4or2-B  U(2,.)   0.198982 -0.793647 -0.574918           68.820381"
-matrix  "s001-x 4or2-B  U(3,.)  -0.979713 -0.146825 -0.136398           44.023384"
-matrix  "s001-x 6sxc-A  U(1,.)  -0.420506 -0.341718 -0.840478           57.407379"
-matrix  "s001-x 6sxc-A  U(2,.)  -0.773200  0.619646  0.134912           40.418217"
-matrix  "s001-x 6sxc-A  U(3,.)   0.474697  0.706589 -0.524781            7.091089"
-matrix  "s001-x 1cxz-B  U(1,.)  -0.682531  0.523058 -0.510453           42.906033"
-matrix  "s001-x 1cxz-B  U(2,.)  -0.730855 -0.490224  0.474902           14.549345"
-matrix  "s001-x 1cxz-B  U(3,.)  -0.001834  0.697202  0.716872          -26.160973"
-matrix  "s001-x 5c4y-A  U(1,.)   0.855687 -0.482223  0.187780           -9.507698"
-matrix  "s001-x 5c4y-A  U(2,.)   0.460375  0.543638 -0.701792           -1.422805"
-matrix  "s001-x 5c4y-A  U(3,.)   0.236336  0.686963  0.687187          -30.921877"
-matrix  "s001-x 6jho-A  U(1,.)  -0.256929 -0.788629 -0.558617          226.481018"
-matrix  "s001-x 6jho-A  U(2,.)   0.897312 -0.409330  0.165166          -57.271927"
-matrix  "s001-x 6jho-A  U(3,.)  -0.358913 -0.458818  0.812815         -103.249138"
-matrix  "s001-x 4abx-A  U(1,.)  -0.773954  0.512767 -0.371571           35.094406"
-matrix  "s001-x 4abx-A  U(2,.)  -0.227199 -0.772563 -0.592897           84.505753"
-matrix  "s001-x 4abx-A  U(3,.)  -0.591080 -0.374454  0.714429          -10.061934"
-matrix  "s001-x 5yfp-H  U(1,.)   0.217690  0.321492 -0.921550          111.839371"
-matrix  "s001-x 5yfp-H  U(2,.)   0.930202 -0.354230  0.096157          -60.037323"
-matrix  "s001-x 5yfp-H  U(3,.)  -0.295527 -0.878160 -0.376164          468.126495"
-matrix  "s001-x 6usf-A  U(1,.)   0.851799 -0.276560 -0.444919          -10.222290"
-matrix  "s001-x 6usf-A  U(2,.)  -0.132516  0.707924 -0.693746           65.120537"
-matrix  "s001-x 6usf-A  U(3,.)   0.506831  0.649891  0.566360         -335.171387"
-matrix  "s001-x 2lm9-A  U(1,.)   0.911241 -0.373071 -0.174521           18.542540"
-matrix  "s001-x 2lm9-A  U(2,.)  -0.014851  0.393688 -0.919124           43.101536"
-matrix  "s001-x 2lm9-A  U(3,.)   0.411606  0.840135  0.353205           29.495382"
-matrix  "s001-x 5zx1-A  U(1,.)  -0.795956 -0.570441 -0.202611           97.709435"
-matrix  "s001-x 5zx1-A  U(2,.)   0.088786 -0.441086  0.893062           81.268761"
-matrix  "s001-x 5zx1-A  U(3,.)  -0.598808  0.692849  0.401732          -59.204014"
-matrix  "s001-x 4gf2-A  U(1,.)  -0.646623 -0.592583 -0.480337          -20.377542"
-matrix  "s001-x 4gf2-A  U(2,.)   0.131340 -0.706781  0.695134          100.716751"
-matrix  "s001-x 4gf2-A  U(3,.)  -0.751417  0.386402  0.534851           -0.304166"
-matrix  "s001-x 6c0f-z  U(1,.)  -0.828478 -0.508592 -0.234433          600.423462"
-matrix  "s001-x 6c0f-z  U(2,.)  -0.272691  0.000728  0.962101         -150.549393"
-matrix  "s001-x 6c0f-z  U(3,.)  -0.489146  0.861007 -0.139292          -20.718935"
-matrix  "s001-x 4uig-A  U(1,.)  -0.361037  0.804451 -0.471711           17.811975"
-matrix  "s001-x 4uig-A  U(2,.)  -0.614391 -0.585718 -0.528638           29.534597"
-matrix  "s001-x 4uig-A  U(3,.)  -0.701553  0.098957  0.705713           38.888695"
-matrix  "s001-x 6eqi-C  U(1,.)   0.455133  0.414721 -0.787947           -9.499408"
-matrix  "s001-x 6eqi-C  U(2,.)  -0.736886 -0.321330 -0.594765          116.262787"
-matrix  "s001-x 6eqi-C  U(3,.)  -0.499852  0.851325  0.159354           57.197506"
-matrix  "s001-x 5eyb-A  U(1,.)  -0.160277  0.285365 -0.944922           81.116600"
-matrix  "s001-x 5eyb-A  U(2,.)  -0.966345 -0.240510  0.091278           23.917093"
-matrix  "s001-x 5eyb-A  U(3,.)  -0.201216  0.927751  0.314310           -6.364476"
-matrix  "s001-x 3bpx-A  U(1,.)   0.589505 -0.806711  0.041260            8.153134"
-matrix  "s001-x 3bpx-A  U(2,.)  -0.576382 -0.384307  0.721174           51.379932"
-matrix  "s001-x 3bpx-A  U(3,.)  -0.565922 -0.448917 -0.691525           50.569283"
-matrix  "s001-x 6ysf-F  U(1,.)  -0.430298  0.774760 -0.463238           17.524271"
-matrix  "s001-x 6ysf-F  U(2,.)   0.747388  0.593564  0.298486         -138.902802"
-matrix  "s001-x 6ysf-F  U(3,.)   0.506216 -0.217781 -0.834456          106.071480"
-matrix  "s001-x 5ip0-D  U(1,.)   0.658241  0.038498 -0.751822          131.807037"
-matrix  "s001-x 5ip0-D  U(2,.)   0.254524 -0.951260  0.174132           16.580324"
-matrix  "s001-x 5ip0-D  U(3,.)  -0.708475 -0.305977 -0.635957           34.842548"
-matrix  "s001-x 5j9q-D  U(1,.)   0.143112  0.881613 -0.449753          -50.091537"
-matrix  "s001-x 5j9q-D  U(2,.)   0.583033  0.292109  0.758119          -41.846928"
-matrix  "s001-x 5j9q-D  U(3,.)   0.799744 -0.370717 -0.472205           87.630661"
-matrix  "s001-x 4bm5-A  U(1,.)  -0.615286  0.711110  0.340213          -55.537132"
-matrix  "s001-x 4bm5-A  U(2,.)  -0.113222  0.347383 -0.930863          126.594185"
-matrix  "s001-x 4bm5-A  U(3,.)  -0.780131 -0.611266 -0.133227           69.179680"
-matrix  "s001-x 4j19-A  U(1,.)   0.271065  0.724106 -0.634188           12.766289"
-matrix  "s001-x 4j19-A  U(2,.)  -0.807264 -0.187831 -0.559503           58.659901"
-matrix  "s001-x 4j19-A  U(3,.)  -0.524260  0.663619  0.533630            8.257561"
-matrix  "s001-x 1skv-A  U(1,.)  -0.937851  0.234695 -0.255643           43.761040"
-matrix  "s001-x 1skv-A  U(2,.)  -0.169491  0.333048  0.927552           11.437283"
-matrix  "s001-x 1skv-A  U(3,.)   0.302833  0.913234 -0.272571           -6.650532"
-matrix  "s001-x 5a7d-R  U(1,.)   0.984563 -0.141669 -0.102785           -6.392617"
-matrix  "s001-x 5a7d-R  U(2,.)   0.049151  0.787406 -0.614472         -124.158791"
-matrix  "s001-x 5a7d-R  U(3,.)   0.167985  0.599935  0.782214         -110.909050"
-matrix  "s001-x 3r2h-A  U(1,.)   0.042085  0.771491  0.634846           49.885826"
-matrix  "s001-x 3r2h-A  U(2,.)  -0.211094  0.627931 -0.749094           16.987104"
-matrix  "s001-x 3r2h-A  U(3,.)  -0.976559 -0.102487  0.189284           -6.316054"
-matrix  "s001-x 5y06-A  U(1,.)  -0.332996 -0.814465 -0.475142          148.858505"
-matrix  "s001-x 5y06-A  U(2,.)   0.253868 -0.562734  0.786691          -39.232883"
-matrix  "s001-x 5y06-A  U(3,.)  -0.908111  0.141342  0.394154          108.628929"
-matrix  "s001-x 3tix-C  U(1,.)   0.447498 -0.103214  0.888309           29.819319"
-matrix  "s001-x 3tix-C  U(2,.)   0.688734  0.673376 -0.268719           78.223648"
-matrix  "s001-x 3tix-C  U(3,.)  -0.570430  0.732060  0.372422           31.793610"
-matrix  "s001-x 2eul-A  U(1,.)  -0.244154  0.631510  0.735924           32.748863"
-matrix  "s001-x 2eul-A  U(2,.)   0.749229  0.604648 -0.270291          -24.934361"
-matrix  "s001-x 2eul-A  U(3,.)  -0.615666  0.485382 -0.620773          -29.427969"
-matrix  "s001-x 4hga-A  U(1,.)  -0.760501  0.224172 -0.609413          146.929199"
-matrix  "s001-x 4hga-A  U(2,.)  -0.616542 -0.543779  0.569369          -25.809717"
-matrix  "s001-x 4hga-A  U(3,.)  -0.203750  0.808734  0.551756          -69.665215"
-matrix  "s001-x 6uvu-B  U(1,.)  -0.755775  0.549158  0.356693          -30.721703"
-matrix  "s001-x 6uvu-B  U(2,.)  -0.653568 -0.598765 -0.462958           73.240692"
-matrix  "s001-x 6uvu-B  U(3,.)  -0.040661 -0.583015  0.811443            3.885373"
-matrix  "s001-x 6qgi-A  U(1,.)  -0.436696 -0.816243 -0.378210           33.070770"
-matrix  "s001-x 6qgi-A  U(2,.)   0.707510 -0.051954 -0.704791           45.691715"
-matrix  "s001-x 6qgi-A  U(3,.)   0.555632 -0.575367  0.600188           37.956024"
-matrix  "s001-x 5vyk-C  U(1,.)   0.092631 -0.115867  0.988936           11.896895"
-matrix  "s001-x 5vyk-C  U(2,.)  -0.840894  0.522774  0.140014           67.778938"
-matrix  "s001-x 5vyk-C  U(3,.)  -0.533213 -0.844561 -0.049006          104.223663"
-matrix  "s001-x 6vls-D  U(1,.)   0.564045  0.681388 -0.466436          -75.592667"
-matrix  "s001-x 6vls-D  U(2,.)  -0.345652  0.707829  0.616038          110.621712"
-matrix  "s001-x 6vls-D  U(3,.)   0.749918 -0.186249  0.634771            0.273338"
-matrix  "s001-x 1n81-A  U(1,.)  -0.463492 -0.031770 -0.885531           93.793846"
-matrix  "s001-x 1n81-A  U(2,.)  -0.382148 -0.894476  0.232109           89.245216"
-matrix  "s001-x 1n81-A  U(3,.)  -0.799461  0.445985  0.402442           49.422047"
-matrix  "s001-x 2pms-C  U(1,.)  -0.538590  0.802654  0.256257          -15.476228"
-matrix  "s001-x 2pms-C  U(2,.)   0.245127 -0.141714  0.959078           15.551146"
-matrix  "s001-x 2pms-C  U(3,.)   0.806123  0.579365 -0.120426          -24.281603"
-matrix  "s001-x 4dci-B  U(1,.)  -0.289571  0.902485  0.318857         -122.405998"
-matrix  "s001-x 4dci-B  U(2,.)  -0.217570 -0.386471  0.896272          102.631180"
-matrix  "s001-x 4dci-B  U(3,.)   0.932101  0.190161  0.308264           50.177166"
-matrix  "s001-x 4l0r-A  U(1,.)   0.164706 -0.311940  0.935717            6.894080"
-matrix  "s001-x 4l0r-A  U(2,.)  -0.560907 -0.809966 -0.171286           62.917171"
-matrix  "s001-x 4l0r-A  U(3,.)   0.811329 -0.496638 -0.308376           11.787896"
-matrix  "s001-x 6xxv-C  U(1,.)   0.289818 -0.800727 -0.524254           39.079620"
-matrix  "s001-x 6xxv-C  U(2,.)   0.890988  0.425752 -0.157722          -14.595516"
-matrix  "s001-x 6xxv-C  U(3,.)   0.349494 -0.421393  0.836828           20.850176"
-matrix  "s001-x 2r5z-A  U(1,.)   0.211730 -0.430300 -0.877504           51.074055"
-matrix  "s001-x 2r5z-A  U(2,.)   0.443224  0.842497 -0.306190            3.293385"
-matrix  "s001-x 2r5z-A  U(3,.)   0.871047 -0.324101  0.369101          -12.684583"
-matrix  "s001-x 3hjl-A  U(1,.)  -0.067987 -0.796929 -0.600235          116.677444"
-matrix  "s001-x 3hjl-A  U(2,.)  -0.170759 -0.583455  0.793991           21.048107"
-matrix  "s001-x 3hjl-A  U(3,.)  -0.982964  0.156477 -0.096416            8.769848"
-matrix  "s001-x 5jk9-A  U(1,.)   0.589439  0.141975  0.795239           32.851978"
-matrix  "s001-x 5jk9-A  U(2,.)   0.789801  0.105439 -0.604232           35.171936"
-matrix  "s001-x 5jk9-A  U(3,.)  -0.169636  0.984239 -0.049982           21.895105"
-matrix  "s001-x 4uis-B  U(1,.)  -0.786204  0.331699  0.521401           -3.843618"
-matrix  "s001-x 4uis-B  U(2,.)  -0.409227 -0.911679 -0.037080          224.358643"
-matrix  "s001-x 4uis-B  U(3,.)   0.463051 -0.242524  0.852506         -103.455444"
-matrix  "s001-x 6jl7-A  U(1,.)   0.155292 -0.579861  0.799778           48.831799"
-matrix  "s001-x 6jl7-A  U(2,.)  -0.243845 -0.807048 -0.537785           99.381638"
-matrix  "s001-x 6jl7-A  U(3,.)   0.957300 -0.111508 -0.266724           16.027565"
-matrix  "s001-x 5kbw-B  U(1,.)   0.776928 -0.566451  0.274802            7.517032"
-matrix  "s001-x 5kbw-B  U(2,.)  -0.290704 -0.709923 -0.641483           70.220650"
-matrix  "s001-x 5kbw-B  U(3,.)   0.558457  0.418500 -0.716229          117.184006"
-matrix  "s001-x 6c4v-A  U(1,.)  -0.052531  0.998070 -0.033124          -16.111502"
-matrix  "s001-x 6c4v-A  U(2,.)   0.498218 -0.002554 -0.867048           53.550968"
-matrix  "s001-x 6c4v-A  U(3,.)  -0.865459 -0.062050 -0.497122           79.124985"
-matrix  "s001-x 6s6b-K  U(1,.)  -0.992497 -0.119801  0.024430          226.289276"
-matrix  "s001-x 6s6b-K  U(2,.)  -0.078827  0.474231 -0.876864           83.976852"
-matrix  "s001-x 6s6b-K  U(3,.)   0.093464 -0.872211 -0.480117          226.091003"
-matrix  "s001-x 5tk6-A  U(1,.)   0.040882  0.939193  0.340949           41.628384"
-matrix  "s001-x 5tk6-A  U(2,.)   0.234631  0.322668 -0.916970           35.654896"
-matrix  "s001-x 5tk6-A  U(3,.)  -0.971225  0.117484 -0.207172           27.788105"
-matrix  "s001-x 5z2c-A  U(1,.)  -0.554242  0.391079 -0.734761          623.758362"
-matrix  "s001-x 5z2c-A  U(2,.)  -0.643003  0.359380  0.676309         -113.666351"
-matrix  "s001-x 5z2c-A  U(3,.)   0.528548  0.847292  0.052282         -128.951538"
-matrix  "s001-x 1p49-A  U(1,.)   0.386875 -0.634372  0.669253          -55.193127"
-matrix  "s001-x 1p49-A  U(2,.)  -0.856575  0.021534  0.515572           70.798546"
-matrix  "s001-x 1p49-A  U(3,.)  -0.341476 -0.772728 -0.535056           60.182041"
-matrix  "s001-x 5tqb-B  U(1,.)  -0.965876  0.236309 -0.106026           53.768932"
-matrix  "s001-x 5tqb-B  U(2,.)   0.156276  0.205268 -0.966148           39.396793"
-matrix  "s001-x 5tqb-B  U(3,.)  -0.206546 -0.949749 -0.235193           -6.198461"
-matrix  "s001-x 3l5k-A  U(1,.)  -0.424728 -0.135261  0.895160            7.489295"
-matrix  "s001-x 3l5k-A  U(2,.)   0.554215 -0.820694  0.138950           73.625664"
-matrix  "s001-x 3l5k-A  U(3,.)   0.715858  0.555127  0.423535          -10.960682"
-matrix  "s001-x 2pft-A  U(1,.)  -0.842461  0.393077  0.368443           20.902782"
-matrix  "s001-x 2pft-A  U(2,.)   0.538558  0.595805  0.595794          -70.848076"
-matrix  "s001-x 2pft-A  U(3,.)   0.014673  0.700361 -0.713638            3.457453"
-matrix  "s001-x 3r6n-A  U(1,.)  -0.307929 -0.321312  0.895510          112.604462"
-matrix  "s001-x 3r6n-A  U(2,.)   0.203861 -0.941667 -0.267774           44.356644"
-matrix  "s001-x 3r6n-A  U(3,.)   0.929312  0.100104  0.355469           85.924667"
-matrix  "s001-x 3bqy-A  U(1,.)  -0.557089  0.693883 -0.456266           14.591146"
-matrix  "s001-x 3bqy-A  U(2,.)  -0.606367 -0.715275 -0.347421           98.223526"
-matrix  "s001-x 3bqy-A  U(3,.)  -0.567425  0.083120  0.819219           10.569367"
-matrix  "s001-x 3j6v-O  U(1,.)   0.416640 -0.472892 -0.776392          117.616539"
-matrix  "s001-x 3j6v-O  U(2,.)   0.882538  0.415242  0.220682           -3.667693"
-matrix  "s001-x 3j6v-O  U(3,.)   0.218032 -0.777140  0.590351           64.948532"
-matrix  "s001-x 2hcf-A  U(1,.)  -0.639746 -0.714923  0.282153           60.795567"
-matrix  "s001-x 2hcf-A  U(2,.)  -0.161086  0.483674  0.860297           10.916323"
-matrix  "s001-x 2hcf-A  U(3,.)  -0.751516  0.504920 -0.424592           25.391645"
-matrix  "s001-x 5b5r-A  U(1,.)   0.687776 -0.480066  0.544519           -3.102663"
-matrix  "s001-x 5b5r-A  U(2,.)  -0.589467 -0.807119  0.032965           54.341206"
-matrix  "s001-x 5b5r-A  U(3,.)   0.423666 -0.343649 -0.838100           20.389257"
-matrix  "s001-x 2imu-A  U(1,.)  -0.177130  0.961784  0.208797           22.992342"
-matrix  "s001-x 2imu-A  U(2,.)   0.120435 -0.189375  0.974491           38.356602"
-matrix  "s001-x 2imu-A  U(3,.)   0.976791  0.197758 -0.082289           23.814156"
-matrix  "s001-x 1m12-A  U(1,.)   0.146012  0.938302  0.313482           20.563667"
-matrix  "s001-x 1m12-A  U(2,.)  -0.364039  0.345604 -0.864889           32.912704"
-matrix  "s001-x 1m12-A  U(3,.)  -0.919868  0.012165  0.392040           27.456285"
-matrix  "s001-x 5ux1-C  U(1,.)  -0.220916 -0.949307  0.223634           86.075310"
-matrix  "s001-x 5ux1-C  U(2,.)  -0.654380 -0.025749 -0.755728           65.189644"
-matrix  "s001-x 5ux1-C  U(3,.)   0.723176 -0.313294 -0.615519           33.165432"
-matrix  "s001-x 1s8n-A  U(1,.)  -0.821845  0.391980 -0.413429           42.292706"
-matrix  "s001-x 1s8n-A  U(2,.)   0.246895 -0.408945 -0.878525           59.602730"
-matrix  "s001-x 1s8n-A  U(3,.)  -0.513434 -0.824085  0.239312           34.542000"
-matrix  "s001-x 2zzd-F  U(1,.)   0.696658  0.686394 -0.208639           53.375801"
-matrix  "s001-x 2zzd-F  U(2,.)   0.233164 -0.491671 -0.838984           53.501625"
-matrix  "s001-x 2zzd-F  U(3,.)  -0.678456  0.535838 -0.502569           -6.853390"
-matrix  "s001-x 4cz8-A  U(1,.)   0.983424 -0.180899  0.012354            9.315820"
-matrix  "s001-x 4cz8-A  U(2,.)  -0.106265 -0.630215 -0.769114           16.760660"
-matrix  "s001-x 4cz8-A  U(3,.)   0.146918  0.755053 -0.638992           29.169163"
-matrix  "s001-x 1qhh-C  U(1,.)   0.873121  0.486307 -0.034126          -88.145828"
-matrix  "s001-x 1qhh-C  U(2,.)   0.317520 -0.514168  0.796751           -7.973851"
-matrix  "s001-x 1qhh-C  U(3,.)   0.369919 -0.706496 -0.603343           40.377407"
-matrix  "s001-x 6c94-A  U(1,.)   0.645962  0.232216 -0.727193           89.421036"
-matrix  "s001-x 6c94-A  U(2,.)  -0.760848  0.118483 -0.638022          106.221207"
-matrix  "s001-x 6c94-A  U(3,.)  -0.061999  0.965421  0.253217          -72.159966"
-matrix  "s001-x 6wgm-A  U(1,.)  -0.076929 -0.619870 -0.780925           20.033703"
-matrix  "s001-x 6wgm-A  U(2,.)   0.642697  0.567972 -0.514148           19.013603"
-matrix  "s001-x 6wgm-A  U(3,.)   0.762248 -0.541451  0.354695           -3.214705"
-matrix  "s001-x 1hrk-A  U(1,.)  -0.650599 -0.748586  0.127827           29.148046"
-matrix  "s001-x 1hrk-A  U(2,.)  -0.547876  0.579230  0.603594           16.362055"
-matrix  "s001-x 1hrk-A  U(3,.)  -0.525883  0.322664 -0.786978           10.908933"
-matrix  "s001-x 2x3j-A  U(1,.)  -0.589560  0.793501 -0.150911           26.966301"
-matrix  "s001-x 2x3j-A  U(2,.)  -0.807707 -0.577934  0.116628           25.895796"
-matrix  "s001-x 2x3j-A  U(3,.)   0.005328  0.190651  0.981643           11.842801"
-matrix  "s001-x 2ig3-A  U(1,.)  -0.122929  0.184405  0.975132           34.991966"
-matrix  "s001-x 2ig3-A  U(2,.)  -0.753104  0.622579 -0.212674           33.256069"
-matrix  "s001-x 2ig3-A  U(3,.)  -0.646315 -0.760520  0.062343            5.964450"
-matrix  "s001-x 7jg8-d  U(1,.)  -0.327644 -0.050057  0.943474         -159.643860"
-matrix  "s001-x 7jg8-d  U(2,.)   0.856056 -0.438263  0.274033         -109.732101"
-matrix  "s001-x 7jg8-d  U(3,.)   0.399773  0.897452  0.186446         -244.946838"
-matrix  "s001-x 3egq-A  U(1,.)   0.758779 -0.584154 -0.288128           22.696096"
-matrix  "s001-x 3egq-A  U(2,.)   0.647326  0.627220  0.433086          -28.846207"
-matrix  "s001-x 3egq-A  U(3,.)  -0.072269 -0.515130  0.854060            2.451724"
-matrix  "s001-x 2lck-A  U(1,.)   0.022043  0.832738  0.553228           -8.172750"
-matrix  "s001-x 2lck-A  U(2,.)   0.287720  0.524667 -0.801212           38.978081"
-matrix  "s001-x 2lck-A  U(3,.)  -0.957461  0.176836 -0.228031           40.783638"
-matrix  "s001-x 5flv-M  U(1,.)  -0.612528 -0.536903 -0.580124           41.870258"
-matrix  "s001-x 5flv-M  U(2,.)  -0.660860 -0.054814  0.748505           10.821158"
-matrix  "s001-x 5flv-M  U(3,.)  -0.433674  0.841861 -0.321243          -27.426510"
-matrix  "s001-x 2c5i-T  U(1,.)  -0.834668  0.473414 -0.281440           34.058552"
-matrix  "s001-x 2c5i-T  U(2,.)  -0.197359 -0.734170 -0.649649           73.406624"
-matrix  "s001-x 2c5i-T  U(3,.)  -0.514178 -0.486696  0.706221           42.119133"
-matrix  "s001-x 5xyf-A  U(1,.)  -0.067626  0.955904 -0.285787           -8.248408"
-matrix  "s001-x 5xyf-A  U(2,.)   0.228098 -0.264044 -0.937151           59.673698"
-matrix  "s001-x 5xyf-A  U(3,.)  -0.971287 -0.128563 -0.200183           51.937775"
-matrix  "s001-x 6sz9-D  U(1,.)  -0.119181 -0.976093  0.181766          129.787140"
-matrix  "s001-x 6sz9-D  U(2,.)   0.959534 -0.066191  0.273701         -176.711853"
-matrix  "s001-x 6sz9-D  U(3,.)  -0.255126  0.207031  0.944483         -146.741470"
-matrix  "s001-x 1r5i-D  U(1,.)  -0.451109 -0.810435 -0.373760           16.517698"
-matrix  "s001-x 1r5i-D  U(2,.)   0.682147 -0.583151  0.441147          -44.255455"
-matrix  "s001-x 1r5i-D  U(3,.)  -0.575479 -0.055953  0.815900           -7.265087"
-matrix  "s001-x 2n39-A  U(1,.)   0.023983 -0.960856  0.276007           17.856695"
-matrix  "s001-x 2n39-A  U(2,.)  -0.478337 -0.253461 -0.840804           33.301697"
-matrix  "s001-x 2n39-A  U(3,.)   0.877849 -0.111859 -0.465692           35.669472"
-matrix  "s001-x 6urt-A  U(1,.)   0.470767  0.111132  0.875230         -207.927139"
-matrix  "s001-x 6urt-A  U(2,.)  -0.764327 -0.444119  0.467507          164.062958"
-matrix  "s001-x 6urt-A  U(3,.)   0.440661 -0.889049 -0.124136           94.491997"
-matrix  "s001-x 6ezn-B  U(1,.)   0.107708  0.090026  0.990098         -184.937271"
-matrix  "s001-x 6ezn-B  U(2,.)   0.008987 -0.995939  0.089580          192.976501"
-matrix  "s001-x 6ezn-B  U(3,.)   0.994142 -0.000751 -0.108080          -98.419899"
-matrix  "s001-x 3c2b-A  U(1,.)   0.196818  0.509799  0.837477          -86.787910"
-matrix  "s001-x 3c2b-A  U(2,.)  -0.724088 -0.500325  0.474734           33.121601"
-matrix  "s001-x 3c2b-A  U(3,.)   0.661029 -0.699843  0.270666           -1.222168"
-matrix  "s001-x 5xpd-A  U(1,.)   0.103023 -0.033346  0.994120          -17.051119"
-matrix  "s001-x 5xpd-A  U(2,.)   0.026206  0.999182  0.030800           49.524658"
-matrix  "s001-x 5xpd-A  U(3,.)  -0.994334  0.022879  0.103812           11.846060"
-matrix  "s001-x 3hfh-B  U(1,.)  -0.503358 -0.083005  0.860082          -34.440365"
-matrix  "s001-x 3hfh-B  U(2,.)  -0.838776 -0.192175 -0.509435          132.854050"
-matrix  "s001-x 3hfh-B  U(3,.)   0.207572 -0.977844  0.027110           43.084961"
-matrix  "s001-x 3o60-A  U(1,.)  -0.137116  0.978313  0.155250           32.464817"
-matrix  "s001-x 3o60-A  U(2,.)  -0.631397 -0.207084  0.747298           66.013023"
-matrix  "s001-x 3o60-A  U(3,.)   0.763241  0.004442  0.646099           -5.076191"
-matrix  "s001-x 1sjj-A  U(1,.)   0.741955  0.286662 -0.606076           47.054558"
-matrix  "s001-x 1sjj-A  U(2,.)  -0.649114  0.533378 -0.542364           15.767692"
-matrix  "s001-x 1sjj-A  U(3,.)   0.167792  0.795822  0.581819           14.835421"
-matrix  "s001-x 5zr1-B  U(1,.)  -0.022680 -0.973012 -0.229636          157.917343"
-matrix  "s001-x 5zr1-B  U(2,.)  -0.413258 -0.200027  0.888373           -0.590541"
-matrix  "s001-x 5zr1-B  U(3,.)  -0.910332  0.115047 -0.397568          198.624786"
-matrix  "s001-x 1szi-A  U(1,.)   0.992585  0.081153  0.090497          -59.472107"
-matrix  "s001-x 1szi-A  U(2,.)   0.089595  0.014701 -0.995870           94.278198"
-matrix  "s001-x 1szi-A  U(3,.)  -0.082148  0.996593  0.007321          -35.586811"
-matrix  "s001-x 6oqr-W  U(1,.)  -0.550945 -0.610265 -0.569243          244.312119"
-matrix  "s001-x 6oqr-W  U(2,.)   0.810236 -0.227728 -0.540053           39.305771"
-matrix  "s001-x 6oqr-W  U(3,.)   0.199942 -0.758760  0.619924          -31.359308"
-matrix  "s001-x 6acx-A  U(1,.)  -0.753802 -0.489295  0.438603           -7.887043"
-matrix  "s001-x 6acx-A  U(2,.)   0.556385 -0.830388  0.029866           -1.109552"
-matrix  "s001-x 6acx-A  U(3,.)   0.349597  0.266545  0.898185           26.244637"
-matrix  "s001-x 3vou-A  U(1,.)   0.523682  0.815196 -0.247414          -14.326435"
-matrix  "s001-x 3vou-A  U(2,.)  -0.446255  0.015106 -0.894778           34.814510"
-matrix  "s001-x 3vou-A  U(3,.)  -0.725682  0.578989  0.371696           24.517067"
-matrix  "s001-x 6scj-A  U(1,.)   0.400357  0.667077  0.628270         -335.022552"
-matrix  "s001-x 6scj-A  U(2,.)  -0.383267 -0.500869  0.776039           46.284317"
-matrix  "s001-x 6scj-A  U(3,.)   0.832358 -0.551488  0.055142          -46.930340"
-matrix  "s001-x 7bln-A  U(1,.)   0.672509  0.640676  0.370494         -266.439972"
-matrix  "s001-x 7bln-A  U(2,.)   0.667695 -0.309287 -0.677145           72.847061"
-matrix  "s001-x 7bln-A  U(3,.)  -0.319241  0.702763 -0.635775          -11.539975"
-matrix  "s001-x 5xqi-B  U(1,.)  -0.272479  0.886911 -0.373020          -81.856079"
-matrix  "s001-x 5xqi-B  U(2,.)   0.896201  0.092877 -0.433818           32.483894"
-matrix  "s001-x 5xqi-B  U(3,.)  -0.350113 -0.452508 -0.820157          109.199265"
-matrix  "s001-x 7crc-E  U(1,.)  -0.299260  0.942945 -0.145941         -122.018105"
-matrix  "s001-x 7crc-E  U(2,.)  -0.038561 -0.164777 -0.985577          283.834320"
-matrix  "s001-x 7crc-E  U(3,.)  -0.953392 -0.289316  0.085672          293.345612"
-matrix  "s001-x 4hwi-B  U(1,.)  -0.248955 -0.946447 -0.205571            5.145720"
-matrix  "s001-x 4hwi-B  U(2,.)  -0.340849 -0.113057  0.933295           48.264198"
-matrix  "s001-x 4hwi-B  U(3,.)  -0.906556  0.302417 -0.294449           24.226431"
-matrix  "s001-x 2wzk-A  U(1,.)  -0.094905 -0.407038  0.908468         -160.368347"
-matrix  "s001-x 2wzk-A  U(2,.)  -0.005016  0.912771  0.408442          -42.785278"
-matrix  "s001-x 2wzk-A  U(3,.)  -0.995474  0.034206 -0.088668           22.554596"
-matrix  "s001-x 6em5-b  U(1,.)   0.558487 -0.795164  0.236235          -25.360535"
-matrix  "s001-x 6em5-b  U(2,.)   0.638289  0.593834  0.489845         -354.296692"
-matrix  "s001-x 6em5-b  U(3,.)  -0.529791 -0.122785  0.839193          -68.383972"
-matrix  "s001-x 6y1y-B  U(1,.)   0.072754 -0.217360  0.973376           13.693411"
-matrix  "s001-x 6y1y-B  U(2,.)  -0.440312  0.868702  0.226896           -1.148708"
-matrix  "s001-x 6y1y-B  U(3,.)  -0.894892 -0.445097 -0.032504           51.000374"
-matrix  "s001-x 5jm8-A  U(1,.)   0.073162 -0.949368  0.305528           73.568214"
-matrix  "s001-x 5jm8-A  U(2,.)  -0.679020  0.176961  0.712472           18.178946"
-matrix  "s001-x 5jm8-A  U(3,.)  -0.730465 -0.259586 -0.631693          148.241074"
-matrix  "s001-x 2np5-A  U(1,.)  -0.990419 -0.138013 -0.004788           33.837597"
-matrix  "s001-x 2np5-A  U(2,.)  -0.133452  0.947623  0.290175           19.892771"
-matrix  "s001-x 2np5-A  U(3,.)  -0.035510  0.288034 -0.956961           24.894039"
-matrix  "s001-x 6thk-A  U(1,.)  -0.532130 -0.813833 -0.233481           73.266151"
-matrix  "s001-x 6thk-A  U(2,.)   0.033709  0.255183 -0.966305           56.997826"
-matrix  "s001-x 6thk-A  U(3,.)   0.845991 -0.522070 -0.108358           25.114594"
-matrix  "s001-x 2fm8-C  U(1,.)  -0.689211 -0.039788  0.723468           13.786321"
-matrix  "s001-x 2fm8-C  U(2,.)   0.712778  0.142107  0.686843           47.931164"
-matrix  "s001-x 2fm8-C  U(3,.)  -0.130138  0.989051 -0.069582          -52.666271"
-matrix  "s001-x 7a6h-O  U(1,.)   0.188458 -0.904961 -0.381483          227.529297"
-matrix  "s001-x 7a6h-O  U(2,.)   0.940188  0.278494 -0.196182         -135.697968"
-matrix  "s001-x 7a6h-O  U(3,.)   0.283778 -0.321694  0.903318         -188.007294"
-matrix  "s001-x 5iig-A  U(1,.)  -0.923439  0.058893  0.379199           99.765862"
-matrix  "s001-x 5iig-A  U(2,.)  -0.343271  0.314941 -0.884860           45.987530"
-matrix  "s001-x 5iig-A  U(3,.)  -0.171538 -0.947282 -0.270612          176.210938"
-matrix  "s001-x 6icz-V  U(1,.)   0.539019 -0.344691  0.768535         -240.565231"
-matrix  "s001-x 6icz-V  U(2,.)  -0.817798 -0.432615  0.379541          328.032776"
-matrix  "s001-x 6icz-V  U(3,.)   0.201655 -0.833086 -0.515075          387.887756"
-matrix  "s001-x 6i3m-E  U(1,.)   0.198215  0.966536  0.162849         -231.991684"
-matrix  "s001-x 6i3m-E  U(2,.)   0.910317 -0.119939 -0.396152          -68.219810"
-matrix  "s001-x 6i3m-E  U(3,.)  -0.363363  0.226768 -0.903628          265.931458"
-matrix  "s001-x 6ryd-A  U(1,.)  -0.167856  0.367032 -0.914938          -13.267815"
-matrix  "s001-x 6ryd-A  U(2,.)  -0.256513  0.879875  0.400027           75.767654"
-matrix  "s001-x 6ryd-A  U(3,.)   0.951854  0.301841 -0.053543           44.734291"
-matrix  "s001-x 6jc4-A  U(1,.)   0.758213 -0.580624 -0.296630          -34.464573"
-matrix  "s001-x 6jc4-A  U(2,.)  -0.368442 -0.756896  0.539777           39.286270"
-matrix  "s001-x 6jc4-A  U(3,.)  -0.537925 -0.299975 -0.787814           39.040367"
-matrix  "s001-x 7kiy-C  U(1,.)  -0.863845  0.494207  0.097633           45.104446"
-matrix  "s001-x 7kiy-C  U(2,.)  -0.434020 -0.631759 -0.642267          294.617859"
-matrix  "s001-x 7kiy-C  U(3,.)  -0.255732 -0.597194  0.760237           18.983988"
-matrix  "s001-x 4nn1-A  U(1,.)  -0.712755  0.701413 -0.000089           52.878838"
-matrix  "s001-x 4nn1-A  U(2,.)  -0.233626 -0.237525 -0.942868          149.821426"
-matrix  "s001-x 4nn1-A  U(3,.)  -0.661361 -0.672014  0.333165          265.353760"
-matrix  "s001-x 3lqi-C  U(1,.)  -0.586316  0.041258  0.809031           39.309116"
-matrix  "s001-x 3lqi-C  U(2,.)  -0.809917 -0.009668 -0.586465           40.777779"
-matrix  "s001-x 3lqi-C  U(3,.)  -0.016374 -0.999102  0.039084            6.406894"
-matrix  "s001-x 2khm-A  U(1,.)   0.252701 -0.558464 -0.790101           -1.724593"
-matrix  "s001-x 2khm-A  U(2,.)  -0.840492 -0.531222  0.106664          114.448845"
-matrix  "s001-x 2khm-A  U(3,.)  -0.479287  0.637120 -0.603625           65.423317"
-matrix  "s001-x 4g80-I  U(1,.)   0.222338  0.629987 -0.744098          129.107925"
-matrix  "s001-x 4g80-I  U(2,.)   0.965242 -0.249775  0.076946            6.178827"
-matrix  "s001-x 4g80-I  U(3,.)  -0.137382 -0.735342 -0.663625          112.922699"
-matrix  "s001-x 3cwz-B  U(1,.)  -0.889356  0.404147 -0.213802           44.399490"
-matrix  "s001-x 3cwz-B  U(2,.)   0.355583  0.317433 -0.879089          156.260269"
-matrix  "s001-x 3cwz-B  U(3,.)  -0.287413 -0.857847 -0.426018          128.074081"
-matrix  "s001-x 3spg-A  U(1,.)  -0.180623  0.026137  0.983205          -10.513200"
-matrix  "s001-x 3spg-A  U(2,.)  -0.511607  0.851269 -0.116616           45.096115"
-matrix  "s001-x 3spg-A  U(3,.)  -0.840020 -0.524078 -0.140387          -23.597605"
-matrix  "s001-x 5u70-A  U(1,.)   0.299540  0.010155 -0.954030          106.241989"
-matrix  "s001-x 5u70-A  U(2,.)  -0.848911 -0.453555 -0.271364          281.420013"
-matrix  "s001-x 5u70-A  U(3,.)  -0.435460  0.891170 -0.127238          -39.729877"
-matrix  "s001-x 5j8v-A  U(1,.)   0.216717 -0.968591 -0.121924          191.074615"
-matrix  "s001-x 5j8v-A  U(2,.)  -0.323748 -0.189131  0.927047          -85.867943"
-matrix  "s001-x 5j8v-A  U(3,.)  -0.920989 -0.161434 -0.354567          507.141632"
-matrix  "s001-x 2dmp-A  U(1,.)   0.896751  0.265134  0.354319           13.607495"
-matrix  "s001-x 2dmp-A  U(2,.)  -0.393284  0.110390  0.912766           38.125828"
-matrix  "s001-x 2dmp-A  U(3,.)   0.202892 -0.957871  0.203266           20.481441"
-matrix  "s001-x 5wp6-A  U(1,.)  -0.180479 -0.160668 -0.970368          299.506683"
-matrix  "s001-x 5wp6-A  U(2,.)  -0.702725 -0.669218  0.241505          283.713898"
-matrix  "s001-x 5wp6-A  U(3,.)  -0.688189  0.725489  0.007875           14.306108"
-matrix  "s001-x 2yev-C  U(1,.)   0.863886  0.076927  0.497779          -29.644627"
-matrix  "s001-x 2yev-C  U(2,.)  -0.503648  0.119538  0.855599          -50.161423"
-matrix  "s001-x 2yev-C  U(3,.)   0.006315 -0.989845  0.142011          -20.325312"
-matrix  "s001-x 2wla-A  U(1,.)  -0.333896  0.444147  0.831413         -123.880814"
-matrix  "s001-x 2wla-A  U(2,.)  -0.682855 -0.722001  0.111464          146.662018"
-matrix  "s001-x 2wla-A  U(3,.)   0.649787 -0.530517  0.544361          -28.148487"
-matrix  "s001-x 6cs2-C  U(1,.)   0.431250  0.383612 -0.816618           21.029119"
-matrix  "s001-x 6cs2-C  U(2,.)   0.697220 -0.716153  0.031779           26.093954"
-matrix  "s001-x 6cs2-C  U(3,.)  -0.572632 -0.583067 -0.576303          349.692444"
-matrix  "s001-x 6zpg-A  U(1,.)  -0.022168 -0.885434 -0.464236          144.185120"
-matrix  "s001-x 6zpg-A  U(2,.)  -0.933928  0.184049 -0.306438          154.590546"
-matrix  "s001-x 6zpg-A  U(3,.)   0.356773  0.426770 -0.831012           22.696922"
-matrix  "s001-x 3stq-A  U(1,.)   0.052228 -0.282852 -0.957740           57.454247"
-matrix  "s001-x 3stq-A  U(2,.)   0.152420  0.950071 -0.272275           56.252689"
-matrix  "s001-x 3stq-A  U(3,.)   0.986935 -0.131759  0.092732          -27.716223"
-matrix  "s001-x 4nqj-A  U(1,.)  -0.615090  0.414804  0.670524          -62.880199"
-matrix  "s001-x 4nqj-A  U(2,.)  -0.746763 -0.033598 -0.664241           60.766479"
-matrix  "s001-x 4nqj-A  U(3,.)  -0.253001 -0.909290  0.330426          -27.911470"
-matrix  "s001-x 6iva-A  U(1,.)   0.280987 -0.739891 -0.611234           -5.470254"
-matrix  "s001-x 6iva-A  U(2,.)  -0.945932 -0.105980 -0.306562           46.011967"
-matrix  "s001-x 6iva-A  U(3,.)   0.162044  0.664326 -0.729666           67.210754"
-matrix  "s001-x 2pv7-B  U(1,.)  -0.114296 -0.967451 -0.225778           97.311607"
-matrix  "s001-x 2pv7-B  U(2,.)  -0.680954 -0.089184  0.726875           35.015049"
-matrix  "s001-x 2pv7-B  U(3,.)  -0.723352  0.236823 -0.648596           62.871704"
-matrix  "s001-x 4fgv-A  U(1,.)   0.704573 -0.687609 -0.175418            6.172838"
-matrix  "s001-x 4fgv-A  U(2,.)   0.159419  0.394247 -0.905072            9.484524"
-matrix  "s001-x 4fgv-A  U(3,.)   0.691493  0.609724  0.387394           36.003929"
-matrix  "s001-x 1a8r-A  U(1,.)  -0.469209 -0.014473  0.882968           75.888474"
-matrix  "s001-x 1a8r-A  U(2,.)  -0.399920  0.894942 -0.197848           47.335545"
-matrix  "s001-x 1a8r-A  U(3,.)  -0.787342 -0.445949 -0.425703          235.461258"
-matrix  "s001-x 1grj-A  U(1,.)   0.541208  0.491356  0.682395          -37.875389"
-matrix  "s001-x 1grj-A  U(2,.)  -0.833769  0.208187  0.511358           68.174118"
-matrix  "s001-x 1grj-A  U(3,.)   0.109193 -0.845711  0.522350           29.646702"
-matrix  "s001-x 5jwy-A  U(1,.)  -0.025993 -0.019178 -0.999478           55.681923"
-matrix  "s001-x 5jwy-A  U(2,.)  -0.998834 -0.040196  0.026748           55.069176"
-matrix  "s001-x 5jwy-A  U(3,.)  -0.040688  0.999008 -0.018110          -13.705333"
-matrix  "s001-x 7kpv-B  U(1,.)   0.635702  0.769939  0.055460         -296.471497"
-matrix  "s001-x 7kpv-B  U(2,.)   0.687613 -0.532148 -0.493971           92.404427"
-matrix  "s001-x 7kpv-B  U(3,.)  -0.350815  0.352153 -0.867708          256.499908"
-matrix  "s001-x 4wl5-A  U(1,.)  -0.073548  0.268638  0.960429           40.709038"
-matrix  "s001-x 4wl5-A  U(2,.)   0.809016  0.579208 -0.100055           40.677296"
-matrix  "s001-x 4wl5-A  U(3,.)  -0.583167  0.769644 -0.259932           17.064608"
-matrix  "s001-x 2blf-B  U(1,.)  -0.688327 -0.472542  0.550372           65.319481"
-matrix  "s001-x 2blf-B  U(2,.)   0.620468  0.009529  0.784174          -61.270008"
-matrix  "s001-x 2blf-B  U(3,.)  -0.375799  0.881257  0.286638           43.499561"
-matrix  "s001-x 3k6c-D  U(1,.)  -0.672743 -0.358573 -0.647180           67.058380"
-matrix  "s001-x 3k6c-D  U(2,.)  -0.739874  0.327852  0.587451           26.280153"
-matrix  "s001-x 3k6c-D  U(3,.)   0.001535  0.874036 -0.485860            0.122726"
-matrix  "s001-x 2dof-A  U(1,.)   0.446258 -0.144629  0.883140           15.777204"
-matrix  "s001-x 2dof-A  U(2,.)   0.199478 -0.945949 -0.255713           40.785469"
-matrix  "s001-x 2dof-A  U(3,.)   0.872389  0.290281 -0.393287           19.517942"
-matrix  "s001-x 7kfk-C  U(1,.)   0.032879  0.678605  0.733767           -4.386981"
-matrix  "s001-x 7kfk-C  U(2,.)   0.383100 -0.686646  0.617860           32.044991"
-matrix  "s001-x 7kfk-C  U(3,.)   0.923122  0.260792 -0.282550           61.444511"
-matrix  "s001-x 4hkr-A  U(1,.)  -0.186702 -0.761498 -0.620696          100.899162"
-matrix  "s001-x 4hkr-A  U(2,.)  -0.283083  0.646708 -0.708261           61.546761"
-matrix  "s001-x 4hkr-A  U(3,.)   0.940748  0.043475 -0.336309          -11.554914"
-matrix  "s001-x 1au1-A  U(1,.)  -0.147565 -0.771413  0.618988           29.269304"
-matrix  "s001-x 1au1-A  U(2,.)  -0.889367  0.377307  0.258196           41.123680"
-matrix  "s001-x 1au1-A  U(3,.)  -0.432725 -0.512407 -0.741747           63.851955"
-matrix  "s001-x 6wg3-E  U(1,.)   0.109223 -0.479049 -0.870967          172.939240"
-matrix  "s001-x 6wg3-E  U(2,.)   0.723050  0.639553 -0.261093         -187.204819"
-matrix  "s001-x 6wg3-E  U(3,.)   0.682106 -0.601235  0.416230          -50.041748"
-matrix  "s001-x 1o7d-C  U(1,.)   0.354545 -0.407150 -0.841740           98.767235"
-matrix  "s001-x 1o7d-C  U(2,.)   0.882903  0.442173  0.158003          -70.851585"
-matrix  "s001-x 1o7d-C  U(3,.)   0.307864 -0.799194  0.516244          -28.891617"
-matrix  "s001-x 3o4z-A  U(1,.)   0.469924 -0.010107  0.882649          -61.452053"
-matrix  "s001-x 3o4z-A  U(2,.)   0.105996 -0.992053 -0.067792          108.352402"
-matrix  "s001-x 3o4z-A  U(3,.)   0.876320  0.125415 -0.465119           25.367317"
-matrix  "s001-x 4elj-A  U(1,.)   0.450946  0.092559 -0.887739           77.874710"
-matrix  "s001-x 4elj-A  U(2,.)  -0.823290 -0.341016 -0.453764           34.442379"
-matrix  "s001-x 4elj-A  U(3,.)  -0.344733  0.935490 -0.077577           40.677704"
-matrix  "s001-x 7l48-A  U(1,.)   0.773009  0.532255  0.345197         -204.238647"
-matrix  "s001-x 7l48-A  U(2,.)  -0.569887  0.821671  0.009239            4.621808"
-matrix  "s001-x 7l48-A  U(3,.)  -0.278721 -0.203865  0.938485          -59.643700"
-matrix  "s001-x 5b3g-B  U(1,.)  -0.705322 -0.185218  0.684263           31.426729"
-matrix  "s001-x 5b3g-B  U(2,.)  -0.279273 -0.814599 -0.508366           42.463417"
-matrix  "s001-x 5b3g-B  U(3,.)   0.651558 -0.549657  0.522828           -4.520970"
-matrix  "s001-x 3bfm-A  U(1,.)  -0.729959  0.478680  0.487878           26.866266"
-matrix  "s001-x 3bfm-A  U(2,.)  -0.082491 -0.770286  0.632341           24.050650"
-matrix  "s001-x 3bfm-A  U(3,.)   0.678495  0.421337  0.601764           -8.538098"
-matrix  "s001-x 2rji-A  U(1,.)   0.229209  0.546094 -0.805757           43.317066"
-matrix  "s001-x 2rji-A  U(2,.)  -0.243394  0.833654  0.495763          -11.177167"
-matrix  "s001-x 2rji-A  U(3,.)   0.942456  0.082483  0.323997            4.743351"
-matrix  "s001-x 6o9l-3  U(1,.)   0.878288  0.036397 -0.476745          -99.836014"
-matrix  "s001-x 6o9l-3  U(2,.)   0.187411  0.891106  0.413289         -393.440796"
-matrix  "s001-x 6o9l-3  U(3,.)   0.439873 -0.452334  0.775826         -211.936493"
-matrix  "s001-x 6ar7-C  U(1,.)  -0.091876 -0.801610  0.590745           21.827301"
-matrix  "s001-x 6ar7-C  U(2,.)  -0.137983 -0.577282 -0.804802          127.854980"
-matrix  "s001-x 6ar7-C  U(3,.)   0.986164 -0.155455 -0.057570           50.205688"
-matrix  "s001-x 4nb5-B  U(1,.)  -0.806044  0.085030 -0.585716          104.523453"
-matrix  "s001-x 4nb5-B  U(2,.)  -0.253274  0.844880  0.471201           17.914272"
-matrix  "s001-x 4nb5-B  U(3,.)   0.534926  0.528156 -0.659474           -5.472657"
-matrix  "s001-x 1yvp-B  U(1,.)   0.048111 -0.821783 -0.567766           84.280487"
-matrix  "s001-x 1yvp-B  U(2,.)   0.793472 -0.313820  0.521458           30.235899"
-matrix  "s001-x 1yvp-B  U(3,.)  -0.606702 -0.475594  0.636964           65.802399"
-matrix  "s001-x 5jbr-A  U(1,.)   0.242515 -0.969283  0.040951           25.754530"
-matrix  "s001-x 5jbr-A  U(2,.)  -0.932103 -0.221093  0.286883           48.721966"
-matrix  "s001-x 5jbr-A  U(3,.)  -0.269017 -0.107744 -0.957090           31.934765"
-matrix  "s001-x 3f72-B  U(1,.)  -0.117523 -0.215894  0.969318           35.171944"
-matrix  "s001-x 3f72-B  U(2,.)  -0.340453 -0.908171 -0.243552           59.760193"
-matrix  "s001-x 3f72-B  U(3,.)   0.932888 -0.358630  0.033229           38.095345"
-matrix  "s001-x 6njp-G  U(1,.)   0.487744 -0.844181  0.222404            0.556416"
-matrix  "s001-x 6njp-G  U(2,.)  -0.133978 -0.324129 -0.936478          187.332397"
-matrix  "s001-x 6njp-G  U(3,.)   0.862644  0.426964 -0.271194         -110.046860"
-matrix  "s001-x 5chs-B  U(1,.)  -0.110585 -0.721883  0.683122          -32.177986"
-matrix  "s001-x 5chs-B  U(2,.)   0.815684 -0.458621 -0.352599           89.749939"
-matrix  "s001-x 5chs-B  U(3,.)   0.567829  0.518220  0.639545          -45.975620"
-matrix  "s001-x 6sl1-A  U(1,.)   0.449186  0.858020 -0.249066         -140.246124"
-matrix  "s001-x 6sl1-A  U(2,.)   0.309430 -0.410921 -0.857553          169.439926"
-matrix  "s001-x 6sl1-A  U(3,.)  -0.838144  0.308133 -0.450077          188.948334"
-matrix  "s001-x 5j1i-A  U(1,.)   0.960388 -0.074858 -0.268425           37.483597"
-matrix  "s001-x 5j1i-A  U(2,.)  -0.002271 -0.965315  0.261079           27.450539"
-matrix  "s001-x 5j1i-A  U(3,.)  -0.278659 -0.250127 -0.927246           71.795235"
-matrix  "s001-x 3urz-B  U(1,.)  -0.724394 -0.257409 -0.639527          139.899414"
-matrix  "s001-x 3urz-B  U(2,.)  -0.519054  0.814163  0.260234          -20.800661"
-matrix  "s001-x 3urz-B  U(3,.)   0.453692  0.520461 -0.723383          170.195984"
-matrix  "s001-x 5vxv-A  U(1,.)   0.744727  0.587275 -0.317002          -10.788959"
-matrix  "s001-x 5vxv-A  U(2,.)  -0.660384  0.717037 -0.223052           61.602306"
-matrix  "s001-x 5vxv-A  U(3,.)   0.096309  0.375456  0.921823          -35.827019"
-matrix  "s001-x 6ks6-A  U(1,.)   0.272062 -0.212979  0.938415         -117.820290"
-matrix  "s001-x 6ks6-A  U(2,.)  -0.633962 -0.773320  0.008287          259.770538"
-matrix  "s001-x 6ks6-A  U(3,.)   0.723930 -0.597173 -0.345411           18.676216"
-matrix  "s001-x 6weg-A  U(1,.)   0.960826  0.244978  0.129613           41.922504"
-matrix  "s001-x 6weg-A  U(2,.)  -0.242472  0.969526 -0.035018           28.070362"
-matrix  "s001-x 6weg-A  U(3,.)  -0.134242  0.002218  0.990946           32.725178"
-matrix  "s001-x 5c21-A  U(1,.)  -0.343317  0.743407  0.574002           45.832439"
-matrix  "s001-x 5c21-A  U(2,.)  -0.863656 -0.490049  0.118114           42.054913"
-matrix  "s001-x 5c21-A  U(3,.)   0.369096 -0.455190  0.810290           73.752625"
-matrix  "s001-x 3p8c-F  U(1,.)  -0.226116  0.699309  0.678114         -149.688629"
-matrix  "s001-x 3p8c-F  U(2,.)  -0.643757 -0.629733  0.434756          -45.098457"
-matrix  "s001-x 3p8c-F  U(3,.)   0.731060 -0.338235  0.592577         -134.607834"
-matrix  "s001-x 6ynw-H  U(1,.)   0.353627  0.398914  0.846059         -354.901917"
-matrix  "s001-x 6ynw-H  U(2,.)  -0.771044  0.636394  0.022216           19.466106"
-matrix  "s001-x 6ynw-H  U(3,.)  -0.529564 -0.660205  0.532626          185.529556"
-matrix  "s001-x 5e2q-A  U(1,.)  -0.888364  0.213970  0.406235          209.244888"
-matrix  "s001-x 5e2q-A  U(2,.)  -0.420166 -0.735592 -0.531380          161.557007"
-matrix  "s001-x 5e2q-A  U(3,.)   0.185124 -0.642745  0.743376         -100.700462"
-matrix  "s001-x 5yti-A  U(1,.)   0.338508  0.794521  0.504132           15.728844"
-matrix  "s001-x 5yti-A  U(2,.)   0.639601  0.198676 -0.742589           84.225800"
-matrix  "s001-x 5yti-A  U(3,.)  -0.690162  0.573816 -0.440923           24.845140"
-matrix  "s001-x 2nr5-E  U(1,.)   0.852113 -0.297441  0.430617           -5.125770"
-matrix  "s001-x 2nr5-E  U(2,.)   0.305894 -0.384566 -0.870941           83.623581"
-matrix  "s001-x 2nr5-E  U(3,.)   0.424655  0.873864 -0.236708          -17.926283"
-matrix  "s001-x 5zhy-B  U(1,.)   0.309447  0.647693  0.696230           56.648087"
-matrix  "s001-x 5zhy-B  U(2,.)   0.929918 -0.053101 -0.363913           49.695190"
-matrix  "s001-x 5zhy-B  U(3,.)  -0.198733  0.760049 -0.618733           20.661043"
-matrix  "s001-x 1i6z-A  U(1,.)   0.146244 -0.859762  0.489308           15.379064"
-matrix  "s001-x 1i6z-A  U(2,.)   0.557267 -0.337079 -0.758836           39.393055"
-matrix  "s001-x 1i6z-A  U(3,.)   0.817353  0.383650  0.429821           24.231071"
-matrix  "s001-x 5da9-A  U(1,.)   0.328876  0.666204 -0.669337          -37.491505"
-matrix  "s001-x 5da9-A  U(2,.)   0.819857  0.150346  0.552476          102.519737"
-matrix  "s001-x 5da9-A  U(3,.)   0.468695 -0.730457 -0.496747          -22.750767"
-matrix  "s001-x 7kzn-B  U(1,.)  -0.024468  0.349712 -0.936538          108.297623"
-matrix  "s001-x 7kzn-B  U(2,.)   0.061527 -0.934515 -0.350564          304.684418"
-matrix  "s001-x 7kzn-B  U(3,.)  -0.997805 -0.066200  0.001349          228.359360"
-matrix  "s001-x 3ihv-A  U(1,.)   0.563058  0.268106  0.781719          -55.496986"
-matrix  "s001-x 3ihv-A  U(2,.)   0.824466 -0.247206 -0.509064           21.582048"
-matrix  "s001-x 3ihv-A  U(3,.)   0.056763  0.931133 -0.360236           45.568367"
-matrix  "s001-x 1lrz-A  U(1,.)   0.676322  0.590466  0.440384         -119.777702"
-matrix  "s001-x 1lrz-A  U(2,.)  -0.507269  0.806848 -0.302779           26.074850"
-matrix  "s001-x 1lrz-A  U(3,.)  -0.534103 -0.018617  0.845214          -21.589216"
-matrix  "s001-x 2spc-A  U(1,.)  -0.451886 -0.470345 -0.758007           49.937965"
-matrix  "s001-x 2spc-A  U(2,.)  -0.592714  0.793341 -0.138923           49.313705"
-matrix  "s001-x 2spc-A  U(3,.)   0.666700  0.386504 -0.637280           35.185959"
-matrix  "s001-x 6o4o-A  U(1,.)  -0.442565 -0.818503  0.366318           38.633949"
-matrix  "s001-x 6o4o-A  U(2,.)  -0.733116  0.565494  0.377833           25.315783"
-matrix  "s001-x 6o4o-A  U(3,.)  -0.516408 -0.101338 -0.850326           19.750574"
-matrix  "s001-x 6ifr-A  U(1,.)   0.775284  0.082145  0.626248           27.624186"
-matrix  "s001-x 6ifr-A  U(2,.)   0.579367  0.302366 -0.756907           15.423202"
-matrix  "s001-x 6ifr-A  U(3,.)  -0.251532  0.949646  0.186828           19.121225"
-matrix  "s001-x 5guf-A  U(1,.)  -0.250314 -0.860176  0.444343            5.536823"
-matrix  "s001-x 5guf-A  U(2,.)   0.481824 -0.508760 -0.713448           52.969193"
-matrix  "s001-x 5guf-A  U(3,.)   0.839755  0.035509  0.541804           -1.912525"
-matrix  "s001-x 2da3-A  U(1,.)  -0.174598  0.675720  0.716183           18.969330"
-matrix  "s001-x 2da3-A  U(2,.)  -0.846998  0.267836 -0.459193           43.308304"
-matrix  "s001-x 2da3-A  U(3,.)  -0.502105 -0.686780  0.525570           21.892891"
-matrix  "s001-x 6eu0-V  U(1,.)   0.965863  0.223509  0.130971         -151.638687"
-matrix  "s001-x 6eu0-V  U(2,.)  -0.013973 -0.459888  0.887867          -93.064400"
-matrix  "s001-x 6eu0-V  U(3,.)   0.258678 -0.859388 -0.441065          185.898102"
-matrix  "s001-x 4gx2-B  U(1,.)   0.068748 -0.978223 -0.195841          -16.904461"
-matrix  "s001-x 4gx2-B  U(2,.)   0.970117  0.111338 -0.215583          100.854912"
-matrix  "s001-x 4gx2-B  U(3,.)   0.232693 -0.175168  0.956645          -20.304167"
-matrix  "s001-x 5j0l-A  U(1,.)  -0.750928  0.391918 -0.531514           37.824741"
-matrix  "s001-x 5j0l-A  U(2,.)   0.495133  0.866712 -0.060449           -0.341340"
-matrix  "s001-x 5j0l-A  U(3,.)   0.436978 -0.308563 -0.844890           42.612206"
-matrix  "s001-x 7duw-A  U(1,.)   0.485189  0.380764  0.787153         -245.455704"
-matrix  "s001-x 7duw-A  U(2,.)  -0.290187 -0.779077  0.555725          111.802422"
-matrix  "s001-x 7duw-A  U(3,.)   0.824853 -0.498053 -0.267507           43.503082"
-matrix  "s001-x 1y2o-A  U(1,.)   0.173674  0.169418  0.970121          -32.774574"
-matrix  "s001-x 1y2o-A  U(2,.)  -0.965434 -0.165124  0.201671           37.578392"
-matrix  "s001-x 1y2o-A  U(3,.)   0.194357 -0.971613  0.134885           50.074364"
-matrix  "s001-x 6l7o-A  U(1,.)  -0.624362 -0.629280  0.462794          140.097931"
-matrix  "s001-x 6l7o-A  U(2,.)   0.772464 -0.409370  0.485505          -40.028847"
-matrix  "s001-x 6l7o-A  U(3,.)  -0.116065  0.660623  0.741692         -157.849838"
-matrix  "s001-x 5z1n-A  U(1,.)  -0.273415  0.258099  0.926622          -80.265083"
-matrix  "s001-x 5z1n-A  U(2,.)   0.502241  0.859892 -0.091318          -16.132883"
-matrix  "s001-x 5z1n-A  U(3,.)  -0.820365  0.440421 -0.364735           75.222557"
-matrix  "s001-x 6tmh-H  U(1,.)  -0.196317  0.016635  0.980399         -105.453346"
-matrix  "s001-x 6tmh-H  U(2,.)  -0.116729 -0.993142 -0.006523          316.640228"
-matrix  "s001-x 6tmh-H  U(3,.)   0.973568 -0.115721  0.196912         -266.056335"
-matrix  "s001-x 6rkw-B  U(1,.)  -0.429344  0.802691  0.413945          -60.427010"
-matrix  "s001-x 6rkw-B  U(2,.)  -0.071418 -0.487079  0.870433           22.855709"
-matrix  "s001-x 6rkw-B  U(3,.)   0.900313  0.344152  0.266451         -239.026260"
-matrix  "s001-x 5nen-A  U(1,.)  -0.422179  0.197247 -0.884793           25.071848"
-matrix  "s001-x 5nen-A  U(2,.)  -0.793882 -0.551638  0.255824           74.277260"
-matrix  "s001-x 5nen-A  U(3,.)  -0.437625  0.810425  0.389481          -31.612577"
-matrix  "s001-x 6sny-A  U(1,.)   0.674332 -0.376629 -0.635159           12.162910"
-matrix  "s001-x 6sny-A  U(2,.)   0.708820  0.089019  0.699750            7.009146"
-matrix  "s001-x 6sny-A  U(3,.)  -0.207005 -0.922077  0.326990            4.673387"
-matrix  "s001-x 4ymk-A  U(1,.)  -0.082863 -0.188813 -0.978511           37.226379"
-matrix  "s001-x 4ymk-A  U(2,.)   0.946850  0.291325 -0.136396           68.622505"
-matrix  "s001-x 4ymk-A  U(3,.)   0.310818 -0.937806  0.154637            7.265192"
-matrix  "s001-x 1z0x-A  U(1,.)  -0.824152 -0.467369  0.319906           63.622646"
-matrix  "s001-x 1z0x-A  U(2,.)  -0.288453 -0.139719 -0.947245           62.567993"
-matrix  "s001-x 1z0x-A  U(3,.)   0.487410 -0.872952 -0.019665           42.440525"
-matrix  "s001-x 5ijj-A  U(1,.)  -0.094961  0.448281 -0.888835           39.813084"
-matrix  "s001-x 5ijj-A  U(2,.)  -0.271364  0.847398  0.456374           23.097303"
-matrix  "s001-x 5ijj-A  U(3,.)   0.957781  0.284536  0.041178           53.342876"
-matrix  "s001-x 6csv-A  U(1,.)  -0.069752 -0.396254  0.915487           62.557663"
-matrix  "s001-x 6csv-A  U(2,.)   0.933336 -0.349899 -0.080336           15.432249"
-matrix  "s001-x 6csv-A  U(3,.)   0.352161  0.848854  0.394245           27.044683"
-matrix  "s001-x 5mpd-Z  U(1,.)  -0.488141 -0.311810  0.815164          -28.018797"
-matrix  "s001-x 5mpd-Z  U(2,.)  -0.853327  0.366535 -0.370790          126.935051"
-matrix  "s001-x 5mpd-Z  U(3,.)  -0.183170 -0.876599 -0.444997          373.932037"
-matrix  "s001-x 7k0m-D  U(1,.)  -0.338351 -0.246719 -0.908102          290.868011"
-matrix  "s001-x 7k0m-D  U(2,.)   0.934922 -0.197815 -0.294600          -20.280186"
-matrix  "s001-x 7k0m-D  U(3,.)  -0.106953 -0.948683  0.297594          166.657990"
-matrix  "s001-x 6zpa-A  U(1,.)  -0.030958 -0.978455 -0.204125           35.486557"
-matrix  "s001-x 6zpa-A  U(2,.)  -0.836085 -0.086562  0.541728           40.354519"
-matrix  "s001-x 6zpa-A  U(3,.)  -0.547726  0.187436 -0.815392           24.534540"
-matrix  "s001-x 3gi7-A  U(1,.)   0.429033 -0.052923 -0.901737           11.684730"
-matrix  "s001-x 3gi7-A  U(2,.)  -0.055924  0.994811 -0.084993           14.013041"
-matrix  "s001-x 3gi7-A  U(3,.)   0.901556  0.086894  0.423847           -0.873735"
-matrix  "s001-x 1g4a-E  U(1,.)  -0.882021  0.368742 -0.293375           14.308452"
-matrix  "s001-x 1g4a-E  U(2,.)   0.193771 -0.283688 -0.939134           71.153687"
-matrix  "s001-x 1g4a-E  U(3,.)  -0.429525 -0.885184  0.178767           83.084244"
-matrix  "s001-x 4bja-A  U(1,.)   0.759197  0.630311 -0.162257            6.403981"
-matrix  "s001-x 4bja-A  U(2,.)   0.423448 -0.289015  0.858581           38.574356"
-matrix  "s001-x 4bja-A  U(3,.)   0.494279 -0.720540 -0.486324           29.180065"
-matrix  "s001-x 2es4-E  U(1,.)  -0.140306  0.572556  0.807771           18.304609"
-matrix  "s001-x 2es4-E  U(2,.)  -0.232650  0.773933 -0.588983           54.858871"
-matrix  "s001-x 2es4-E  U(3,.)  -0.962387 -0.270566  0.024618           19.917351"
-matrix  "s001-x 1e9s-A  U(1,.)   0.263333  0.761915  0.591728          -11.574026"
-matrix  "s001-x 1e9s-A  U(2,.)   0.671662 -0.585091  0.454464          -42.210617"
-matrix  "s001-x 1e9s-A  U(3,.)   0.692478  0.277766 -0.665823           79.599014"
-matrix  "s001-x 2a01-A  U(1,.)   0.776387 -0.609666  0.159783          -68.609474"
-matrix  "s001-x 2a01-A  U(2,.)  -0.448775 -0.712770 -0.539036          106.566223"
-matrix  "s001-x 2a01-A  U(3,.)   0.442520  0.346794 -0.826988           87.122169"
-matrix  "s001-x 1qdm-A  U(1,.)  -0.214537 -0.957479 -0.192895           14.921159"
-matrix  "s001-x 1qdm-A  U(2,.)  -0.111132  0.220140 -0.969117           72.201904"
-matrix  "s001-x 1qdm-A  U(3,.)   0.970373 -0.186475 -0.153634           13.533192"
-matrix  "s001-x 1whu-A  U(1,.)  -0.129302  0.884089  0.449074           17.157955"
-matrix  "s001-x 1whu-A  U(2,.)   0.933435  0.261350 -0.245754           32.969501"
-matrix  "s001-x 1whu-A  U(3,.)  -0.334634  0.387405 -0.859033           32.493340"
-matrix  "s001-x 5t58-B  U(1,.)   0.539102 -0.709243 -0.454250           -5.971836"
-matrix  "s001-x 5t58-B  U(2,.)   0.375699  0.685208 -0.623971           66.789436"
-matrix  "s001-x 5t58-B  U(3,.)   0.753803  0.165723  0.635859            0.667429"
-matrix  "s001-x 2e87-A  U(1,.)   0.780489  0.278732  0.559594           15.036469"
-matrix  "s001-x 2e87-A  U(2,.)  -0.573291 -0.037906  0.818474           44.208282"
-matrix  "s001-x 2e87-A  U(3,.)   0.249347 -0.959621  0.130210           68.448952"
-matrix  "s001-x 2q6b-A  U(1,.)  -0.644032  0.188475  0.741418           27.149679"
-matrix  "s001-x 2q6b-A  U(2,.)   0.735273 -0.115036  0.667938            2.889578"
-matrix  "s001-x 2q6b-A  U(3,.)   0.211180  0.975317 -0.064494           11.978032"
-matrix  "s001-x 6a70-B  U(1,.)   0.442632  0.275301 -0.853397           21.277418"
-matrix  "s001-x 6a70-B  U(2,.)  -0.551336 -0.667003 -0.501134          279.804565"
-matrix  "s001-x 6a70-B  U(3,.)  -0.707181  0.692326 -0.143454           21.909748"
-matrix  "s001-x 1lj2-B  U(1,.)   0.058230  0.122768 -0.990726            0.393017"
-matrix  "s001-x 1lj2-B  U(2,.)  -0.068329 -0.989592 -0.126643           53.117695"
-matrix  "s001-x 1lj2-B  U(3,.)  -0.995962  0.075070 -0.049235           53.833145"
-matrix  "s001-x 4wzr-B  U(1,.)  -0.169962  0.912924  0.371055          -70.203285"
-matrix  "s001-x 4wzr-B  U(2,.)   0.610214 -0.198161  0.767054          -59.727776"
-matrix  "s001-x 4wzr-B  U(3,.)   0.773791  0.356793 -0.523399            7.924532"
-matrix  "s001-x 5wwl-N  U(1,.)   0.167382 -0.666676  0.726310           54.693497"
-matrix  "s001-x 5wwl-N  U(2,.)  -0.981498 -0.043206  0.186533           63.471584"
-matrix  "s001-x 5wwl-N  U(3,.)  -0.092976 -0.744095 -0.661573          146.511856"
-matrix  "s001-x 1yvl-B  U(1,.)  -0.941665 -0.192438 -0.276106           80.960175"
-matrix  "s001-x 1yvl-B  U(2,.)  -0.329156  0.697650  0.636349          -57.624973"
-matrix  "s001-x 1yvl-B  U(3,.)   0.070168  0.690110 -0.720295          186.335953"
-matrix  "s001-x 3q73-B  U(1,.)  -0.346163 -0.304309  0.887450           18.794308"
-matrix  "s001-x 3q73-B  U(2,.)  -0.004198 -0.945421 -0.325825          -11.574185"
-matrix  "s001-x 3q73-B  U(3,.)   0.938165 -0.116514  0.325993            1.501579"
-matrix  "s001-x 2k3o-A  U(1,.)   0.957607 -0.215060  0.191673           17.937935"
-matrix  "s001-x 2k3o-A  U(2,.)  -0.287874 -0.689286  0.664841           32.566166"
-matrix  "s001-x 2k3o-A  U(3,.)  -0.010863 -0.691833 -0.721975           31.184650"
-matrix  "s001-x 4eyy-R  U(1,.)   0.014338 -0.421900  0.906529           38.904114"
-matrix  "s001-x 4eyy-R  U(2,.)   0.654920  0.689043  0.310323           -6.507369"
-matrix  "s001-x 4eyy-R  U(3,.)  -0.755562  0.589254  0.286191            8.258035"
-matrix  "s001-x 3j83-A  U(1,.)  -0.065532  0.432221 -0.899383          137.623322"
-matrix  "s001-x 3j83-A  U(2,.)  -0.232029 -0.883216 -0.407545          260.964600"
-matrix  "s001-x 3j83-A  U(3,.)  -0.970499  0.181975  0.158167          158.074127"
-matrix  "s001-x 2gpe-D  U(1,.)  -0.221295 -0.493755  0.840972           18.747486"
-matrix  "s001-x 2gpe-D  U(2,.)   0.657761  0.561095  0.502517           78.325615"
-matrix  "s001-x 2gpe-D  U(3,.)  -0.719986  0.664363  0.200605           22.879440"
-matrix  "s001-x 3nbx-X  U(1,.)  -0.613035 -0.528188  0.587542           52.034992"
-matrix  "s001-x 3nbx-X  U(2,.)   0.738438 -0.647461  0.188424           51.613476"
-matrix  "s001-x 3nbx-X  U(3,.)   0.280887  0.549374  0.786950          -27.707134"
-matrix  "s001-x 6zyy-C  U(1,.)   0.802048 -0.596222  0.035191           28.790142"
-matrix  "s001-x 6zyy-C  U(2,.)  -0.057680 -0.135968 -0.989033          244.653793"
-matrix  "s001-x 6zyy-C  U(3,.)   0.594468  0.791222 -0.143443         -290.289246"
-matrix  "s001-x 6eqo-A  U(1,.)  -0.865974  0.174599 -0.468620          -56.890240"
-matrix  "s001-x 6eqo-A  U(2,.)  -0.033029 -0.954994 -0.294779           78.013016"
-matrix  "s001-x 6eqo-A  U(3,.)  -0.498998 -0.239793  0.832767           51.605057"
-matrix  "s001-x 3f7c-A  U(1,.)  -0.043505 -0.742082 -0.668896           58.097420"
-matrix  "s001-x 3f7c-A  U(2,.)  -0.717225  0.489286 -0.496172           19.081636"
-matrix  "s001-x 3f7c-A  U(3,.)   0.695482  0.458163 -0.553526           33.258808"
-matrix  "s001-x 2yvx-A  U(1,.)  -0.020791  0.435638  0.899882         -194.370224"
-matrix  "s001-x 2yvx-A  U(2,.)   0.297041 -0.856742  0.421616          -63.534863"
-matrix  "s001-x 2yvx-A  U(3,.)   0.954638  0.276067 -0.111589          -58.256378"
-matrix  "s001-x 5cd4-I  U(1,.)  -0.985823 -0.040801 -0.162754            3.433468"
-matrix  "s001-x 5cd4-I  U(2,.)  -0.142132 -0.312454  0.939240          114.384567"
-matrix  "s001-x 5cd4-I  U(3,.)  -0.089175  0.949056  0.302225           23.373142"
-matrix  "s001-x 2hxo-A  U(1,.)   0.025117 -0.785345 -0.618549           26.930704"
-matrix  "s001-x 2hxo-A  U(2,.)  -0.792881 -0.392496  0.466139           -4.404113"
-matrix  "s001-x 2hxo-A  U(3,.)  -0.608858  0.478728 -0.632544           72.170204"
-matrix  "s001-x 2hi3-A  U(1,.)  -0.979301  0.103977 -0.173661           18.000505"
-matrix  "s001-x 2hi3-A  U(2,.)  -0.198453 -0.662033  0.722723           39.335018"
-matrix  "s001-x 2hi3-A  U(3,.)  -0.039823  0.742227  0.668965           19.242662"
-matrix  "s001-x 5t2x-C  U(1,.)   0.699091 -0.714988  0.008009          -26.292459"
-matrix  "s001-x 5t2x-C  U(2,.)  -0.613654 -0.605684 -0.506533          155.778748"
-matrix  "s001-x 5t2x-C  U(3,.)   0.367016  0.349198 -0.862183            2.882813"
-matrix  "s001-x 4iyp-A  U(1,.)   0.720969 -0.481088 -0.498757          -47.482758"
-matrix  "s001-x 4iyp-A  U(2,.)   0.540297  0.840935 -0.030128           25.789003"
-matrix  "s001-x 4iyp-A  U(3,.)   0.433916 -0.247755  0.866218           21.135704"
-matrix  "s001-x 3dju-B  U(1,.)  -0.277144  0.426027  0.861216           23.906713"
-matrix  "s001-x 3dju-B  U(2,.)   0.723950 -0.496736  0.478697           38.736847"
-matrix  "s001-x 3dju-B  U(3,.)   0.631734  0.756145 -0.170755           24.683439"
-matrix  "s001-x 5lsk-D  U(1,.)   0.541105  0.178667  0.821756          106.693985"
-matrix  "s001-x 5lsk-D  U(2,.)   0.008454  0.975965 -0.217763          -10.208025"
-matrix  "s001-x 5lsk-D  U(3,.)  -0.840913  0.124780  0.526589           93.491592"
-matrix  "s001-x 5nwf-A  U(1,.)  -0.180994  0.034888 -0.982865           12.874358"
-matrix  "s001-x 5nwf-A  U(2,.)   0.352029  0.935455 -0.031620           29.386694"
-matrix  "s001-x 5nwf-A  U(3,.)   0.918323 -0.351720 -0.181594           13.223969"
-matrix  "s001-x 5xu6-A  U(1,.)  -0.941722  0.220699  0.253872           48.044666"
-matrix  "s001-x 5xu6-A  U(2,.)   0.320608  0.360398  0.875970           65.180626"
-matrix  "s001-x 5xu6-A  U(3,.)   0.101830  0.906314 -0.410153           30.343662"
-matrix  "s001-x 4u6u-D  U(1,.)   0.146960 -0.956276 -0.252862           -3.585315"
-matrix  "s001-x 4u6u-D  U(2,.)  -0.940664 -0.214162  0.263220           96.090172"
-matrix  "s001-x 4u6u-D  U(3,.)  -0.305865  0.199175 -0.931008           70.245773"
-matrix  "s001-x 3l9f-A  U(1,.)  -0.417684 -0.211182 -0.883709           21.215528"
-matrix  "s001-x 3l9f-A  U(2,.)  -0.907800  0.056396  0.415594           60.941544"
-matrix  "s001-x 3l9f-A  U(3,.)  -0.037928  0.975818 -0.215267           34.056625"
-matrix  "s001-x 6tao-A  U(1,.)  -0.484905 -0.538189  0.689361           32.926929"
-matrix  "s001-x 6tao-A  U(2,.)   0.842424 -0.075700  0.533472           35.405575"
-matrix  "s001-x 6tao-A  U(3,.)  -0.234924  0.839417  0.490091           14.542658"
-matrix  "s001-x 1s12-A  U(1,.)   0.840905  0.314383 -0.440503           -2.905545"
-matrix  "s001-x 1s12-A  U(2,.)  -0.503589  0.752641 -0.424181           49.257458"
-matrix  "s001-x 1s12-A  U(3,.)   0.198186  0.578528  0.791219          -20.016415"
-matrix  "s001-x 6ejq-B  U(1,.)  -0.332882 -0.349051 -0.875987          -31.549608"
-matrix  "s001-x 6ejq-B  U(2,.)   0.783185  0.415039 -0.462995           87.563705"
-matrix  "s001-x 6ejq-B  U(3,.)   0.525178 -0.840182  0.135212           34.176262"
-matrix  "s001-x 5yud-C  U(1,.)   0.199553 -0.918289 -0.341940          133.183380"
-matrix  "s001-x 5yud-C  U(2,.)  -0.337639  0.263151 -0.903743          163.933197"
-matrix  "s001-x 5yud-C  U(3,.)   0.919880  0.295797 -0.257538          -87.563103"
-matrix  "s001-x 5ncn-B  U(1,.)   0.262291  0.044383 -0.963968           13.960322"
-matrix  "s001-x 5ncn-B  U(2,.)  -0.940900 -0.210044 -0.265685           -2.683925"
-matrix  "s001-x 5ncn-B  U(3,.)  -0.214267  0.976684 -0.013333           44.326721"
-matrix  "s001-x 6k0b-G  U(1,.)   0.453877  0.142418  0.879609         -281.295959"
-matrix  "s001-x 6k0b-G  U(2,.)   0.318590  0.895956 -0.309457         -126.374428"
-matrix  "s001-x 6k0b-G  U(3,.)  -0.832164  0.420690  0.361281           92.884636"
-matrix  "s001-x 2oh3-A  U(1,.)  -0.979320 -0.092249  0.180064           49.251129"
-matrix  "s001-x 2oh3-A  U(2,.)   0.063958  0.703201  0.708109           11.552497"
-matrix  "s001-x 2oh3-A  U(3,.)  -0.191943  0.704981 -0.682758           23.933950"
-matrix  "s001-x 2ajq-A  U(1,.)  -0.631407 -0.364757  0.684308           -7.924564"
-matrix  "s001-x 2ajq-A  U(2,.)   0.375209  0.628578  0.681254          -77.814857"
-matrix  "s001-x 2ajq-A  U(3,.)  -0.678634  0.686907 -0.260029           26.136662"
-matrix  "s001-x 7cun-B  U(1,.)  -0.996130  0.040045  0.078243          248.889832"
-matrix  "s001-x 7cun-B  U(2,.)  -0.053268  0.433039 -0.899800          178.160187"
-matrix  "s001-x 7cun-B  U(3,.)  -0.069915 -0.900485 -0.429230          306.655609"
-matrix  "s001-x 6znl-Z  U(1,.)  -0.090234  0.281604  0.955278         -373.302490"
-matrix  "s001-x 6znl-Z  U(2,.)  -0.936835  0.301467 -0.177361          244.253906"
-matrix  "s001-x 6znl-Z  U(3,.)  -0.337931 -0.910943  0.236614          356.814667"
-matrix  "s001-x 6p5a-B  U(1,.)  -0.856924 -0.304277 -0.416049          273.558258"
-matrix  "s001-x 6p5a-B  U(2,.)   0.453065 -0.059741 -0.889474           93.965195"
-matrix  "s001-x 6p5a-B  U(3,.)   0.245791 -0.950708  0.189051           71.574989"
-matrix  "s001-x 6ebz-D  U(1,.)  -0.451606  0.714128  0.534858           33.315132"
-matrix  "s001-x 6ebz-D  U(2,.)   0.466680  0.699994 -0.540573           36.341606"
-matrix  "s001-x 6ebz-D  U(3,.)  -0.760435  0.005481 -0.649391          164.584152"
-matrix  "s001-x 4cem-B  U(1,.)  -0.213452 -0.385389 -0.897727            6.162432"
-matrix  "s001-x 4cem-B  U(2,.)   0.975326 -0.031048 -0.218574           17.760254"
-matrix  "s001-x 4cem-B  U(3,.)   0.056363 -0.922232  0.382508           54.937267"
-matrix  "s001-x 3p01-A  U(1,.)   0.955928 -0.225316  0.188239           31.718424"
-matrix  "s001-x 3p01-A  U(2,.)  -0.217606 -0.113303  0.969438           37.715607"
-matrix  "s001-x 3p01-A  U(3,.)  -0.197102 -0.967675 -0.157339          112.320122"
-matrix  "s001-x 6krd-D  U(1,.)   0.672530  0.663020  0.328798         -191.656281"
-matrix  "s001-x 6krd-D  U(2,.)  -0.708237  0.447695  0.545866           53.516422"
-matrix  "s001-x 6krd-D  U(3,.)   0.214719 -0.599978  0.770664          -44.525604"
-matrix  "s001-x 4fix-A  U(1,.)  -0.760225 -0.545323 -0.353101          156.594284"
-matrix  "s001-x 4fix-A  U(2,.)  -0.391769 -0.048753  0.918771           68.566116"
-matrix  "s001-x 4fix-A  U(3,.)  -0.518242  0.836807 -0.176577           72.801819"
-matrix  "s001-x 6dio-C  U(1,.)  -0.600835 -0.761823  0.242123            0.556572"
-matrix  "s001-x 6dio-C  U(2,.)  -0.797974  0.589522 -0.125306          -34.989017"
-matrix  "s001-x 6dio-C  U(3,.)  -0.047276 -0.268496 -0.962120           62.996338"
-matrix  "s001-x 2ewg-A  U(1,.)  -0.745750 -0.304036 -0.592806           58.506393"
-matrix  "s001-x 2ewg-A  U(2,.)  -0.270398 -0.675088  0.686397           48.395912"
-matrix  "s001-x 2ewg-A  U(3,.)  -0.608886  0.672174  0.421236           32.611073"
-matrix  "s001-x 5oxf-C  U(1,.)   0.296440 -0.273098  0.915173            8.469591"
-matrix  "s001-x 5oxf-C  U(2,.)   0.829638  0.548318 -0.105109           -5.957129"
-matrix  "s001-x 5oxf-C  U(3,.)  -0.473101  0.790421  0.389115           30.356462"
-matrix  "s001-x 3c64-A  U(1,.)   0.521217  0.736699  0.430821          -43.256153"
-matrix  "s001-x 3c64-A  U(2,.)  -0.516601  0.674175 -0.527837           48.121193"
-matrix  "s001-x 3c64-A  U(3,.)  -0.679306  0.052555  0.731971           16.843073"
-matrix  "s001-x 2uwj-E  U(1,.)   0.700767  0.498974 -0.509854          -36.662422"
-matrix  "s001-x 2uwj-E  U(2,.)   0.713380 -0.486327  0.504554           16.548450"
-matrix  "s001-x 2uwj-E  U(3,.)   0.003803 -0.717294 -0.696760           66.550392"
-matrix  "s001-x 5wd8-A  U(1,.)   0.024893 -0.263365  0.964375           30.706877"
-matrix  "s001-x 5wd8-A  U(2,.)   0.835513  0.535162  0.124583           54.176300"
-matrix  "s001-x 5wd8-A  U(3,.)  -0.548907  0.802646  0.233366           26.366287"
-matrix  "s001-x 3whj-A  U(1,.)  -0.146329  0.518355  0.842553          -26.048317"
-matrix  "s001-x 3whj-A  U(2,.)   0.901587  0.420389 -0.102051           21.622847"
-matrix  "s001-x 3whj-A  U(3,.)  -0.407099  0.744702 -0.528857           -9.269938"
-matrix  "s001-x 4w8y-A  U(1,.)   0.764400  0.184017 -0.617925           -3.750587"
-matrix  "s001-x 4w8y-A  U(2,.)   0.279990 -0.958060  0.061051           25.207333"
-matrix  "s001-x 4w8y-A  U(3,.)  -0.580774 -0.219680 -0.783863          -46.945610"
-matrix  "s001-x 2iai-A  U(1,.)   0.316063  0.838771 -0.443359           31.743561"
-matrix  "s001-x 2iai-A  U(2,.)  -0.834013  0.468399  0.291590           82.900497"
-matrix  "s001-x 2iai-A  U(3,.)   0.452246  0.277606  0.847590            3.791996"
-matrix  "s001-x 6fes-A  U(1,.)   0.552088 -0.212539 -0.806242           19.441776"
-matrix  "s001-x 6fes-A  U(2,.)   0.614215 -0.550253  0.565651           94.192055"
-matrix  "s001-x 6fes-A  U(3,.)  -0.563860 -0.807495 -0.173243           -1.666024"
-matrix  "s001-x 2q6h-A  U(1,.)   0.403241 -0.848060 -0.343788           41.070221"
-matrix  "s001-x 2q6h-A  U(2,.)  -0.833844 -0.495282  0.243722           78.206360"
-matrix  "s001-x 2q6h-A  U(3,.)  -0.376963  0.188387 -0.906868           53.146137"
-matrix  "s001-x 6k9k-A  U(1,.)   0.050695 -0.362156 -0.930738          248.923660"
-matrix  "s001-x 6k9k-A  U(2,.)   0.658746  0.712589 -0.241392         -112.623253"
-matrix  "s001-x 6k9k-A  U(3,.)   0.750655 -0.600883  0.274693          -82.121803"
-matrix  "s001-x 6qrj-A  U(1,.)  -0.223272  0.970945 -0.086111           43.437374"
-matrix  "s001-x 6qrj-A  U(2,.)  -0.097697  0.065606  0.993051           46.684616"
-matrix  "s001-x 6qrj-A  U(3,.)   0.969848  0.230133  0.080210           39.528427"
-matrix  "s001-x 3wqy-A  U(1,.)   0.795372 -0.078059  0.601074           52.755257"
-matrix  "s001-x 3wqy-A  U(2,.)  -0.143068  0.939474  0.311321            6.701599"
-matrix  "s001-x 3wqy-A  U(3,.)  -0.588994 -0.333610  0.736064          -12.096938"
-matrix  "s001-x 6dlm-B  U(1,.)   0.398945 -0.478083  0.782483           25.525360"
-matrix  "s001-x 6dlm-B  U(2,.)   0.848282  0.516472 -0.116938           39.914391"
-matrix  "s001-x 6dlm-B  U(3,.)  -0.348225  0.710418  0.611593           39.280495"
-matrix  "s001-x 4g12-A  U(1,.)   0.535771  0.281737 -0.795974           27.165688"
-matrix  "s001-x 4g12-A  U(2,.)   0.594898 -0.794935  0.119057           20.654953"
-matrix  "s001-x 4g12-A  U(3,.)  -0.599205 -0.537310 -0.593508           73.337578"
-matrix  "s001-x 7btx-C  U(1,.)  -0.369487  0.611393  0.699770          -60.583126"
-matrix  "s001-x 7btx-C  U(2,.)   0.492448 -0.509784  0.705419          -11.761991"
-matrix  "s001-x 7btx-C  U(3,.)   0.788019  0.605243 -0.112721          -94.038086"
-matrix  "s001-x 5w99-A  U(1,.)   0.151388  0.763310 -0.628044           11.234455"
-matrix  "s001-x 5w99-A  U(2,.)  -0.814539 -0.263627 -0.516747           36.399498"
-matrix  "s001-x 5w99-A  U(3,.)  -0.560008  0.589795  0.581836           32.351921"
-matrix  "s001-x 5j10-A  U(1,.)  -0.201874  0.871555 -0.446809           32.741741"
-matrix  "s001-x 5j10-A  U(2,.)   0.907592  0.337944  0.249140           -6.830628"
-matrix  "s001-x 5j10-A  U(3,.)   0.368135 -0.355225 -0.859239           87.082565"
-matrix  "s001-x 5gpa-A  U(1,.)  -0.107801 -0.689218 -0.716489           51.979881"
-matrix  "s001-x 5gpa-A  U(2,.)  -0.515699  0.654914 -0.552396           21.570749"
-matrix  "s001-x 5gpa-A  U(3,.)   0.849961  0.309944 -0.426030           23.669538"
-matrix  "s001-x 2zkz-C  U(1,.)  -0.732322  0.680221  0.031672           19.880236"
-matrix  "s001-x 2zkz-C  U(2,.)   0.522177  0.531104  0.667277          -36.366280"
-matrix  "s001-x 2zkz-C  U(3,.)   0.437075  0.505200 -0.744136           47.164516"
-matrix  "s001-x 3aei-A  U(1,.)   0.243566 -0.429866 -0.869420           30.758392"
-matrix  "s001-x 3aei-A  U(2,.)  -0.614289 -0.762068  0.204696           69.908226"
-matrix  "s001-x 3aei-A  U(3,.)  -0.750549  0.484218 -0.449676           47.635918"
-matrix  "s001-x 6xmt-A  U(1,.)   0.177694  0.364934 -0.913919           93.228745"
-matrix  "s001-x 6xmt-A  U(2,.)   0.844715 -0.533007 -0.048595           25.224058"
-matrix  "s001-x 6xmt-A  U(3,.)  -0.504859 -0.763366 -0.402977          285.061707"
-matrix  "s001-x 2d7d-A  U(1,.)   0.010180 -0.647734  0.761799          -23.498884"
-matrix  "s001-x 2d7d-A  U(2,.)  -0.248480 -0.739581 -0.625522           45.553101"
-matrix  "s001-x 2d7d-A  U(3,.)   0.968584 -0.182924 -0.168478           65.270393"
-matrix  "s001-x 7c1i-A  U(1,.)  -0.213845 -0.369652 -0.904228           -1.191991"
-matrix  "s001-x 7c1i-A  U(2,.)   0.356295 -0.891389  0.280142            7.425950"
-matrix  "s001-x 7c1i-A  U(3,.)  -0.909574 -0.262265  0.322324           30.471277"
-matrix  "s001-x 5fia-B  U(1,.)   0.999204 -0.024879  0.031194           23.759260"
-matrix  "s001-x 5fia-B  U(2,.)  -0.014751  0.496096  0.868142          -42.247875"
-matrix  "s001-x 5fia-B  U(3,.)  -0.037074 -0.867911  0.495334            1.797260"
-matrix  "s001-x 4ymt-B  U(1,.)  -0.629927  0.074856  0.773039          -49.176479"
-matrix  "s001-x 4ymt-B  U(2,.)  -0.622001  0.547424 -0.559859           23.222294"
-matrix  "s001-x 4ymt-B  U(3,.)  -0.465089 -0.833501 -0.298277           64.111359"
-matrix  "s001-x 6ty9-B  U(1,.)  -0.292011 -0.789912 -0.539231          261.573822"
-matrix  "s001-x 6ty9-B  U(2,.)   0.254229  0.479413 -0.839959           25.184469"
-matrix  "s001-x 6ty9-B  U(3,.)   0.922007 -0.382365  0.060825          -68.385239"
-matrix  "s001-x 6bx3-F  U(1,.)   0.868367 -0.465738  0.170370         -101.775459"
-matrix  "s001-x 6bx3-F  U(2,.)  -0.472367 -0.881400 -0.001843          245.832825"
-matrix  "s001-x 6bx3-F  U(3,.)   0.151023 -0.078877 -0.985378          204.879761"
-matrix  "s001-x 7jts-s  U(1,.)  -0.752517  0.296105 -0.588252          464.855499"
-matrix  "s001-x 7jts-s  U(2,.)  -0.440546 -0.890278  0.115432          589.380676"
-matrix  "s001-x 7jts-s  U(3,.)  -0.489528  0.346017  0.800397         -190.494827"
-matrix  "s001-x 1no3-A  U(1,.)   0.844243  0.469758 -0.258035           -0.411977"
-matrix  "s001-x 1no3-A  U(2,.)   0.494794 -0.868163  0.038366           31.934034"
-matrix  "s001-x 1no3-A  U(3,.)  -0.205993 -0.160064 -0.965374           52.905346"
-matrix  "s001-x 1xfu-A  U(1,.)  -0.801760  0.241402 -0.546723           75.748383"
-matrix  "s001-x 1xfu-A  U(2,.)   0.571788  0.043659 -0.819239           44.942741"
-matrix  "s001-x 1xfu-A  U(3,.)  -0.173897 -0.969442 -0.173035           56.100998"
-matrix  "s001-x 6caa-A  U(1,.)   0.818176  0.180551  0.545884         -149.692978"
-matrix  "s001-x 6caa-A  U(2,.)  -0.457938  0.778736  0.428793          -80.557961"
-matrix  "s001-x 6caa-A  U(3,.)  -0.347681 -0.600809  0.719824           46.568512"
-matrix  "s001-x 3w5m-A  U(1,.)   0.219440 -0.570975  0.791096          -11.866984"
-matrix  "s001-x 3w5m-A  U(2,.)  -0.919602 -0.391870 -0.027748           61.035496"
-matrix  "s001-x 3w5m-A  U(3,.)   0.325851 -0.721405 -0.611062           59.371201"
-matrix  "s001-x 7emf-0  U(1,.)   0.016914  0.566219 -0.824081           43.243412"
-matrix  "s001-x 7emf-0  U(2,.)  -0.761871 -0.526453 -0.377358          534.944458"
-matrix  "s001-x 7emf-0  U(3,.)  -0.647508  0.634226  0.422482          -48.499039"
-matrix  "s001-x 7cbb-A  U(1,.)  -0.364071 -0.799470 -0.477807          114.103241"
-matrix  "s001-x 7cbb-A  U(2,.)   0.306540 -0.587289  0.749083           -7.564528"
-matrix  "s001-x 7cbb-A  U(3,.)  -0.879480  0.126252  0.458885           42.328564"
-matrix  "s001-x 4gzu-A  U(1,.)  -0.691321  0.615548  0.378386           54.925816"
-matrix  "s001-x 4gzu-A  U(2,.)  -0.442119  0.053833 -0.895339           81.469894"
-matrix  "s001-x 4gzu-A  U(3,.)  -0.571494 -0.786259  0.234930           20.244799"
-matrix  "s001-x 6egc-A  U(1,.)   0.698700  0.180923 -0.692160           12.506287"
-matrix  "s001-x 6egc-A  U(2,.)   0.700526  0.023335  0.713245           18.282692"
-matrix  "s001-x 6egc-A  U(3,.)   0.145194 -0.983220 -0.110437           53.353245"
-matrix  "s001-x 5xpq-A  U(1,.)   0.113646 -0.021875 -0.993281          354.486572"
-matrix  "s001-x 5xpq-A  U(2,.)   0.417686  0.908166  0.027789          -84.978806"
-matrix  "s001-x 5xpq-A  U(3,.)   0.901456 -0.418037  0.112346         -132.326904"
-matrix  "s001-x 5tj5-P  U(1,.)  -0.645607 -0.020766  0.763387           17.089714"
-matrix  "s001-x 5tj5-P  U(2,.)   0.749045 -0.211915  0.627713         -130.972885"
-matrix  "s001-x 5tj5-P  U(3,.)   0.148738  0.977067  0.152369         -149.998901"
-matrix  "s001-x 6djb-B  U(1,.)  -0.215194 -0.667130 -0.713183          273.659119"
-matrix  "s001-x 6djb-B  U(2,.)  -0.963611  0.026473  0.265993          178.895309"
-matrix  "s001-x 6djb-B  U(3,.)  -0.158572  0.744471 -0.648551            4.027686"
-matrix  "s001-x 2p22-A  U(1,.)   0.536537  0.839679 -0.084072           62.556244"
-matrix  "s001-x 2p22-A  U(2,.)  -0.756543  0.434480 -0.488744           33.911285"
-matrix  "s001-x 2p22-A  U(3,.)  -0.373861  0.325833  0.868367           66.794197"
-matrix  "s001-x 2m0c-A  U(1,.)   0.341860 -0.909451  0.236709           16.351419"
-matrix  "s001-x 2m0c-A  U(2,.)   0.337403  0.353872  0.872315           39.974960"
-matrix  "s001-x 2m0c-A  U(3,.)  -0.877092 -0.218343  0.427826           24.136692"
-matrix  "s001-x 6rax-N  U(1,.)   0.790380  0.240364 -0.563493         -118.926697"
-matrix  "s001-x 6rax-N  U(2,.)   0.067855 -0.948502 -0.309417          222.222733"
-matrix  "s001-x 6rax-N  U(3,.)  -0.608847  0.206321 -0.765987          303.678589"
-matrix  "s001-x 2clb-A  U(1,.)  -0.416155 -0.566973 -0.710885          262.692535"
-matrix  "s001-x 2clb-A  U(2,.)   0.602877 -0.757301  0.251066           70.343224"
-matrix  "s001-x 2clb-A  U(3,.)  -0.680702 -0.324094  0.656969          -11.505136"
-matrix  "s001-x 6ahx-A  U(1,.)  -0.861264 -0.091148  0.499916           -3.278875"
-matrix  "s001-x 6ahx-A  U(2,.)   0.302129 -0.882862  0.359545           63.673599"
-matrix  "s001-x 6ahx-A  U(3,.)   0.408585  0.460703  0.787916           34.665741"
-matrix  "s001-x 2jmh-A  U(1,.)  -0.901323  0.432429  0.024945           10.727915"
-matrix  "s001-x 2jmh-A  U(2,.)   0.181658  0.325097  0.928069           42.401939"
-matrix  "s001-x 2jmh-A  U(3,.)   0.393215  0.841021 -0.371571           34.667313"
-matrix  "s001-x 6qj3-A  U(1,.)  -0.022966  0.038937  0.998978          -40.549622"
-matrix  "s001-x 6qj3-A  U(2,.)   0.996838 -0.075140  0.025846          -44.831516"
-matrix  "s001-x 6qj3-A  U(3,.)   0.076069  0.996413 -0.037088          -47.337074"
-matrix  "s001-x 3vuq-C  U(1,.)  -0.312396 -0.477533 -0.821201           75.661034"
-matrix  "s001-x 3vuq-C  U(2,.)  -0.699989  0.700128 -0.140843           -3.320461"
-matrix  "s001-x 3vuq-C  U(3,.)   0.642203  0.530832 -0.552985           32.370380"
-matrix  "s001-x 5gox-A  U(1,.)   0.402195  0.174390  0.898792          -30.669954"
-matrix  "s001-x 5gox-A  U(2,.)  -0.310070 -0.897735  0.312936           61.124424"
-matrix  "s001-x 5gox-A  U(3,.)   0.861450 -0.404550 -0.306991           33.565922"
-matrix  "s001-x 6vm0-A  U(1,.)  -0.231041  0.595953 -0.769064           67.119423"
-matrix  "s001-x 6vm0-A  U(2,.)   0.683912  0.661693  0.307290         -214.591263"
-matrix  "s001-x 6vm0-A  U(3,.)   0.692015 -0.454975 -0.560458           42.924892"
-matrix  "s001-x 3f2b-A  U(1,.)  -0.439800 -0.595924 -0.671901           51.303913"
-matrix  "s001-x 3f2b-A  U(2,.)   0.736184  0.189297 -0.649769            9.344908"
-matrix  "s001-x 3f2b-A  U(3,.)   0.514402 -0.780411  0.355457           43.273281"
-matrix  "s001-x 2ly9-A  U(1,.)  -0.234528  0.952117 -0.196137           17.407568"
-matrix  "s001-x 2ly9-A  U(2,.)  -0.419033  0.083042  0.904166           40.508030"
-matrix  "s001-x 2ly9-A  U(3,.)   0.877159  0.294240  0.379493           24.136307"
-matrix  "s001-x 6en8-A  U(1,.)  -0.654071  0.486978  0.578829          -32.872139"
-matrix  "s001-x 6en8-A  U(2,.)   0.356945 -0.475958  0.803775           44.881306"
-matrix  "s001-x 6en8-A  U(3,.)   0.666919  0.732336  0.137486           29.263443"
-matrix  "s001-x 3g17-G  U(1,.)  -0.403578  0.377504 -0.833436            1.785041"
-matrix  "s001-x 3g17-G  U(2,.)   0.746574  0.662458 -0.061457           -0.602423"
-matrix  "s001-x 3g17-G  U(3,.)   0.528916 -0.647024 -0.549188          -13.656727"
-matrix  "s001-x 6n8a-B  U(1,.)   0.017198 -0.987464 -0.156907          128.991287"
-matrix  "s001-x 6n8a-B  U(2,.)   0.470174  0.146484 -0.870333           86.539703"
-matrix  "s001-x 6n8a-B  U(3,.)   0.882406 -0.058806  0.466799          -71.206383"
-matrix  "s001-x 3ogi-B  U(1,.)   0.365904 -0.716207 -0.594275           64.084587"
-matrix  "s001-x 3ogi-B  U(2,.)   0.538628 -0.357766  0.762813            3.914147"
-matrix  "s001-x 3ogi-B  U(3,.)  -0.758943 -0.599209  0.254861            7.427207"
-matrix  "s001-x 4wcx-A  U(1,.)  -0.373842 -0.827878  0.418163           19.345228"
-matrix  "s001-x 4wcx-A  U(2,.)  -0.910872  0.242741 -0.333750           78.491501"
-matrix  "s001-x 4wcx-A  U(3,.)   0.174799 -0.505662 -0.844838           30.321407"
-matrix  "s001-x 4abn-B  U(1,.)  -0.449335  0.102945  0.887412          -15.330467"
-matrix  "s001-x 4abn-B  U(2,.)  -0.850698 -0.352618 -0.389839           68.887238"
-matrix  "s001-x 4abn-B  U(3,.)   0.272786 -0.930088  0.246018           33.736176"
-matrix  "s001-x 6iac-A  U(1,.)   0.841407 -0.431639  0.325148           -4.756833"
-matrix  "s001-x 6iac-A  U(2,.)  -0.495419 -0.375790  0.783162          -29.529205"
-matrix  "s001-x 6iac-A  U(3,.)  -0.215856 -0.820042 -0.530034          116.805367"
-matrix  "s001-x 4mi8-B  U(1,.)   0.629065  0.702605 -0.332601          -31.464426"
-matrix  "s001-x 4mi8-B  U(2,.)   0.223202 -0.573103 -0.788501           70.104080"
-matrix  "s001-x 4mi8-B  U(3,.)  -0.744619  0.421781 -0.517342           14.888381"
-matrix  "s001-x 4jle-B  U(1,.)   0.594635 -0.514583 -0.617749           80.192970"
-matrix  "s001-x 4jle-B  U(2,.)   0.504807  0.836977 -0.211281            3.456768"
-matrix  "s001-x 4jle-B  U(3,.)   0.625763 -0.186209  0.757461            7.241018"
-matrix  "s001-x 6sqw-A  U(1,.)   0.391944 -0.483419 -0.782742           48.242313"
-matrix  "s001-x 6sqw-A  U(2,.)  -0.446610  0.643859 -0.621277           43.229824"
-matrix  "s001-x 6sqw-A  U(3,.)   0.804313  0.593087  0.036457           24.390745"
-matrix  "s001-x 6q82-A  U(1,.)   0.239193  0.426168  0.872449         -119.652748"
-matrix  "s001-x 6q82-A  U(2,.)   0.603864 -0.768916  0.210038           56.250816"
-matrix  "s001-x 6q82-A  U(3,.)   0.760352  0.476601 -0.441267          -11.426324"
-matrix  "s001-x 1cf7-B  U(1,.)   0.958624 -0.174714 -0.224757           -4.022909"
-matrix  "s001-x 1cf7-B  U(2,.)  -0.282523 -0.486972 -0.826461           83.632797"
-matrix  "s001-x 1cf7-B  U(3,.)   0.034944  0.855765 -0.516184           14.740334"
-matrix  "s001-x 2iie-A  U(1,.)  -0.365617  0.638977 -0.676782          -13.315352"
-matrix  "s001-x 2iie-A  U(2,.)   0.474386 -0.497667 -0.726144           22.897648"
-matrix  "s001-x 2iie-A  U(3,.)  -0.800801 -0.586546 -0.121167           11.966356"
-matrix  "s001-x 1nl3-A  U(1,.)   0.572957 -0.296901  0.763918         -159.350296"
-matrix  "s001-x 1nl3-A  U(2,.)   0.277709  0.947269  0.159874          -72.398453"
-matrix  "s001-x 1nl3-A  U(3,.)  -0.771102  0.120546  0.625196          -78.996368"
-matrix  "s001-x 1yz7-A  U(1,.)  -0.251268  0.773727  0.581559          -46.871368"
-matrix  "s001-x 1yz7-A  U(2,.)   0.967465  0.182385  0.175351          -35.358074"
-matrix  "s001-x 1yz7-A  U(3,.)   0.029606  0.606698 -0.794381           -7.932022"
-matrix  "s001-x 5yci-B  U(1,.)   0.827940  0.061266 -0.557460           37.640995"
-matrix  "s001-x 5yci-B  U(2,.)   0.454034  0.510249  0.730410           37.928467"
-matrix  "s001-x 5yci-B  U(3,.)   0.329193 -0.857841  0.394639           40.360203"
-matrix  "s001-x 5oxf-A  U(1,.)  -0.538875 -0.104091  0.835930          195.279861"
-matrix  "s001-x 5oxf-A  U(2,.)   0.601053  0.647761  0.468124           28.728460"
-matrix  "s001-x 5oxf-A  U(3,.)  -0.590210  0.754699 -0.286498           44.854366"
-matrix  "s001-x 3c7n-A  U(1,.)  -0.786476  0.617477  0.013310           -7.096677"
-matrix  "s001-x 3c7n-A  U(2,.)  -0.342394 -0.453837  0.822678           52.320717"
-matrix  "s001-x 3c7n-A  U(3,.)   0.514025  0.642459  0.568352           47.818333"
-matrix  "s001-x 4ncj-A  U(1,.)   0.763271  0.084765 -0.640494           42.433670"
-matrix  "s001-x 4ncj-A  U(2,.)  -0.343803 -0.786051 -0.513735           24.528742"
-matrix  "s001-x 4ncj-A  U(3,.)  -0.547007  0.612323 -0.570827           44.279259"
-matrix  "s001-x 2hi0-A  U(1,.)   0.269829 -0.435049  0.859025           -3.576101"
-matrix  "s001-x 2hi0-A  U(2,.)   0.909777 -0.177059 -0.375442           58.188980"
-matrix  "s001-x 2hi0-A  U(3,.)   0.315434  0.882826  0.348022            4.141487"
-matrix  "s001-x 3jac-A  U(1,.)  -0.353368 -0.691892  0.629616          138.298553"
-matrix  "s001-x 3jac-A  U(2,.)   0.898526 -0.438337  0.022599            4.203254"
-matrix  "s001-x 3jac-A  U(3,.)   0.260348  0.573712  0.776578         -247.741547"
-matrix  "s001-x 2nyx-B  U(1,.)   0.479450 -0.410750  0.775508         -200.923416"
-matrix  "s001-x 2nyx-B  U(2,.)  -0.859778 -0.042821  0.508870          -38.198837"
-matrix  "s001-x 2nyx-B  U(3,.)  -0.175810 -0.910742 -0.373684          197.787796"
-matrix  "s001-x 4g6d-B  U(1,.)  -0.504555 -0.822325 -0.263071           29.562674"
-matrix  "s001-x 4g6d-B  U(2,.)   0.858932 -0.508974 -0.056396            2.473317"
-matrix  "s001-x 4g6d-B  U(3,.)  -0.087521 -0.254415  0.963127           13.097531"
-matrix  "s001-x 6cfw-B  U(1,.)   0.973758 -0.020675 -0.226644         -104.235085"
-matrix  "s001-x 6cfw-B  U(2,.)   0.060268 -0.936885  0.344403          121.266716"
-matrix  "s001-x 6cfw-B  U(3,.)  -0.219460 -0.349025 -0.911054          210.322372"
-matrix  "s001-x 2kjy-A  U(1,.)  -0.824399  0.390722 -0.409515           29.242254"
-matrix  "s001-x 2kjy-A  U(2,.)  -0.139843 -0.841687 -0.521542           40.078747"
-matrix  "s001-x 2kjy-A  U(3,.)  -0.548461 -0.372691  0.748526           33.781658"
-matrix  "s001-x 2lf0-A  U(1,.)   0.056968  0.302628  0.951405            2.307785"
-matrix  "s001-x 2lf0-A  U(2,.)   0.984551 -0.175065 -0.003267           33.201653"
-matrix  "s001-x 2lf0-A  U(3,.)   0.165569  0.936893 -0.307926           35.730240"
-matrix  "s001-x 1uk5-A  U(1,.)   0.336102  0.869113 -0.362876           33.149006"
-matrix  "s001-x 1uk5-A  U(2,.)  -0.941619  0.302009 -0.148812           34.084412"
-matrix  "s001-x 1uk5-A  U(3,.)  -0.019743  0.391706  0.919878           34.065815"
-matrix  "s001-x 2da7-A  U(1,.)   0.600195  0.756326 -0.260264           20.324125"
-matrix  "s001-x 2da7-A  U(2,.)  -0.083642  0.382953  0.919973           42.046284"
-matrix  "s001-x 2da7-A  U(3,.)   0.795469 -0.530394  0.293107           12.742893"
-matrix  "s001-x 6aho-A  U(1,.)   0.412888 -0.236068 -0.879657           80.991364"
-matrix  "s001-x 6aho-A  U(2,.)   0.902111  0.238950  0.359302          -18.911907"
-matrix  "s001-x 6aho-A  U(3,.)   0.125374 -0.941900  0.311619           58.498486"
-matrix  "s001-x 4glt-A  U(1,.)   0.710181  0.702020 -0.053025           46.680252"
-matrix  "s001-x 4glt-A  U(2,.)  -0.505520  0.560916  0.655609           17.077328"
-matrix  "s001-x 4glt-A  U(3,.)   0.489993 -0.438796  0.753237           45.391872"
-matrix  "s001-x 2m64-A  U(1,.)  -0.270002  0.477383  0.836185           81.387207"
-matrix  "s001-x 2m64-A  U(2,.)  -0.911616  0.152795 -0.381589          -41.373558"
-matrix  "s001-x 2m64-A  U(3,.)  -0.309929 -0.865309  0.393935           26.186478"
-matrix  "s001-x 2kx9-A  U(1,.)   0.624769 -0.591542 -0.509648           54.561409"
-matrix  "s001-x 2kx9-A  U(2,.)  -0.335846 -0.792843  0.508535           25.929380"
-matrix  "s001-x 2kx9-A  U(3,.)  -0.704891 -0.146554 -0.694011            5.689190"
-matrix  "s001-x 4ynh-A  U(1,.)   0.913407  0.321537  0.249603            5.318690"
-matrix  "s001-x 4ynh-A  U(2,.)   0.344999 -0.936960 -0.055519           56.186623"
-matrix  "s001-x 4ynh-A  U(3,.)   0.216016  0.136824 -0.966755           34.871426"
-matrix  "s001-x 2ksr-A  U(1,.)  -0.053452  0.115383  0.991882           42.329910"
-matrix  "s001-x 2ksr-A  U(2,.)  -0.649135  0.750774 -0.122318           34.062840"
-matrix  "s001-x 2ksr-A  U(3,.)  -0.758793 -0.650404  0.034769           18.147772"
-matrix  "s001-x 1ccd-A  U(1,.)   0.881862 -0.086376  0.463529            6.293340"
-matrix  "s001-x 1ccd-A  U(2,.)   0.246630  0.922370 -0.297332           20.816769"
-matrix  "s001-x 1ccd-A  U(3,.)  -0.401863  0.376526  0.834706           17.852669"
-matrix  "s001-x 1wrd-A  U(1,.)  -0.817475  0.122100 -0.562873          103.776489"
-matrix  "s001-x 1wrd-A  U(2,.)  -0.570973 -0.043428  0.819819           71.643356"
-matrix  "s001-x 1wrd-A  U(3,.)   0.075656  0.991567  0.105217          -26.496445"
-matrix  "s001-x 2pfd-A  U(1,.)   0.523917 -0.521633 -0.673357           20.385483"
-matrix  "s001-x 2pfd-A  U(2,.)  -0.770496 -0.627243 -0.113588          110.018074"
-matrix  "s001-x 2pfd-A  U(3,.)  -0.363107  0.578329 -0.730540            5.968920"
-matrix  "s001-x 5iy7-M  U(1,.)  -0.625037  0.535102 -0.568326          129.747787"
-matrix  "s001-x 5iy7-M  U(2,.)   0.629602 -0.084806 -0.772275          103.356430"
-matrix  "s001-x 5iy7-M  U(3,.)  -0.461444 -0.840520 -0.283894          397.892700"
-matrix  "s001-x 3bvo-A  U(1,.)  -0.705670  0.571388 -0.418982           24.538803"
-matrix  "s001-x 3bvo-A  U(2,.)   0.686903  0.406673 -0.602314           67.225952"
-matrix  "s001-x 3bvo-A  U(3,.)  -0.173766 -0.712834 -0.679465           29.581221"
-matrix  "s001-x 6dgn-A  U(1,.)  -0.746900  0.571596  0.339734           -3.944131"
-matrix  "s001-x 6dgn-A  U(2,.)  -0.660371 -0.577876 -0.479551           32.846664"
-matrix  "s001-x 6dgn-A  U(3,.)  -0.077785 -0.582527  0.809081           35.487389"
-matrix  "s001-x 6jqa-B  U(1,.)  -0.313118  0.844673 -0.434149           -3.176359"
-matrix  "s001-x 6jqa-B  U(2,.)  -0.934094 -0.191338  0.301427           59.620262"
-matrix  "s001-x 6jqa-B  U(3,.)   0.171538  0.499918  0.848915           35.236149"
-matrix  "s001-x 6c26-3  U(1,.)  -0.063078  0.150581 -0.986583          137.639755"
-matrix  "s001-x 6c26-3  U(2,.)   0.353269  0.927917  0.119041         -164.323288"
-matrix  "s001-x 6c26-3  U(3,.)   0.933393 -0.341020 -0.111727          -85.613899"
-matrix  "s001-x 2fup-A  U(1,.)  -0.392784  0.793307  0.465172          -24.663687"
-matrix  "s001-x 2fup-A  U(2,.)   0.642639 -0.125050  0.755896            2.002852"
-matrix  "s001-x 2fup-A  U(3,.)   0.657827  0.595841 -0.460692          -16.432411"
-matrix  "s001-x 7jgr-D  U(1,.)   0.472801 -0.643490 -0.601980           92.999939"
-matrix  "s001-x 7jgr-D  U(2,.)   0.872435  0.437800  0.217231         -153.529526"
-matrix  "s001-x 7jgr-D  U(3,.)   0.123761 -0.627895  0.768395           13.661509"
-matrix  "s001-x 4l68-B  U(1,.)  -0.192666  0.468325 -0.862294           51.334015"
-matrix  "s001-x 4l68-B  U(2,.)  -0.939622 -0.341333  0.024560           78.375374"
-matrix  "s001-x 4l68-B  U(3,.)  -0.282827  0.814962  0.505811           -4.717173"
-matrix  "s001-x 6i93-A  U(1,.)  -0.731872  0.350349  0.584481            5.964077"
-matrix  "s001-x 6i93-A  U(2,.)  -0.648490 -0.621573 -0.439440           57.715729"
-matrix  "s001-x 6i93-A  U(3,.)   0.209340 -0.700644  0.682110           27.964453"
-matrix  "s001-x 3odm-B  U(1,.)  -0.491485  0.842144 -0.221891           20.679611"
-matrix  "s001-x 3odm-B  U(2,.)  -0.612879 -0.153448  0.775134           10.420213"
-matrix  "s001-x 3odm-B  U(3,.)   0.618726  0.516959  0.591550         -155.116699"
-matrix  "s001-x 5n9j-U  U(1,.)   0.074226  0.371358  0.925518          107.257317"
-matrix  "s001-x 5n9j-U  U(2,.)  -0.018865  0.928435 -0.371016           33.066723"
-matrix  "s001-x 5n9j-U  U(3,.)  -0.997063  0.010079  0.075920           90.294693"
-matrix  "s001-x 5cow-A  U(1,.)  -0.773590  0.589159 -0.233348          -13.682888"
-matrix  "s001-x 5cow-A  U(2,.)  -0.275488  0.018942  0.961118           12.120544"
-matrix  "s001-x 5cow-A  U(3,.)   0.570671  0.807795  0.147653          -37.748810"
-matrix  "s001-x 1evs-A  U(1,.)   0.079755  0.817507 -0.570369           27.613316"
-matrix  "s001-x 1evs-A  U(2,.)   0.353099 -0.558260 -0.750777           72.060036"
-matrix  "s001-x 1evs-A  U(3,.)  -0.932181 -0.141518 -0.333185           65.794182"
-matrix  "s001-x 1xdo-A  U(1,.)   0.799867  0.590677 -0.106366         -113.268532"
-matrix  "s001-x 1xdo-A  U(2,.)  -0.483134  0.528543 -0.698014           97.877480"
-matrix  "s001-x 1xdo-A  U(3,.)  -0.356082  0.609708  0.708140          -15.938366"
-matrix  "s001-x 2xeq-C  U(1,.)   0.467560  0.853443  0.230266           30.291607"
-matrix  "s001-x 2xeq-C  U(2,.)   0.863710 -0.496516  0.086473           10.165602"
-matrix  "s001-x 2xeq-C  U(3,.)   0.188130  0.158451 -0.969278           34.677540"
-matrix  "s001-x 2nx4-A  U(1,.)  -0.447029  0.869820  0.208755          -25.834955"
-matrix  "s001-x 2nx4-A  U(2,.)   0.192485  0.321440 -0.927160           72.350487"
-matrix  "s001-x 2nx4-A  U(3,.)  -0.873565 -0.374285 -0.311120           80.750954"
-matrix  "s001-x 6m17-B  U(1,.)  -0.807616  0.541115  0.234416           39.416878"
-matrix  "s001-x 6m17-B  U(2,.)   0.124193 -0.232527  0.964628         -180.723206"
-matrix  "s001-x 6m17-B  U(3,.)   0.576482  0.808162  0.120589         -200.930603"
-matrix  "s001-x 6t9i-T  U(1,.)   0.749772  0.636926 -0.179350         -197.737518"
-matrix  "s001-x 6t9i-T  U(2,.)   0.474937 -0.706737 -0.524364          172.950226"
-matrix  "s001-x 6t9i-T  U(3,.)  -0.460735  0.307974 -0.832392          292.175079"
-matrix  "s001-x 1wa8-A  U(1,.)   0.320528 -0.940344 -0.114085           31.161432"
-matrix  "s001-x 1wa8-A  U(2,.)  -0.276620 -0.208111  0.938174           58.497631"
-matrix  "s001-x 1wa8-A  U(3,.)  -0.905949 -0.269153 -0.326824           21.443291"
-matrix  "s001-x 4tkr-B  U(1,.)  -0.718825 -0.455238 -0.525404           58.092628"
-matrix  "s001-x 4tkr-B  U(2,.)  -0.298419 -0.480536  0.824640            8.399017"
-matrix  "s001-x 4tkr-B  U(3,.)  -0.627883  0.749562  0.209570          -17.592775"
-matrix  "s001-x 6th1-R  U(1,.)  -0.838316 -0.211063  0.502671          121.322861"
-matrix  "s001-x 6th1-R  U(2,.)   0.488640  0.118013  0.864468          -27.643917"
-matrix  "s001-x 6th1-R  U(3,.)  -0.241779  0.970322  0.004201            8.266146"
-matrix  "s001-x 5ukv-A  U(1,.)  -0.098104  0.981012 -0.167302            8.066564"
-matrix  "s001-x 5ukv-A  U(2,.)  -0.994492 -0.102875 -0.020072           36.273251"
-matrix  "s001-x 5ukv-A  U(3,.)  -0.036902  0.164412  0.985701           31.098112"
-matrix  "s001-x 5dz2-A  U(1,.)   0.064607  0.992717 -0.101680           53.124077"
-matrix  "s001-x 5dz2-A  U(2,.)  -0.957742  0.033066 -0.285723           82.464417"
-matrix  "s001-x 5dz2-A  U(3,.)  -0.280280  0.115843  0.952903            8.749308"
-matrix  "s001-x 3gn4-A  U(1,.)   0.679148  0.041878  0.732805           34.106594"
-matrix  "s001-x 3gn4-A  U(2,.)   0.314899  0.885201 -0.342429           56.080826"
-matrix  "s001-x 3gn4-A  U(3,.)  -0.663020  0.463320  0.587995           16.077110"
-matrix  "s001-x 2rdc-B  U(1,.)  -0.224625 -0.973761  0.036519           60.243877"
-matrix  "s001-x 2rdc-B  U(2,.)   0.435987 -0.133948 -0.889929           65.713104"
-matrix  "s001-x 2rdc-B  U(3,.)   0.871469 -0.183978  0.454635           -1.443563"
-matrix  "s001-x 5yz0-C  U(1,.)   0.709573 -0.357191  0.607388         -111.789162"
-matrix  "s001-x 5yz0-C  U(2,.)   0.491005  0.868903 -0.062628         -161.348190"
-matrix  "s001-x 5yz0-C  U(3,.)  -0.505391  0.342670  0.791933          -43.705448"
-matrix  "s001-x 1zk8-A  U(1,.)   0.229930 -0.973206  0.001268           65.877090"
-matrix  "s001-x 1zk8-A  U(2,.)   0.300749  0.072294  0.950959            3.933102"
-matrix  "s001-x 1zk8-A  U(3,.)  -0.925571 -0.218273  0.309313           42.788719"
-matrix  "s001-x 3aai-A  U(1,.)  -0.543124  0.822705  0.167846          -22.183580"
-matrix  "s001-x 3aai-A  U(2,.)  -0.721997 -0.355544 -0.593557           26.130781"
-matrix  "s001-x 3aai-A  U(3,.)  -0.428646 -0.443559  0.787095           35.348686"
-matrix  "s001-x 6z6o-C  U(1,.)  -0.053358 -0.979200 -0.195755          306.216553"
-matrix  "s001-x 6z6o-C  U(2,.)   0.133892 -0.201280  0.970340         -236.126099"
-matrix  "s001-x 6z6o-C  U(3,.)  -0.989558  0.025565  0.141847          147.194687"
-matrix  "s001-x 6agb-K  U(1,.)  -0.407387 -0.474752 -0.780158          263.123322"
-matrix  "s001-x 6agb-K  U(2,.)   0.840522 -0.528994 -0.116998           -0.126342"
-matrix  "s001-x 6agb-K  U(3,.)  -0.357154 -0.703403  0.614545          138.672195"
-matrix  "s001-x 4acl-A  U(1,.)   0.544450 -0.068720  0.835974           -2.403258"
-matrix  "s001-x 4acl-A  U(2,.)   0.355939  0.921384 -0.156074           -4.003468"
-matrix  "s001-x 4acl-A  U(3,.)  -0.759527  0.382530  0.526107           20.484446"
-matrix  "s001-x 6b4h-A  U(1,.)   0.461030  0.243347 -0.853366           15.040544"
-matrix  "s001-x 6b4h-A  U(2,.)  -0.876707  0.273637 -0.395610          179.447296"
-matrix  "s001-x 6b4h-A  U(3,.)   0.137242  0.930540  0.339499          -16.886316"
-matrix  "s001-x 7c79-K  U(1,.)  -0.388352 -0.736319 -0.554091          338.437592"
-matrix  "s001-x 7c79-K  U(2,.)   0.806151 -0.562758  0.182820          -37.898602"
-matrix  "s001-x 7c79-K  U(3,.)  -0.446433 -0.375683  0.812133           79.354889"
-matrix  "s001-x 4pac-A  U(1,.)   0.275585  0.297212 -0.914176           23.524708"
-matrix  "s001-x 4pac-A  U(2,.)   0.846994 -0.524811  0.084708           19.346127"
-matrix  "s001-x 4pac-A  U(3,.)  -0.454593 -0.797646 -0.396367           49.764038"
-matrix  "s001-x 6ly9-M  U(1,.)  -0.008710  0.869199 -0.494385            3.614523"
-matrix  "s001-x 6ly9-M  U(2,.)  -0.129699 -0.491210 -0.861331          210.460480"
-matrix  "s001-x 6ly9-M  U(3,.)  -0.991515  0.056619  0.117013          133.830338"
-matrix  "s001-x 6k7x-C  U(1,.)   0.529382 -0.495596  0.688578          -89.147499"
-matrix  "s001-x 6k7x-C  U(2,.)   0.822405  0.499090 -0.273054         -141.287796"
-matrix  "s001-x 6k7x-C  U(3,.)  -0.208338  0.710840  0.671790         -190.213593"
-matrix  "s001-x 2p01-A  U(1,.)   0.707743  0.359312 -0.608272           35.884663"
-matrix  "s001-x 2p01-A  U(2,.)  -0.551779 -0.256542 -0.793553           32.386047"
-matrix  "s001-x 2p01-A  U(3,.)  -0.441180  0.897263  0.016695           46.456444"
-matrix  "s001-x 5xvj-A  U(1,.)  -0.863936 -0.080014  0.497205           38.281006"
-matrix  "s001-x 5xvj-A  U(2,.)  -0.293215  0.882614 -0.367449            6.422928"
-matrix  "s001-x 5xvj-A  U(3,.)  -0.409438 -0.463240 -0.785983           20.626480"
-matrix  "s001-x 5n28-B  U(1,.)  -0.140988  0.990011  0.000315           16.795795"
-matrix  "s001-x 5n28-B  U(2,.)   0.463137  0.066236 -0.883808           92.284782"
-matrix  "s001-x 5n28-B  U(3,.)  -0.875001 -0.124461 -0.467849           71.683563"
-matrix  "s001-x 3ph0-A  U(1,.)   0.123096 -0.043912 -0.991423           63.662766"
-matrix  "s001-x 3ph0-A  U(2,.)  -0.973635 -0.198673 -0.112087           78.206398"
-matrix  "s001-x 3ph0-A  U(3,.)  -0.192047  0.979082 -0.067210           23.154327"
-matrix  "s001-x 6h3d-A  U(1,.)  -0.273145  0.259560 -0.926294          -10.993863"
-matrix  "s001-x 6h3d-A  U(2,.)  -0.018450  0.961320  0.274816           41.258148"
-matrix  "s001-x 6h3d-A  U(3,.)   0.961796  0.092155 -0.257790           37.736141"
-matrix  "s001-x 3lf9-A  U(1,.)   0.022163  0.859592  0.510500           -4.739487"
-matrix  "s001-x 3lf9-A  U(2,.)   0.968889  0.107433 -0.222963           39.801861"
-matrix  "s001-x 3lf9-A  U(3,.)  -0.246502  0.499559 -0.830468           29.153557"
-matrix  "s001-x 5nik-D  U(1,.)   0.371429  0.135563  0.918511         -286.834839"
-matrix  "s001-x 5nik-D  U(2,.)  -0.836158  0.478862  0.267452           70.353569"
-matrix  "s001-x 5nik-D  U(3,.)  -0.403583 -0.867360  0.291215          235.672073"
-matrix  "s001-x 6vxm-A  U(1,.)  -0.047796 -0.894264 -0.444980          192.450470"
-matrix  "s001-x 6vxm-A  U(2,.)  -0.976400 -0.052104  0.209589          157.170349"
-matrix  "s001-x 6vxm-A  U(3,.)  -0.210613  0.444496 -0.870669          131.942825"
-matrix  "s001-x 1yo7-A  U(1,.)   0.707505 -0.080258 -0.702136           36.117760"
-matrix  "s001-x 1yo7-A  U(2,.)  -0.390852  0.783314 -0.483378           57.630783"
-matrix  "s001-x 1yo7-A  U(3,.)   0.588788  0.616423  0.522829            2.087684"
-matrix  "s001-x 5x6o-G  U(1,.)   0.310764 -0.653697  0.690004          -32.030960"
-matrix  "s001-x 5x6o-G  U(2,.)  -0.024019  0.720316  0.693230         -190.344238"
-matrix  "s001-x 5x6o-G  U(3,.)  -0.950184 -0.232004  0.208147          233.501892"
-matrix  "s001-x 6nqx-A  U(1,.)  -0.393144 -0.897386 -0.200339          102.791939"
-matrix  "s001-x 6nqx-A  U(2,.)  -0.864723  0.434915 -0.251204          -21.744965"
-matrix  "s001-x 6nqx-A  U(3,.)   0.312558  0.074478 -0.946974           76.120529"
-matrix  "s001-x 3icq-T  U(1,.)   0.211400 -0.741589  0.636676           60.648994"
-matrix  "s001-x 3icq-T  U(2,.)  -0.967590 -0.250845  0.029097            3.475353"
-matrix  "s001-x 3icq-T  U(3,.)   0.138129 -0.622192 -0.770582           38.421104"
-matrix  "s001-x 6c66-G  U(1,.)   0.995375  0.095854 -0.006356          -81.492706"
-matrix  "s001-x 6c66-G  U(2,.)  -0.058169  0.654056  0.754206         -195.067169"
-matrix  "s001-x 6c66-G  U(3,.)   0.076451 -0.750348  0.656607           53.799557"
-matrix  "s001-x 3fhn-A  U(1,.)   0.951732  0.221953  0.211999          -89.316910"
-matrix  "s001-x 3fhn-A  U(2,.)   0.306636 -0.717876 -0.625002           68.682327"
-matrix  "s001-x 3fhn-A  U(3,.)   0.013468  0.659841 -0.751285          -45.959072"
-matrix  "s001-x 5n9j-E  U(1,.)   0.376450  0.481322 -0.791590          -43.826477"
-matrix  "s001-x 5n9j-E  U(2,.)   0.807818 -0.588853  0.026119          -84.845375"
-matrix  "s001-x 5n9j-E  U(3,.)  -0.453559 -0.649293 -0.610494            6.957181"
-matrix  "s001-x 5ahv-F  U(1,.)   0.021545 -0.703864 -0.710008          -45.078075"
-matrix  "s001-x 5ahv-F  U(2,.)   0.989659  0.115747 -0.084715           87.087410"
-matrix  "s001-x 5ahv-F  U(3,.)   0.141809 -0.700841  0.699080         -101.696991"
-matrix  "s001-x 5me8-A  U(1,.)   0.344391  0.908428 -0.236968           -6.727795"
-matrix  "s001-x 5me8-A  U(2,.)  -0.839206  0.411032  0.356070           -7.643953"
-matrix  "s001-x 5me8-A  U(3,.)   0.420866  0.076237  0.903914           66.518944"
-matrix  "s001-x 6eko-A  U(1,.)  -0.753843 -0.561574 -0.341109           65.485802"
-matrix  "s001-x 6eko-A  U(2,.)  -0.347718  0.781460 -0.518085           77.617340"
-matrix  "s001-x 6eko-A  U(3,.)   0.557506 -0.271945 -0.784368           36.153767"
-matrix  "s001-x 2rbd-A  U(1,.)  -0.285821 -0.292942 -0.912409           94.299423"
-matrix  "s001-x 2rbd-A  U(2,.)   0.821008  0.416187 -0.390812           47.211296"
-matrix  "s001-x 2rbd-A  U(3,.)   0.494218 -0.860798  0.121553           32.920742"
-matrix  "s001-x 6dlu-P  U(1,.)   0.076560  0.988904 -0.127306         -309.527191"
-matrix  "s001-x 6dlu-P  U(2,.)  -0.940610  0.029280 -0.338224          259.231842"
-matrix  "s001-x 6dlu-P  U(3,.)  -0.330744  0.145640  0.932415         -200.922699"
-matrix  "s001-x 6w2q-A  U(1,.)   0.659434  0.338393  0.671295          -50.201550"
-matrix  "s001-x 6w2q-A  U(2,.)  -0.709680  0.574788  0.407397           26.716385"
-matrix  "s001-x 6w2q-A  U(3,.)  -0.247992 -0.745057  0.619186           25.870659"
-matrix  "s001-x 2vrz-A  U(1,.)   0.657108  0.337093  0.674223           35.579117"
-matrix  "s001-x 2vrz-A  U(2,.)   0.523874 -0.847349 -0.086924           57.069313"
-matrix  "s001-x 2vrz-A  U(3,.)   0.542000  0.410326 -0.733395           22.969124"
-matrix  "s001-x 6c70-A  U(1,.)  -0.386725 -0.223672 -0.894659          294.385193"
-matrix  "s001-x 6c70-A  U(2,.)   0.448445  0.802100 -0.394376         -134.388733"
-matrix  "s001-x 6c70-A  U(3,.)   0.805817 -0.553721 -0.209888           -5.668141"
-matrix  "s001-x 5xls-A  U(1,.)   0.641229 -0.647127 -0.412375           18.890718"
-matrix  "s001-x 5xls-A  U(2,.)   0.452391  0.752884 -0.478024            3.945297"
-matrix  "s001-x 5xls-A  U(3,.)   0.619813  0.119968  0.775526           22.935982"
-matrix  "s001-x 4xmm-D  U(1,.)  -0.563949 -0.700828 -0.436808          -45.332481"
-matrix  "s001-x 4xmm-D  U(2,.)  -0.642579  0.704646 -0.300943           72.246681"
-matrix  "s001-x 4xmm-D  U(3,.)   0.518705  0.110967 -0.847722           -2.607100"
-matrix  "s001-x 6xp5-G  U(1,.)  -0.609544 -0.278203  0.742334          -25.691580"
-matrix  "s001-x 6xp5-G  U(2,.)  -0.756342  0.484611 -0.439430          289.002838"
-matrix  "s001-x 6xp5-G  U(3,.)  -0.237493 -0.829310 -0.505808          430.769928"
-matrix  "s001-x 1f1e-A  U(1,.)   0.862981  0.307429 -0.400937           13.894108"
-matrix  "s001-x 1f1e-A  U(2,.)  -0.425119  0.870663 -0.247428           27.574932"
-matrix  "s001-x 1f1e-A  U(3,.)   0.273015  0.383972  0.882059           18.214699"
-matrix  "s001-x 4uy3-A  U(1,.)   0.149932 -0.980867 -0.124176          -15.420483"
-matrix  "s001-x 4uy3-A  U(2,.)  -0.106162  0.108897 -0.988368           31.914967"
-matrix  "s001-x 4uy3-A  U(3,.)   0.982980  0.161371 -0.087804           19.710346"
-matrix  "s001-x 3un9-A  U(1,.)   0.318161 -0.877355  0.359197          -20.634750"
-matrix  "s001-x 3un9-A  U(2,.)  -0.858512 -0.105912  0.501737           73.974464"
-matrix  "s001-x 3un9-A  U(3,.)  -0.402158 -0.468008 -0.786916           80.506699"
-matrix  "s001-x 6hn7-A  U(1,.)   0.816718 -0.576379 -0.027554            9.525927"
-matrix  "s001-x 6hn7-A  U(2,.)  -0.447092 -0.601887 -0.661696           36.081577"
-matrix  "s001-x 6hn7-A  U(3,.)   0.364803  0.552738 -0.749266           41.378929"
-matrix  "s001-x 1upg-B  U(1,.)  -0.826084  0.022880 -0.563082           81.080406"
-matrix  "s001-x 1upg-B  U(2,.)   0.008870  0.999580  0.027603           41.264729"
-matrix  "s001-x 1upg-B  U(3,.)   0.563477  0.017808 -0.825940           13.848067"
-matrix  "s001-x 7nvr-n  U(1,.)  -0.127573 -0.284357 -0.950193          318.425629"
-matrix  "s001-x 7nvr-n  U(2,.)   0.011021  0.957555 -0.288039            7.914191"
-matrix  "s001-x 7nvr-n  U(3,.)   0.991768 -0.047218 -0.119024          -93.767365"
-matrix  "s001-x 6gej-M  U(1,.)   0.068418  0.997504 -0.017475         -245.884781"
-matrix  "s001-x 6gej-M  U(2,.)  -0.955125  0.070551  0.287678          155.991150"
-matrix  "s001-x 6gej-M  U(3,.)   0.288193 -0.002991  0.957568         -194.935684"
-matrix  "s001-x 4mu6-A  U(1,.)  -0.533364 -0.620790  0.574580            8.899369"
-matrix  "s001-x 4mu6-A  U(2,.)  -0.625128 -0.168331 -0.762155           61.980316"
-matrix  "s001-x 4mu6-A  U(3,.)   0.569858 -0.765692 -0.298291           50.559635"
-matrix  "s001-x 6g2d-C  U(1,.)   0.444698  0.750399  0.489024         -331.576019"
-matrix  "s001-x 6g2d-C  U(2,.)  -0.611250 -0.144823  0.778075           95.670586"
-matrix  "s001-x 6g2d-C  U(3,.)   0.654689 -0.644924  0.394279          -61.152000"
-matrix  "s001-x 5y88-U  U(1,.)   0.126399  0.629022 -0.767043           -3.801688"
-matrix  "s001-x 5y88-U  U(2,.)  -0.259247  0.767318  0.586528         -275.915619"
-matrix  "s001-x 5y88-U  U(3,.)   0.957504  0.124717  0.260060         -428.720062"
-matrix  "s001-x 4me9-A  U(1,.)   0.460275  0.645967 -0.608994            3.389498"
-matrix  "s001-x 4me9-A  U(2,.)   0.809230 -0.587380 -0.011429           43.289368"
-matrix  "s001-x 4me9-A  U(3,.)  -0.365094 -0.487556 -0.793093           32.890831"
-matrix  "s001-x 4v3i-A  U(1,.)  -0.510469 -0.009227 -0.859847           18.645302"
-matrix  "s001-x 4v3i-A  U(2,.)   0.310531  0.930485 -0.194340            9.555087"
-matrix  "s001-x 4v3i-A  U(3,.)   0.801868 -0.366214 -0.472118           31.827904"
-matrix  "s001-x 6hgc-A  U(1,.)  -0.572327  0.099514  0.813965            8.042502"
-matrix  "s001-x 6hgc-A  U(2,.)   0.763125 -0.298669  0.573095          -10.333112"
-matrix  "s001-x 6hgc-A  U(3,.)   0.300137  0.949154  0.094995           25.830797"
-matrix  "s001-x 4lws-B  U(1,.)  -0.314221 -0.158107  0.936091           53.836899"
-matrix  "s001-x 4lws-B  U(2,.)  -0.452898 -0.841631 -0.294178           76.331520"
-matrix  "s001-x 4lws-B  U(3,.)   0.834355 -0.516391  0.192852           14.740705"
-matrix  "s001-x 5lph-B  U(1,.)  -0.856323 -0.373370 -0.356800           59.776173"
-matrix  "s001-x 5lph-B  U(2,.)   0.467093 -0.265215 -0.843496           75.165649"
-matrix  "s001-x 5lph-B  U(3,.)   0.220308 -0.888963  0.401508          -57.206238"
-matrix  "s001-x 6m0w-A  U(1,.)   0.969887  0.079420 -0.230243           -7.275862"
-matrix  "s001-x 6m0w-A  U(2,.)  -0.038992 -0.882513 -0.468669          123.245621"
-matrix  "s001-x 6m0w-A  U(3,.)  -0.240414  0.463533 -0.852841          142.500793"
-matrix  "s001-x 4asn-A  U(1,.)  -0.195007 -0.816690 -0.543129           68.646873"
-matrix  "s001-x 4asn-A  U(2,.)   0.150825 -0.572144  0.806166           30.828573"
-matrix  "s001-x 4asn-A  U(3,.)  -0.969136  0.075290  0.234749           12.041381"
-matrix  "s001-x 5z62-B  U(1,.)   0.450644 -0.315090  0.835247         -236.246918"
-matrix  "s001-x 5z62-B  U(2,.)   0.438283  0.893202  0.100485         -447.080841"
-matrix  "s001-x 5z62-B  U(3,.)  -0.777707  0.320792  0.540615           37.970276"
-matrix  "s001-x 6z8k-A  U(1,.)   0.156733  0.987448  0.019544         -151.435059"
-matrix  "s001-x 6z8k-A  U(2,.)   0.098908  0.003996 -0.995089          156.569656"
-matrix  "s001-x 6z8k-A  U(3,.)  -0.982676  0.157897 -0.097040          128.519150"
-matrix  "s001-x 5w7g-B  U(1,.)   0.855031  0.342906  0.389020         -162.154465"
-matrix  "s001-x 5w7g-B  U(2,.)   0.487640 -0.786883 -0.378182          197.315903"
-matrix  "s001-x 5w7g-B  U(3,.)   0.176432  0.513059 -0.840025          102.863701"
-matrix  "s001-x 5ziy-A  U(1,.)   0.918140  0.332678 -0.215277           12.758053"
-matrix  "s001-x 5ziy-A  U(2,.)  -0.302824  0.939471  0.160288           53.921104"
-matrix  "s001-x 5ziy-A  U(3,.)   0.255570 -0.081976  0.963309           27.934816"
-matrix  "s001-x 6m17-A  U(1,.)   0.114968  0.359026  0.926220         -162.428543"
-matrix  "s001-x 6m17-A  U(2,.)   0.021524 -0.933084  0.359015          123.120140"
-matrix  "s001-x 6m17-A  U(3,.)   0.993136 -0.021340 -0.115002          -87.722237"
-matrix  "s001-x 7kgv-B  U(1,.)  -0.590414  0.400371 -0.700796           79.465485"
-matrix  "s001-x 7kgv-B  U(2,.)   0.301486 -0.696032 -0.651648           76.562218"
-matrix  "s001-x 7kgv-B  U(3,.)  -0.748677 -0.596023  0.290241           42.930538"
-matrix  "s001-x 5n9j-V  U(1,.)   0.621041 -0.752158  0.220379           -1.010553"
-matrix  "s001-x 5n9j-V  U(2,.)  -0.772483 -0.539831  0.334444           63.157089"
-matrix  "s001-x 5n9j-V  U(3,.)  -0.132587 -0.377942 -0.916286          -48.933422"
-matrix  "s001-x 1vjx-A  U(1,.)   0.777608 -0.376182  0.503798          -14.731516"
-matrix  "s001-x 1vjx-A  U(2,.)   0.247079  0.919636  0.305321          -32.440060"
-matrix  "s001-x 1vjx-A  U(3,.)  -0.578167 -0.112942  0.808064           27.372375"
-matrix  "s001-x 4roe-A  U(1,.)   0.979052  0.124330  0.161246           11.757328"
-matrix  "s001-x 4roe-A  U(2,.)  -0.190167  0.275345  0.942349           24.730686"
-matrix  "s001-x 4roe-A  U(3,.)   0.072764 -0.953272  0.293220           34.531311"
-matrix  "s001-x 7jv7-B  U(1,.)   0.799592 -0.487942  0.350093           -5.947577"
-matrix  "s001-x 7jv7-B  U(2,.)  -0.140810  0.414380  0.899145          -39.923447"
-matrix  "s001-x 7jv7-B  U(3,.)  -0.583802 -0.768246  0.262628           50.253967"
-matrix  "s001-x 4fyg-A  U(1,.)   0.805816 -0.580190  0.118488           46.670326"
-matrix  "s001-x 4fyg-A  U(2,.)  -0.324011 -0.264514  0.908322           18.274780"
-matrix  "s001-x 4fyg-A  U(3,.)  -0.495658 -0.770332 -0.401138           46.368458"
-matrix  "s001-x 6d9z-C  U(1,.)   0.002362 -0.995756 -0.092003           53.779560"
-matrix  "s001-x 6d9z-C  U(2,.)  -0.175805 -0.090984  0.980211           74.673325"
-matrix  "s001-x 6d9z-C  U(3,.)  -0.984422  0.013860 -0.175274           99.185936"
-matrix  "s001-x 3cfo-A  U(1,.)   0.007339  0.546385  0.837502          -19.733229"
-matrix  "s001-x 3cfo-A  U(2,.)   0.564975 -0.693305  0.447360           12.897204"
-matrix  "s001-x 3cfo-A  U(3,.)   0.825076  0.469884 -0.313781          -22.519484"
-matrix  "s001-x 2d6y-B  U(1,.)   0.228360  0.822226 -0.521341           25.667679"
-matrix  "s001-x 2d6y-B  U(2,.)   0.739344 -0.494856 -0.456605           65.047714"
-matrix  "s001-x 2d6y-B  U(3,.)  -0.633421 -0.281180 -0.720913          103.765800"
-matrix  "s001-x 2a7o-A  U(1,.)  -0.573837 -0.716099 -0.397384           21.092299"
-matrix  "s001-x 2a7o-A  U(2,.)  -0.067065 -0.442506  0.894254           26.026827"
-matrix  "s001-x 2a7o-A  U(3,.)  -0.816219  0.539807  0.205901           32.831333"
-matrix  "s001-x 2m6u-A  U(1,.)   0.756345 -0.162791  0.633594          -25.457066"
-matrix  "s001-x 2m6u-A  U(2,.)  -0.399535  0.651962  0.644451            4.145645"
-matrix  "s001-x 2m6u-A  U(3,.)  -0.517990 -0.740571  0.428068           55.958004"
-matrix  "s001-x 5lbm-C  U(1,.)  -0.867188 -0.416107 -0.273569            8.416788"
-matrix  "s001-x 5lbm-C  U(2,.)  -0.063375 -0.452672  0.889422           29.985418"
-matrix  "s001-x 5lbm-C  U(3,.)  -0.493932  0.788633  0.366181           59.343334"
-matrix  "s001-x 6k1r-A  U(1,.)   0.109747 -0.800698  0.588930           60.955677"
-matrix  "s001-x 6k1r-A  U(2,.)   0.278936 -0.543889 -0.791441          102.799217"
-matrix  "s001-x 6k1r-A  U(3,.)   0.954018  0.251132  0.163654          -26.031038"
-matrix  "s001-x 2dh4-A  U(1,.)  -0.886783 -0.146426 -0.438378           67.060768"
-matrix  "s001-x 2dh4-A  U(2,.)   0.113736 -0.988456  0.100089           71.674156"
-matrix  "s001-x 2dh4-A  U(3,.)  -0.447973  0.038898  0.893200           34.503544"
-matrix  "s001-x 5n9j-B  U(1,.)   0.830199 -0.416144  0.370938          -41.646835"
-matrix  "s001-x 5n9j-B  U(2,.)  -0.510430 -0.299927  0.805919          175.925201"
-matrix  "s001-x 5n9j-B  U(3,.)  -0.224124 -0.858410 -0.461411          -53.252930"
-matrix  "s001-x 1qdb-A  U(1,.)  -0.012696  0.918497 -0.395225            0.195387"
-matrix  "s001-x 1qdb-A  U(2,.)   0.183181 -0.386431 -0.903945          107.860321"
-matrix  "s001-x 1qdb-A  U(3,.)  -0.982997 -0.083874 -0.163345           64.110519"
-matrix  "s001-x 1tjl-A  U(1,.)  -0.041824  0.997690 -0.053524           16.447212"
-matrix  "s001-x 1tjl-A  U(2,.)  -0.968844 -0.053587 -0.241806           42.590389"
-matrix  "s001-x 1tjl-A  U(3,.)  -0.244115  0.041743  0.968847           31.396578"
-matrix  "s001-x 4dn7-A  U(1,.)   0.337588 -0.325993 -0.883042            5.104035"
-matrix  "s001-x 4dn7-A  U(2,.)   0.681370 -0.562613  0.468189           -8.350604"
-matrix  "s001-x 4dn7-A  U(3,.)  -0.649438 -0.759733  0.032191           72.125023"
-matrix  "s001-x 4imp-A  U(1,.)   0.830353  0.320764  0.455659           26.980961"
-matrix  "s001-x 4imp-A  U(2,.)   0.543588 -0.286389 -0.788983           48.970882"
-matrix  "s001-x 4imp-A  U(3,.)  -0.122581  0.902825 -0.412167           79.225388"
-matrix  "s001-x 1iur-A  U(1,.)  -0.334067  0.622621 -0.707632           73.605003"
-matrix  "s001-x 1iur-A  U(2,.)   0.939816  0.277166 -0.199810         -111.176842"
-matrix  "s001-x 1iur-A  U(3,.)   0.071725 -0.731794 -0.677741           23.359724"
-matrix  "s001-x 7bin-g  U(1,.)   0.191494  0.697549  0.690475         -440.779999"
-matrix  "s001-x 7bin-g  U(2,.)  -0.884350  0.427779 -0.186899          211.594620"
-matrix  "s001-x 7bin-g  U(3,.)  -0.425741 -0.574831  0.698794          190.738388"
-matrix  "s001-x 1rjg-A  U(1,.)  -0.126053 -0.928604  0.349007           41.653122"
-matrix  "s001-x 1rjg-A  U(2,.)  -0.168946 -0.326579 -0.929948          100.116875"
-matrix  "s001-x 1rjg-A  U(3,.)   0.977532 -0.176186 -0.115718           17.294498"
-matrix  "s001-x 1gax-A  U(1,.)   0.434648  0.772451 -0.463034          -29.902939"
-matrix  "s001-x 1gax-A  U(2,.)   0.445022 -0.631200 -0.635250           29.316633"
-matrix  "s001-x 1gax-A  U(3,.)  -0.782966  0.070050 -0.618108          103.140831"
-matrix  "s001-x 5j4i-A  U(1,.)   0.043160  0.919074  0.391715            8.579987"
-matrix  "s001-x 5j4i-A  U(2,.)   0.703536  0.250421 -0.665077           34.330605"
-matrix  "s001-x 5j4i-A  U(3,.)  -0.709348  0.304290 -0.635793           -1.335425"
-matrix  "s001-x 2gta-A  U(1,.)   0.138393  0.972112 -0.189329          -16.857050"
-matrix  "s001-x 2gta-A  U(2,.)  -0.807996  0.221372  0.546019            8.629692"
-matrix  "s001-x 2gta-A  U(3,.)   0.572703  0.077412  0.816099          -26.097448"
-matrix  "s001-x 5afr-A  U(1,.)  -0.652645  0.511022  0.559385          -46.123470"
-matrix  "s001-x 5afr-A  U(2,.)   0.746572  0.307878  0.589781          -11.337523"
-matrix  "s001-x 5afr-A  U(3,.)   0.129169  0.802538 -0.582450            2.089544"
-matrix  "s001-x 1hlv-A  U(1,.)   0.368510 -0.324076  0.871307           -4.958742"
-matrix  "s001-x 1hlv-A  U(2,.)  -0.180000 -0.944405 -0.275136           64.143570"
-matrix  "s001-x 1hlv-A  U(3,.)   0.912031 -0.055445 -0.406356           -5.577352"
-matrix  "s001-x 1knz-A  U(1,.)   0.198760  0.247087 -0.948389           11.812493"
-matrix  "s001-x 1knz-A  U(2,.)   0.660221  0.681408  0.315896           28.377092"
-matrix  "s001-x 1knz-A  U(3,.)   0.724294 -0.688934 -0.027696           25.753128"
-matrix  "s001-x 3erm-A  U(1,.)  -0.438062 -0.875639 -0.203369           77.632309"
-matrix  "s001-x 3erm-A  U(2,.)   0.851197 -0.331291 -0.407074           -9.289165"
-matrix  "s001-x 3erm-A  U(3,.)   0.289076 -0.351431  0.890467           -5.923327"
-matrix  "s001-x 1yhd-A  U(1,.)   0.152316 -0.984316 -0.089006           13.867723"
-matrix  "s001-x 1yhd-A  U(2,.)  -0.440129 -0.148189  0.885622           -0.448384"
-matrix  "s001-x 1yhd-A  U(3,.)  -0.884921 -0.095720 -0.455798           32.212025"
-matrix  "s001-x 2v0p-A  U(1,.)   0.555486 -0.188682  0.809836          -19.432016"
-matrix  "s001-x 2v0p-A  U(2,.)  -0.252226 -0.966264 -0.052119           97.628738"
-matrix  "s001-x 2v0p-A  U(3,.)   0.792349 -0.175310 -0.584336           17.325672"
-matrix  "s001-x 2q5z-B  U(1,.)  -0.857749 -0.511516 -0.051164           53.740288"
-matrix  "s001-x 2q5z-B  U(2,.)   0.436911 -0.777833  0.451758           16.179848"
-matrix  "s001-x 2q5z-B  U(3,.)  -0.270879  0.365141  0.890672          -37.442123"
-matrix  "s001-x 6l3t-A  U(1,.)   0.125749  0.187594  0.974164         -111.854530"
-matrix  "s001-x 6l3t-A  U(2,.)  -0.921665 -0.341214  0.184680          144.495407"
-matrix  "s001-x 6l3t-A  U(3,.)   0.367043 -0.921076  0.129992           51.773361"
-matrix  "s001-x 2y7h-B  U(1,.)   0.182289  0.976912  0.111412           42.461678"
-matrix  "s001-x 2y7h-B  U(2,.)   0.612665 -0.201479  0.764230           56.470749"
-matrix  "s001-x 2y7h-B  U(3,.)   0.769033 -0.071053 -0.635247           12.990588"
-matrix  "s001-x 3lxt-C  U(1,.)  -0.270748  0.274437 -0.922702           56.537716"
-matrix  "s001-x 3lxt-C  U(2,.)   0.883390 -0.310036 -0.351426           39.479591"
-matrix  "s001-x 3lxt-C  U(3,.)  -0.382516 -0.910254 -0.158493           79.530807"
-matrix  "s001-x 3trc-A  U(1,.)   0.645831  0.721839 -0.248700           -7.795733"
-matrix  "s001-x 3trc-A  U(2,.)   0.691286 -0.691137 -0.210839           56.194427"
-matrix  "s001-x 3trc-A  U(3,.)  -0.324077 -0.035756 -0.945355           75.504944"
-matrix  "s001-x 5i6c-A  U(1,.)   0.798271  0.570594  0.192838           88.149918"
-matrix  "s001-x 5i6c-A  U(2,.)   0.107977  0.179406 -0.977832           40.901707"
-matrix  "s001-x 5i6c-A  U(3,.)  -0.592541  0.801396  0.081603            6.347745"
-matrix  "s001-x 3puf-H  U(1,.)   0.877798 -0.067110 -0.474307           37.206326"
-matrix  "s001-x 3puf-H  U(2,.)  -0.002236 -0.990701  0.136038          -62.423706"
-matrix  "s001-x 3puf-H  U(3,.)  -0.479026 -0.118353 -0.869785           76.225426"
-matrix  "s001-x 1ta9-B  U(1,.)  -0.881649 -0.185379  0.433969           51.600437"
-matrix  "s001-x 1ta9-B  U(2,.)   0.090803  0.835784  0.541497          -35.441845"
-matrix  "s001-x 1ta9-B  U(3,.)  -0.463086  0.516816 -0.720036           98.769608"
-matrix  "s001-x 4mo1-A  U(1,.)  -0.178503  0.512928 -0.839667           81.859253"
-matrix  "s001-x 4mo1-A  U(2,.)  -0.957585  0.105626  0.268095           31.176540"
-matrix  "s001-x 4mo1-A  U(3,.)   0.226205  0.851908  0.472318          -43.271835"
-matrix  "s001-x 1wwi-A  U(1,.)   0.178567  0.854327  0.488098           -2.721649"
-matrix  "s001-x 1wwi-A  U(2,.)  -0.452594  0.511793 -0.730223           26.821547"
-matrix  "s001-x 1wwi-A  U(3,.)  -0.873655 -0.090516  0.478053           30.508499"
-matrix  "s001-x 1z0p-A  U(1,.)   0.274845  0.693856  0.665601          -11.684931"
-matrix  "s001-x 1z0p-A  U(2,.)   0.712897 -0.611572  0.343158           47.704849"
-matrix  "s001-x 1z0p-A  U(3,.)   0.645165  0.380190 -0.662735            9.878602"
-matrix  "s001-x 3nmz-A  U(1,.)   0.373420  0.345237  0.861028           28.509085"
-matrix  "s001-x 3nmz-A  U(2,.)   0.680299  0.529106 -0.507189           12.457682"
-matrix  "s001-x 3nmz-A  U(3,.)  -0.630675  0.775151 -0.037286           75.877121"
-matrix  "s001-x 3kwo-A  U(1,.)  -0.089386  0.321179  0.942791          -97.068329"
-matrix  "s001-x 3kwo-A  U(2,.)   0.829773  0.547577 -0.107871           37.159138"
-matrix  "s001-x 3kwo-A  U(3,.)  -0.550896  0.772660 -0.315451           55.199532"
-matrix  "s001-x 5ehk-A  U(1,.)  -0.938937  0.300888 -0.166924           -4.223696"
-matrix  "s001-x 5ehk-A  U(2,.)   0.000986 -0.482765 -0.875749           32.746059"
-matrix  "s001-x 5ehk-A  U(3,.)  -0.344087 -0.822438  0.452989           16.680386"
-matrix  "s001-x 3n1e-B  U(1,.)  -0.021036 -0.585507  0.810395           -8.773839"
-matrix  "s001-x 3n1e-B  U(2,.)   0.068648 -0.809507 -0.583083          103.103500"
-matrix  "s001-x 3n1e-B  U(3,.)   0.997419  0.043366  0.057223           -4.528189"
-matrix  "s001-x 4rdq-A  U(1,.)   0.807658  0.345283  0.477983          -80.285553"
-matrix  "s001-x 4rdq-A  U(2,.)  -0.197674 -0.605163  0.771170           72.674850"
-matrix  "s001-x 4rdq-A  U(3,.)   0.555529 -0.717326 -0.420512           64.384361"
-matrix  "s001-x 3pwx-A  U(1,.)  -0.613514  0.366329  0.699574           26.609909"
-matrix  "s001-x 3pwx-A  U(2,.)   0.652971  0.733543  0.188527          -10.271098"
-matrix  "s001-x 3pwx-A  U(3,.)  -0.444105  0.572466 -0.689242           42.055164"
-matrix  "s001-x 5i6r-A  U(1,.)   0.724779 -0.475635  0.498464           14.612691"
-matrix  "s001-x 5i6r-A  U(2,.)   0.387445 -0.316879 -0.865722           35.637798"
-matrix  "s001-x 5i6r-A  U(3,.)   0.569720  0.820585 -0.045384           21.607040"
-matrix  "s001-x 6soy-A  U(1,.)  -0.715340  0.501835 -0.486261           70.321808"
-matrix  "s001-x 6soy-A  U(2,.)   0.631721  0.761884 -0.143042          -94.004929"
-matrix  "s001-x 6soy-A  U(3,.)   0.298691 -0.409505 -0.862026           32.220062"
-matrix  "s001-x 2fzf-A  U(1,.)  -0.676378 -0.501627 -0.539336           55.814320"
-matrix  "s001-x 2fzf-A  U(2,.)  -0.653697  0.746238  0.125733           16.042542"
-matrix  "s001-x 2fzf-A  U(3,.)   0.339402  0.437606 -0.832651           -4.100909"
-matrix  "s001-x 2ets-A  U(1,.)  -0.633613  0.772592 -0.040438           -8.662466"
-matrix  "s001-x 2ets-A  U(2,.)   0.254358  0.257396  0.932228           -6.199244"
-matrix  "s001-x 2ets-A  U(3,.)   0.730641  0.580387 -0.359604          -14.301405"
-matrix  "s001-x 6z3r-A  U(1,.)   0.576035  0.482996 -0.659468          -68.071198"
-matrix  "s001-x 6z3r-A  U(2,.)   0.657383  0.205767  0.724918         -209.574997"
-matrix  "s001-x 6z3r-A  U(3,.)   0.485830 -0.851102 -0.198984          111.403656"
-matrix  "s001-x 3ter-B  U(1,.)  -0.596877  0.795156 -0.107073           21.179670"
-matrix  "s001-x 3ter-B  U(2,.)   0.360780  0.385193  0.849391           53.124722"
-matrix  "s001-x 3ter-B  U(3,.)   0.716642  0.468351 -0.516789           51.915512"
-matrix  "s001-x 3mxz-A  U(1,.)  -0.394513 -0.847121  0.356015           42.092598"
-matrix  "s001-x 3mxz-A  U(2,.)  -0.509141  0.524048  0.682751           36.186024"
-matrix  "s001-x 3mxz-A  U(3,.)  -0.764941  0.088092 -0.638047           56.040276"
-matrix  "s001-x 6f1e-A  U(1,.)   0.930954 -0.153480  0.331312           30.102491"
-matrix  "s001-x 6f1e-A  U(2,.)  -0.347831 -0.096749  0.932552           56.000748"
-matrix  "s001-x 6f1e-A  U(3,.)  -0.111074 -0.983404 -0.143454           34.249424"
-matrix  "s001-x 2qyt-A  U(1,.)  -0.616428  0.463677  0.636412           17.448427"
-matrix  "s001-x 2qyt-A  U(2,.)   0.587804  0.808758 -0.019898           -4.991521"
-matrix  "s001-x 2qyt-A  U(3,.)  -0.523929  0.361820 -0.771093           47.711533"
-matrix  "s001-x 4imj-A  U(1,.)   0.752941  0.114414  0.648066           17.710562"
-matrix  "s001-x 4imj-A  U(2,.)   0.649167  0.032464 -0.759953           69.467102"
-matrix  "s001-x 4imj-A  U(3,.)  -0.107988  0.992903 -0.049830           15.312343"
-matrix  "s001-x 5nro-A  U(1,.)  -0.424171  0.265287 -0.865853          -26.457962"
-matrix  "s001-x 5nro-A  U(2,.)   0.791132  0.573820 -0.211754            0.968346"
-matrix  "s001-x 5nro-A  U(3,.)   0.440668 -0.774824 -0.453275          -11.812812"
-matrix  "s001-x 6zsi-D  U(1,.)  -0.848503 -0.507503 -0.149944           98.997154"
-matrix  "s001-x 6zsi-D  U(2,.)   0.285138 -0.677150  0.678354            4.501552"
-matrix  "s001-x 6zsi-D  U(3,.)  -0.445801  0.532830  0.719273          -18.572426"
-matrix  "s001-x 5iun-E  U(1,.)  -0.682833  0.546157 -0.485233           25.276569"
-matrix  "s001-x 5iun-E  U(2,.)  -0.730052 -0.484991  0.481465           72.588188"
-matrix  "s001-x 5iun-E  U(3,.)   0.027621  0.683006  0.729891          114.311646"
-matrix  "s001-x 2gfp-A  U(1,.)   0.110146  0.034854 -0.993304           48.713402"
-matrix  "s001-x 2gfp-A  U(2,.)   0.980414 -0.167973  0.102822           31.631668"
-matrix  "s001-x 2gfp-A  U(3,.)  -0.163265 -0.985175 -0.052673           14.322215"
-matrix  "s001-x 2jkr-A  U(1,.)  -0.252831 -0.925255  0.282807           50.933418"
-matrix  "s001-x 2jkr-A  U(2,.)  -0.342511 -0.187779 -0.920557          -53.501575"
-matrix  "s001-x 2jkr-A  U(3,.)   0.904855 -0.329610 -0.269433          -37.063381"
-matrix  "s001-x 2hxi-B  U(1,.)   0.291738 -0.529288  0.796708            5.777353"
-matrix  "s001-x 2hxi-B  U(2,.)   0.950927  0.070723 -0.301225           41.189266"
-matrix  "s001-x 2hxi-B  U(3,.)   0.103089  0.845490  0.523947          -29.612295"
-matrix  "s001-x 5yz0-A  U(1,.)  -0.688059  0.698158 -0.197863           48.678276"
-matrix  "s001-x 5yz0-A  U(2,.)   0.324019  0.051614 -0.944641           70.037086"
-matrix  "s001-x 5yz0-A  U(3,.)  -0.649296 -0.714081 -0.261730          234.090759"
-matrix  "s001-x 4tko-B  U(1,.)  -0.006826 -0.105619 -0.994383          228.322006"
-matrix  "s001-x 4tko-B  U(2,.)  -0.008878  0.994374 -0.105557           11.508674"
-matrix  "s001-x 4tko-B  U(3,.)   0.999937  0.008108 -0.007726          -51.696331"
-matrix  "s001-x 6zh3-A  U(1,.)   0.327398  0.864501  0.381378         -235.493851"
-matrix  "s001-x 6zh3-A  U(2,.)   0.941886 -0.330736 -0.058866          -39.980896"
-matrix  "s001-x 6zh3-A  U(3,.)   0.075245  0.378487 -0.922543           40.092739"
-matrix  "s001-x 3crj-C  U(1,.)   0.342570 -0.937720  0.057682          130.632568"
-matrix  "s001-x 3crj-C  U(2,.)  -0.852332 -0.284377  0.438930           43.220409"
-matrix  "s001-x 3crj-C  U(3,.)  -0.395190 -0.199528 -0.896668          102.202515"
-matrix  "s001-x 1wi3-A  U(1,.)   0.354452 -0.456419  0.816116           15.571727"
-matrix  "s001-x 1wi3-A  U(2,.)  -0.257656 -0.886667 -0.383972           36.042366"
-matrix  "s001-x 1wi3-A  U(3,.)   0.898876 -0.074178 -0.431880           21.119825"
-matrix  "s001-x 6lul-A  U(1,.)   0.194301  0.522388  0.830276           10.366467"
-matrix  "s001-x 6lul-A  U(2,.)   0.576071 -0.745844  0.334454           42.075996"
-matrix  "s001-x 6lul-A  U(3,.)   0.793971  0.413313 -0.445851           45.647308"
-matrix  "s001-x 4e0i-A  U(1,.)  -0.877839 -0.418711 -0.232552            5.668435"
-matrix  "s001-x 4e0i-A  U(2,.)   0.458723 -0.874635 -0.156805           39.450459"
-matrix  "s001-x 4e0i-A  U(3,.)  -0.137742 -0.244327  0.959860           -5.191852"
-matrix  "s001-x 1i5p-A  U(1,.)  -0.339581  0.366444  0.866258          -51.928471"
-matrix  "s001-x 1i5p-A  U(2,.)   0.936664  0.047835  0.346946           14.748857"
-matrix  "s001-x 1i5p-A  U(3,.)   0.085699  0.929210 -0.359479           97.717171"
-matrix  "s001-x 5u87-A  U(1,.)  -0.218823  0.958491  0.182786           15.755436"
-matrix  "s001-x 5u87-A  U(2,.)   0.545662 -0.035094  0.837270           35.902443"
-matrix  "s001-x 5u87-A  U(3,.)   0.808931  0.282953 -0.515333           16.049271"
-matrix  "s001-x 2x0l-A  U(1,.)   0.677547 -0.469569 -0.566070           39.420689"
-matrix  "s001-x 2x0l-A  U(2,.)   0.673867  0.087972  0.733597          -19.450024"
-matrix  "s001-x 2x0l-A  U(3,.)  -0.294676 -0.878502  0.376032           23.905371"
-matrix  "s001-x 1dl2-A  U(1,.)  -0.234174 -0.924900  0.299538           76.599617"
-matrix  "s001-x 1dl2-A  U(2,.)  -0.829302  0.029245 -0.558035           42.480278"
-matrix  "s001-x 1dl2-A  U(3,.)   0.507367 -0.379084 -0.773870           65.618050"
-matrix  "s001-x 1jku-A  U(1,.)   0.031066  0.381147  0.923993            7.238284"
-matrix  "s001-x 1jku-A  U(2,.)  -0.305661 -0.876529  0.371845           19.386213"
-matrix  "s001-x 1jku-A  U(3,.)   0.951633 -0.293980  0.089271           -3.569910"
-matrix  "s001-x 6fea-C  U(1,.)  -0.106514  0.993429 -0.041867           58.518482"
-matrix  "s001-x 6fea-C  U(2,.)  -0.613296 -0.032497  0.789184           39.727219"
-matrix  "s001-x 6fea-C  U(3,.)   0.782638  0.109736  0.612728         -117.890610"
-matrix  "s001-x 3sjr-A  U(1,.)  -0.469365  0.882761 -0.020735           29.427994"
-matrix  "s001-x 3sjr-A  U(2,.)   0.385752  0.183868 -0.904095          164.902237"
-matrix  "s001-x 3sjr-A  U(3,.)  -0.794287 -0.432349 -0.426828           98.847977"
-matrix  "s001-x 2yev-B  U(1,.)   0.934267  0.154034  0.321589           -6.532148"
-matrix  "s001-x 2yev-B  U(2,.)  -0.229662  0.949845  0.212250           14.712821"
-matrix  "s001-x 2yev-B  U(3,.)  -0.272766 -0.272154  0.922784          -74.952217"
-matrix  "s001-x 7jw1-e  U(1,.)  -0.606416 -0.714064 -0.349817          846.564209"
-matrix  "s001-x 7jw1-e  U(2,.)   0.135008 -0.526016  0.839690         -358.987213"
-matrix  "s001-x 7jw1-e  U(3,.)  -0.783602  0.461973  0.415389         -167.594193"
-matrix  "s001-x 6idp-A  U(1,.)  -0.003583 -0.305177 -0.952289           -8.658587"
-matrix  "s001-x 6idp-A  U(2,.)  -0.463359 -0.843388  0.272021           46.951351"
-matrix  "s001-x 6idp-A  U(3,.)  -0.886163  0.442226 -0.138384           27.168392"
-matrix  "s001-x 2yfb-B  U(1,.)   0.965246  0.084695 -0.247239           10.237434"
-matrix  "s001-x 2yfb-B  U(2,.)  -0.142496  0.963596 -0.226227           62.351513"
-matrix  "s001-x 2yfb-B  U(3,.)   0.219078  0.253595  0.942175           12.937611"
-matrix  "s001-x 5hdt-A  U(1,.)   0.335741  0.372133  0.865329         -253.018921"
-matrix  "s001-x 5hdt-A  U(2,.)  -0.670954 -0.550300  0.496981           43.118340"
-matrix  "s001-x 5hdt-A  U(3,.)   0.661134 -0.747453  0.064926           31.008974"
-matrix  "s001-x 5xtc-j  U(1,.)  -0.466651 -0.394315 -0.791677          395.564880"
-matrix  "s001-x 5xtc-j  U(2,.)  -0.141113  0.916843 -0.373479            9.380729"
-matrix  "s001-x 5xtc-j  U(3,.)   0.873112 -0.062569 -0.483488          -61.183342"
-matrix  "s001-x 4ckg-A  U(1,.)  -0.560711 -0.702753 -0.437882           93.196182"
-matrix  "s001-x 4ckg-A  U(2,.)  -0.187259 -0.407510  0.893795          125.431671"
-matrix  "s001-x 4ckg-A  U(3,.)  -0.806559  0.583158  0.096899         -125.922272"
-matrix  "s001-x 2jqq-A  U(1,.)   0.594079 -0.099079  0.798282           17.185539"
-matrix  "s001-x 2jqq-A  U(2,.)  -0.551264 -0.772857  0.314325           45.745110"
-matrix  "s001-x 2jqq-A  U(3,.)   0.585815 -0.626797 -0.513757           26.618938"
-matrix  "s001-x 6ulg-N  U(1,.)  -0.963764  0.266733  0.003513          133.799957"
-matrix  "s001-x 6ulg-N  U(2,.)  -0.261828 -0.948398  0.178853          215.978165"
-matrix  "s001-x 6ulg-N  U(3,.)   0.051038  0.171452  0.983870         -164.477982"
-matrix  "s001-x 3ism-C  U(1,.)   0.469171  0.879503  0.079706           19.926142"
-matrix  "s001-x 3ism-C  U(2,.)  -0.485635  0.181567  0.855098           10.622599"
-matrix  "s001-x 3ism-C  U(3,.)   0.737589 -0.439895  0.512303           16.217699"
-matrix  "s001-x 5h7c-A  U(1,.)  -0.237802  0.971310  0.002570          -16.181875"
-matrix  "s001-x 5h7c-A  U(2,.)  -0.907444 -0.223108  0.356046           40.709835"
-matrix  "s001-x 5h7c-A  U(3,.)   0.346405  0.082336  0.934465           16.777716"
-matrix  "s001-x 3lph-A  U(1,.)   0.415419  0.299608 -0.858873           12.309068"
-matrix  "s001-x 3lph-A  U(2,.)  -0.196983 -0.892164 -0.406498           73.720428"
-matrix  "s001-x 3lph-A  U(3,.)  -0.888045  0.338050 -0.311604           -0.867279"
-matrix  "s001-x 5mza-A  U(1,.)   0.280488 -0.077128  0.956754          -31.140795"
-matrix  "s001-x 5mza-A  U(2,.)  -0.744558  0.611583  0.267582           35.544598"
-matrix  "s001-x 5mza-A  U(3,.)  -0.605772 -0.787412  0.114115           -0.456603"
-matrix  "s001-x 3vv9-B  U(1,.)   0.575230  0.802078 -0.160568           -6.085727"
-matrix  "s001-x 3vv9-B  U(2,.)  -0.755566  0.596205  0.271404           30.012987"
-matrix  "s001-x 3vv9-B  U(3,.)   0.313419 -0.034799  0.948977          -21.613411"
-matrix  "s001-x 6dkm-D  U(1,.)  -0.766294  0.641746  0.030915           45.446106"
-matrix  "s001-x 6dkm-D  U(2,.)   0.602453  0.734431 -0.312509           50.056999"
-matrix  "s001-x 6dkm-D  U(3,.)  -0.223256 -0.220849 -0.949412           62.369892"
-matrix  "s001-x 6oit-F  U(1,.)   0.170122 -0.651786 -0.739076          188.655487"
-matrix  "s001-x 6oit-F  U(2,.)  -0.672657 -0.624905  0.396265          162.340286"
-matrix  "s001-x 6oit-F  U(3,.)  -0.720132  0.429732 -0.544738          105.068993"
-matrix  "s001-x 3kkz-A  U(1,.)   0.984230  0.140138 -0.107945          -37.634041"
-matrix  "s001-x 3kkz-A  U(2,.)   0.035924  0.439160  0.897690           -1.638355"
-matrix  "s001-x 3kkz-A  U(3,.)   0.173206 -0.887412  0.427200           76.487701"
-matrix  "s001-x 6kbh-A  U(1,.)   0.503320  0.772788 -0.386611           67.478554"
-matrix  "s001-x 6kbh-A  U(2,.)   0.851630 -0.367900  0.373330           22.558811"
-matrix  "s001-x 6kbh-A  U(3,.)   0.146270 -0.517154 -0.843301           18.095675"
-matrix  "s001-x 4raf-A  U(1,.)   0.793979 -0.332014 -0.509279          -16.726402"
-matrix  "s001-x 4raf-A  U(2,.)  -0.075733 -0.885195  0.459014            3.505746"
-matrix  "s001-x 4raf-A  U(3,.)  -0.603210 -0.325878 -0.727970           55.466091"
-matrix  "s001-x 2gen-A  U(1,.)   0.336510 -0.295717  0.894043          -31.777731"
-matrix  "s001-x 2gen-A  U(2,.)   0.583406  0.810727  0.048570           19.873327"
-matrix  "s001-x 2gen-A  U(3,.)  -0.739187  0.505246  0.445341            5.601703"
-matrix  "s001-x 7ctp-A  U(1,.)  -0.758832  0.625978  0.179791           27.526953"
-matrix  "s001-x 7ctp-A  U(2,.)   0.131078  0.417195 -0.899315            4.551053"
-matrix  "s001-x 7ctp-A  U(3,.)  -0.637960 -0.658862 -0.398633            3.529981"
-matrix  "s001-x 4rgp-A  U(1,.)  -0.899879 -0.322322  0.293814           39.175591"
-matrix  "s001-x 4rgp-A  U(2,.)  -0.340090  0.096821 -0.935395          103.741837"
-matrix  "s001-x 4rgp-A  U(3,.)   0.273051 -0.941666 -0.196745           83.027382"
-matrix  "s001-x 4exj-B  U(1,.)  -0.027740 -0.812656 -0.582084           33.889435"
-matrix  "s001-x 4exj-B  U(2,.)   0.753792 -0.399454  0.521761           62.547268"
-matrix  "s001-x 4exj-B  U(3,.)  -0.656527 -0.424296  0.623654           30.390839"
-matrix  "s001-x 5hjf-D  U(1,.)   0.801434  0.503262  0.323158          -14.506271"
-matrix  "s001-x 5hjf-D  U(2,.)  -0.017949  0.560318 -0.828083           34.844639"
-matrix  "s001-x 5hjf-D  U(3,.)  -0.597814  0.657853  0.458091           -8.734239"
-matrix  "s001-x 3h1n-B  U(1,.)  -0.194358  0.222017  0.955476          -11.311860"
-matrix  "s001-x 3h1n-B  U(2,.)   0.970969 -0.094925  0.219566           15.790082"
-matrix  "s001-x 3h1n-B  U(3,.)   0.139446  0.970411 -0.197122          -47.593166"
-matrix  "s001-x 6tky-A  U(1,.)   0.211718  0.972332  0.098726           54.141895"
-matrix  "s001-x 6tky-A  U(2,.)  -0.141109 -0.069546  0.987548           83.853699"
-matrix  "s001-x 6tky-A  U(3,.)   0.967091 -0.223012  0.122480           28.209938"
-matrix  "s001-x 4o7o-B  U(1,.)  -0.519186 -0.574978  0.632333           32.716164"
-matrix  "s001-x 4o7o-B  U(2,.)   0.853123 -0.393029  0.343088           51.728275"
-matrix  "s001-x 4o7o-B  U(3,.)   0.051257  0.717585  0.694583           19.893076"
-matrix  "s001-x 7dsq-B  U(1,.)  -0.386227  0.430729  0.815660          -92.973694"
-matrix  "s001-x 7dsq-B  U(2,.)   0.656946 -0.492281  0.571035          -55.998756"
-matrix  "s001-x 7dsq-B  U(3,.)   0.647496  0.756394 -0.092833         -155.805176"
-matrix  "s001-x 1e7p-C  U(1,.)   0.512008  0.070122 -0.856114            0.315311"
-matrix  "s001-x 1e7p-C  U(2,.)   0.772321  0.398674  0.494550           31.394241"
-matrix  "s001-x 1e7p-C  U(3,.)   0.375989 -0.914408  0.149967           10.589198"
-matrix  "s001-x 2cwo-A  U(1,.)   0.986682  0.154872  0.049727          -45.837967"
-matrix  "s001-x 2cwo-A  U(2,.)  -0.026175  0.452901 -0.891176           13.109459"
-matrix  "s001-x 2cwo-A  U(3,.)  -0.160540  0.878006  0.450923          -69.694885"
-matrix  "s001-x 6dfp-A  U(1,.)   0.657218  0.154331 -0.737731           50.911812"
-matrix  "s001-x 6dfp-A  U(2,.)  -0.510088  0.811665 -0.284622           49.167706"
-matrix  "s001-x 6dfp-A  U(3,.)   0.554865  0.563366  0.612163          -18.865040"
-matrix  "s001-x 5z51-A  U(1,.)  -0.668819 -0.618467 -0.412528           64.883644"
-matrix  "s001-x 5z51-A  U(2,.)  -0.199547  0.683886 -0.701770           42.057072"
-matrix  "s001-x 5z51-A  U(3,.)   0.716144 -0.387039 -0.580809            7.506130"
-matrix  "s001-x 1gnc-A  U(1,.)   0.865274 -0.060234 -0.497667          -98.546379"
-matrix  "s001-x 1gnc-A  U(2,.)   0.334014 -0.671010  0.661951            0.700966"
-matrix  "s001-x 1gnc-A  U(3,.)  -0.373812 -0.738997 -0.560489           80.464691"
-matrix  "s001-x 6rfl-C  U(1,.)   0.742193 -0.571023 -0.350832           85.441360"
-matrix  "s001-x 6rfl-C  U(2,.)  -0.664462 -0.695249 -0.274080          556.520752"
-matrix  "s001-x 6rfl-C  U(3,.)  -0.087410  0.436535 -0.895431          185.221207"
-matrix  "s001-x 6jxc-A  U(1,.)  -0.243315 -0.497681  0.832533          -48.378059"
-matrix  "s001-x 6jxc-A  U(2,.)  -0.084952 -0.844096 -0.529420          348.138824"
-matrix  "s001-x 6jxc-A  U(3,.)   0.966220 -0.199541  0.163103         -107.616928"
-matrix  "s001-x 3rfy-A  U(1,.)   0.555116  0.074812 -0.828402           53.123440"
-matrix  "s001-x 3rfy-A  U(2,.)   0.831216 -0.086353  0.549203            8.307034"
-matrix  "s001-x 3rfy-A  U(3,.)  -0.030448 -0.993452 -0.110121          107.517708"
-matrix  "s001-x 3wvo-A  U(1,.)  -0.452799 -0.432137  0.779891          -14.341087"
-matrix  "s001-x 3wvo-A  U(2,.)   0.851131 -0.470064  0.233699           16.174646"
-matrix  "s001-x 3wvo-A  U(3,.)   0.265609  0.769608  0.580650          -16.783598"
-matrix  "s001-x 2wau-A  U(1,.)  -0.959639 -0.089083  0.266753            3.780416"
-matrix  "s001-x 2wau-A  U(2,.)  -0.051141 -0.877416 -0.476997           30.223572"
-matrix  "s001-x 2wau-A  U(3,.)   0.276545 -0.471387  0.837447            0.353823"
-matrix  "s001-x 6t9i-E  U(1,.)  -0.378576  0.068408 -0.923039          148.685760"
-matrix  "s001-x 6t9i-E  U(2,.)   0.923443 -0.039656 -0.381681          -95.279419"
-matrix  "s001-x 6t9i-E  U(3,.)  -0.062714 -0.996869 -0.048158          282.411530"
-matrix  "s001-x 1t33-A  U(1,.)  -0.811068 -0.582320 -0.055422           78.799896"
-matrix  "s001-x 1t33-A  U(2,.)   0.581104 -0.812958  0.037641           45.843769"
-matrix  "s001-x 1t33-A  U(3,.)  -0.066975 -0.001676  0.997753          -37.955963"
-matrix  "s001-x 2qqy-A  U(1,.)  -0.530859  0.421136  0.735413           11.970010"
-matrix  "s001-x 2qqy-A  U(2,.)  -0.601045 -0.798866  0.023607           67.375763"
-matrix  "s001-x 2qqy-A  U(3,.)   0.597439 -0.429485  0.677208           29.017078"
-matrix  "s001-x 6vgc-D  U(1,.)  -0.372900  0.322812  0.869907           27.467230"
-matrix  "s001-x 6vgc-D  U(2,.)  -0.850991  0.254675 -0.459299           58.630447"
-matrix  "s001-x 6vgc-D  U(3,.)  -0.369811 -0.911555  0.179742           25.232553"
-matrix  "s001-x 2zqm-A  U(1,.)  -0.472137 -0.371138  0.799590          -11.597810"
-matrix  "s001-x 2zqm-A  U(2,.)   0.455160 -0.879424 -0.139434           62.809532"
-matrix  "s001-x 2zqm-A  U(3,.)   0.754928  0.298109  0.584136          -18.288584"
-matrix  "s001-x 3jyy-B  U(1,.)  -0.304513 -0.635856  0.709196           33.969822"
-matrix  "s001-x 3jyy-B  U(2,.)   0.342787 -0.767827 -0.541239           87.776787"
-matrix  "s001-x 3jyy-B  U(3,.)   0.888690  0.078288  0.451776           -1.704006"
-matrix  "s001-x 6zkb-A  U(1,.)  -0.595233  0.659891  0.458521          -74.330818"
-matrix  "s001-x 6zkb-A  U(2,.)   0.479691  0.749593 -0.456078           42.292820"
-matrix  "s001-x 6zkb-A  U(3,.)  -0.644666 -0.051524 -0.762726          185.191101"
-matrix  "s001-x 6yxj-B  U(1,.)   0.497019  0.856579 -0.138722           28.152966"
-matrix  "s001-x 6yxj-B  U(2,.)   0.682234 -0.484529 -0.547530          -18.576576"
-matrix  "s001-x 6yxj-B  U(3,.)  -0.536218  0.177492 -0.825208           24.489084"
-matrix  "s001-x 5j1f-A  U(1,.)   0.995111  0.097981  0.012377           19.503836"
-matrix  "s001-x 5j1f-A  U(2,.)   0.044074 -0.552746  0.832184           50.066822"
-matrix  "s001-x 5j1f-A  U(3,.)   0.088379 -0.827570 -0.554362           18.140961"
-matrix  "s001-x 7c7e-A  U(1,.)  -0.443709  0.882327 -0.156909            8.840775"
-matrix  "s001-x 7c7e-A  U(2,.)   0.772519  0.287832 -0.566010           47.529846"
-matrix  "s001-x 7c7e-A  U(3,.)  -0.454243 -0.372359 -0.809328           81.924271"
-matrix  "s001-x 5yfp-G  U(1,.)  -0.952232  0.212265  0.219539          158.680206"
-matrix  "s001-x 5yfp-G  U(2,.)  -0.214367 -0.976646  0.014490          286.665558"
-matrix  "s001-x 5yfp-G  U(3,.)   0.217487 -0.033264  0.975496         -188.049332"
-matrix  "s001-x 3zta-A  U(1,.)  -0.027002  0.890748 -0.453694           37.497349"
-matrix  "s001-x 3zta-A  U(2,.)   0.976865  0.119832  0.177129           11.998681"
-matrix  "s001-x 3zta-A  U(3,.)   0.212145 -0.438415 -0.873377           95.141525"
-matrix  "s001-x 4ilo-A  U(1,.)   0.489144  0.187694 -0.851768           34.722607"
-matrix  "s001-x 4ilo-A  U(2,.)   0.869456 -0.027485  0.493245           62.853176"
-matrix  "s001-x 4ilo-A  U(3,.)   0.069169 -0.981843 -0.176635           45.854252"
-matrix  "s001-x 3kmi-A  U(1,.)  -0.713250 -0.696234  0.080832           76.559792"
-matrix  "s001-x 3kmi-A  U(2,.)  -0.482769  0.404383 -0.776794           55.262924"
-matrix  "s001-x 3kmi-A  U(3,.)   0.508143 -0.593071 -0.624546           40.064690"
-matrix  "s001-x 4zp0-A  U(1,.)  -0.787582  0.158849  0.595383           -5.869414"
-matrix  "s001-x 4zp0-A  U(2,.)  -0.613966 -0.119915 -0.780171           41.197662"
-matrix  "s001-x 4zp0-A  U(3,.)  -0.052534 -0.979994  0.191971           29.449648"
-matrix  "s001-x 2xt6-A  U(1,.)  -0.026041 -0.938356 -0.344688           99.460663"
-matrix  "s001-x 2xt6-A  U(2,.)   0.990980  0.021111 -0.132338           61.705956"
-matrix  "s001-x 2xt6-A  U(3,.)   0.131456 -0.345025  0.929342           67.083313"
-matrix  "s001-x 6pss-L  U(1,.)  -0.785760  0.062033  0.615413          -16.326256"
-matrix  "s001-x 6pss-L  U(2,.)  -0.533975  0.434123 -0.725540          231.419098"
-matrix  "s001-x 6pss-L  U(3,.)  -0.312172 -0.898715 -0.307993          286.967896"
-matrix  "s001-x 3wcc-C  U(1,.)  -0.113668 -0.754344 -0.646564           94.166420"
-matrix  "s001-x 3wcc-C  U(2,.)  -0.941850  0.288952 -0.171539           72.985405"
-matrix  "s001-x 3wcc-C  U(3,.)   0.316225  0.589468 -0.743323           11.852118"
-matrix  "s001-x 1g8x-A  U(1,.)  -0.391593 -0.897053  0.204817            9.678340"
-matrix  "s001-x 1g8x-A  U(2,.)  -0.907244  0.339285 -0.248584          133.595749"
-matrix  "s001-x 1g8x-A  U(3,.)   0.153502 -0.283162 -0.946708           -6.859842"
-matrix  "s001-x 4iwb-A  U(1,.)  -0.630919  0.608634  0.481151           30.955492"
-matrix  "s001-x 4iwb-A  U(2,.)   0.729984  0.255616  0.633864           43.867489"
-matrix  "s001-x 4iwb-A  U(3,.)   0.262801  0.751149 -0.605566           49.071217"
-matrix  "s001-x 4xh3-A  U(1,.)  -0.076049  0.901564 -0.425910           10.182805"
-matrix  "s001-x 4xh3-A  U(2,.)   0.981269  0.143493  0.128533           -2.045032"
-matrix  "s001-x 4xh3-A  U(3,.)   0.176996 -0.408158 -0.895589           66.314323"
-matrix  "s001-x 1kr7-A  U(1,.)  -0.122725  0.055231  0.990903            8.835127"
-matrix  "s001-x 1kr7-A  U(2,.)  -0.526040  0.843034 -0.112140            9.063604"
-matrix  "s001-x 1kr7-A  U(3,.)  -0.841558 -0.535017 -0.074407           80.012001"
-matrix  "s001-x 4m70-B  U(1,.)  -0.337809  0.687564 -0.642760           29.875763"
-matrix  "s001-x 4m70-B  U(2,.)   0.646325  0.665893  0.372626           -9.454966"
-matrix  "s001-x 4m70-B  U(3,.)   0.684214 -0.289555 -0.669335           -4.385306"
-matrix  "s001-x 3ke6-A  U(1,.)  -0.973216 -0.221328  0.062160           65.486137"
-matrix  "s001-x 3ke6-A  U(2,.)  -0.227333  0.886313 -0.403447           45.518089"
-matrix  "s001-x 3ke6-A  U(3,.)   0.034201 -0.406772 -0.912889           42.570564"
-matrix  "s001-x 2my1-A  U(1,.)   0.286708  0.756911 -0.587269           22.860275"
-matrix  "s001-x 2my1-A  U(2,.)  -0.087476 -0.589760 -0.802827           38.376869"
-matrix  "s001-x 2my1-A  U(3,.)  -0.954016  0.281549 -0.102877           25.791704"
-matrix  "s001-x 2fa5-B  U(1,.)   0.944965  0.179926  0.273253           18.114014"
-matrix  "s001-x 2fa5-B  U(2,.)   0.293796 -0.834169 -0.466739          102.920586"
-matrix  "s001-x 2fa5-B  U(3,.)   0.143961  0.521333 -0.841122           33.997929"
-matrix  "s001-x 1sg7-A  U(1,.)   0.392404  0.915512  0.088639           14.739470"
-matrix  "s001-x 1sg7-A  U(2,.)   0.918557 -0.395047  0.013824           24.585098"
-matrix  "s001-x 1sg7-A  U(3,.)   0.047673  0.075995 -0.995968           31.200666"
-matrix  "s001-x 2k9i-A  U(1,.)  -0.613544  0.166323  0.771946           22.814966"
-matrix  "s001-x 2k9i-A  U(2,.)   0.472897 -0.705498  0.527866           34.212200"
-matrix  "s001-x 2k9i-A  U(3,.)   0.632402  0.688919  0.354200           19.367048"
-matrix  "s001-x 5tj5-A  U(1,.)   0.996382 -0.084599 -0.008183         -121.229836"
-matrix  "s001-x 5tj5-A  U(2,.)   0.081087  0.975024 -0.206767         -127.109825"
-matrix  "s001-x 5tj5-A  U(3,.)   0.025470  0.205355  0.978356         -173.673676"
-matrix  "s001-x 5fcd-A  U(1,.)   0.050349  0.624250 -0.779601           21.147390"
-matrix  "s001-x 5fcd-A  U(2,.)  -0.869798  0.411034  0.272953           72.841896"
-matrix  "s001-x 5fcd-A  U(3,.)   0.490833  0.664352  0.563666           14.880117"
-matrix  "s001-x 4phz-B  U(1,.)  -0.521560 -0.589023 -0.617274          -15.868083"
-matrix  "s001-x 4phz-B  U(2,.)  -0.640781 -0.207278  0.739213           77.766724"
-matrix  "s001-x 4phz-B  U(3,.)  -0.563360  0.781081 -0.269327           62.922607"
-matrix  "s001-x 1yns-A  U(1,.)   0.704022 -0.703732  0.095473           15.281229"
-matrix  "s001-x 1yns-A  U(2,.)  -0.445714 -0.542501 -0.712061           44.205925"
-matrix  "s001-x 1yns-A  U(3,.)   0.552895  0.458753 -0.695596          -12.152392"
-matrix  "s001-x 3few-X  U(1,.)   0.625939  0.522450 -0.579005          -68.428490"
-matrix  "s001-x 3few-X  U(2,.)  -0.656114 -0.048541 -0.753099          123.964149"
-matrix  "s001-x 3few-X  U(3,.)  -0.421562  0.851287  0.312403          -16.956240"
-matrix  "s001-x 1w6j-A  U(1,.)  -0.491306 -0.339627 -0.802042           70.504578"
-matrix  "s001-x 1w6j-A  U(2,.)  -0.766497  0.605913  0.212957           19.741764"
-matrix  "s001-x 1w6j-A  U(3,.)   0.413642  0.719390 -0.558012          -13.627647"
-matrix  "s001-x 1gqe-A  U(1,.)  -0.526859 -0.740380  0.417441           51.496887"
-matrix  "s001-x 1gqe-A  U(2,.)   0.848598 -0.485928  0.209179           52.961746"
-matrix  "s001-x 1gqe-A  U(3,.)   0.047974  0.464448  0.884300           -0.240472"
-matrix  "s001-x 1cqx-A  U(1,.)  -0.223570  0.054881  0.973142          -34.900318"
-matrix  "s001-x 1cqx-A  U(2,.)   0.828835  0.536073  0.160184          -31.731634"
-matrix  "s001-x 1cqx-A  U(3,.)  -0.512884  0.842386 -0.165337           51.895195"
-matrix  "s001-x 3kkb-B  U(1,.)  -0.184243  0.298379 -0.936496           27.257652"
-matrix  "s001-x 3kkb-B  U(2,.)  -0.832755 -0.553500 -0.012518           48.525150"
-matrix  "s001-x 3kkb-B  U(3,.)  -0.522085  0.777566  0.350455          -12.793853"
-matrix  "s001-x 4bpm-A  U(1,.)  -0.632358 -0.021315 -0.774383           48.859844"
-matrix  "s001-x 4bpm-A  U(2,.)   0.464058  0.789997 -0.400692           38.740379"
-matrix  "s001-x 4bpm-A  U(3,.)   0.620301 -0.612740 -0.489670           60.332817"
-matrix  "s001-x 5hs5-A  U(1,.)   0.105843 -0.407897  0.906872           17.096109"
-matrix  "s001-x 5hs5-A  U(2,.)  -0.963880  0.182067  0.194388           58.231518"
-matrix  "s001-x 5hs5-A  U(3,.)  -0.244402 -0.894691 -0.373893           42.583961"
-matrix  "s001-x 5lnf-A  U(1,.)  -0.537290  0.777428  0.326995           14.128143"
-matrix  "s001-x 5lnf-A  U(2,.)   0.649910  0.628746 -0.426961           32.391438"
-matrix  "s001-x 5lnf-A  U(3,.)  -0.537528 -0.016884 -0.843077           28.249102"
-matrix  "s001-x 3gh1-A  U(1,.)  -0.984621 -0.111119 -0.134809           40.235962"
-matrix  "s001-x 3gh1-A  U(2,.)   0.104749  0.242059 -0.964591           30.820803"
-matrix  "s001-x 3gh1-A  U(3,.)   0.139816 -0.963878 -0.226696           56.681911"
-matrix  "s001-x 6ypc-W  U(1,.)  -0.796145  0.495630  0.347137            8.532164"
-matrix  "s001-x 6ypc-W  U(2,.)   0.544218  0.335690  0.768856           45.350510"
-matrix  "s001-x 6ypc-W  U(3,.)   0.264538  0.801038 -0.536989           -3.125293"
-matrix  "s001-x 3rh2-A  U(1,.)  -0.986296  0.108837 -0.123992           58.021248"
-matrix  "s001-x 3rh2-A  U(2,.)   0.127950  0.030138 -0.991323           45.036922"
-matrix  "s001-x 3rh2-A  U(3,.)  -0.104155 -0.993603 -0.043651           79.143730"
-matrix  "s001-x 4xig-N  U(1,.)  -0.560159  0.374216 -0.739043           16.799660"
-matrix  "s001-x 4xig-N  U(2,.)   0.503042  0.862482  0.055438           53.476231"
-matrix  "s001-x 4xig-N  U(3,.)   0.658157 -0.340715 -0.671374           78.753052"
-matrix  "s001-x 2bsk-D  U(1,.)   0.574251 -0.578713 -0.579074           28.142225"
-matrix  "s001-x 2bsk-D  U(2,.)  -0.796230 -0.230290 -0.559451          107.578865"
-matrix  "s001-x 2bsk-D  U(3,.)   0.190406  0.782341 -0.593033           28.682953"
-matrix  "s001-x 1w26-A  U(1,.)   0.614313 -0.788913 -0.015322          -30.911848"
-matrix  "s001-x 1w26-A  U(2,.)  -0.687387 -0.544589  0.480544           71.869247"
-matrix  "s001-x 1w26-A  U(3,.)  -0.387451 -0.284673 -0.876837           56.482666"
-matrix  "s001-x 6s8f-F  U(1,.)  -0.928537  0.011629  0.371058          170.307678"
-matrix  "s001-x 6s8f-F  U(2,.)  -0.327796 -0.494868 -0.804770          301.069489"
-matrix  "s001-x 6s8f-F  U(3,.)   0.174266 -0.868890  0.463315           44.393929"
-matrix  "s001-x 1kf6-D  U(1,.)  -0.869291 -0.067513  0.489668           81.417351"
-matrix  "s001-x 1kf6-D  U(2,.)   0.040150 -0.996999 -0.066185           35.029186"
-matrix  "s001-x 1kf6-D  U(3,.)   0.492667 -0.037874  0.869393           74.425941"
-matrix  "s001-x 3ljl-A  U(1,.)   0.242775 -0.134862 -0.960662           75.195435"
-matrix  "s001-x 3ljl-A  U(2,.)  -0.256518 -0.963965  0.070499           91.832939"
-matrix  "s001-x 3ljl-A  U(3,.)  -0.935553  0.229312 -0.268621           36.216629"
-matrix  "s001-x 2okx-A  U(1,.)  -0.071996  0.260430 -0.962805           33.477154"
-matrix  "s001-x 2okx-A  U(2,.)  -0.882516  0.433151  0.183155           72.013756"
-matrix  "s001-x 2okx-A  U(3,.)   0.464739  0.862877  0.198649          -63.124386"
-matrix  "s001-x 1b48-A  U(1,.)  -0.087572  0.105663 -0.990538           33.838921"
-matrix  "s001-x 1b48-A  U(2,.)   0.916418  0.398365 -0.038525            5.639349"
-matrix  "s001-x 1b48-A  U(3,.)   0.390525 -0.911121 -0.131717           49.617954"
-matrix  "s001-x 3rgc-B  U(1,.)   0.819543  0.014359 -0.572838           39.534473"
-matrix  "s001-x 3rgc-B  U(2,.)   0.503597  0.458900  0.731984          -33.291000"
-matrix  "s001-x 3rgc-B  U(3,.)   0.273386 -0.888372  0.368857           54.752537"
-matrix  "s001-x 5v8c-A  U(1,.)  -0.288738  0.399393  0.870124           13.694354"
-matrix  "s001-x 5v8c-A  U(2,.)   0.328281 -0.812436  0.481850           31.979761"
-matrix  "s001-x 5v8c-A  U(3,.)   0.899367  0.424774  0.103468           19.696301"
-matrix  "s001-x 5nkm-E  U(1,.)  -0.220165 -0.567811 -0.793170          496.441162"
-matrix  "s001-x 5nkm-E  U(2,.)  -0.971470  0.054138  0.230901          -23.847549"
-matrix  "s001-x 5nkm-E  U(3,.)  -0.088167  0.821377 -0.563530          110.088402"
-matrix  "s001-x 3nuf-A  U(1,.)  -0.847510 -0.138858 -0.512295           41.202995"
-matrix  "s001-x 3nuf-A  U(2,.)   0.475099 -0.628804 -0.615538           45.949745"
-matrix  "s001-x 3nuf-A  U(3,.)  -0.236660 -0.765065  0.598889           53.728558"
-matrix  "s001-x 6pij-A  U(1,.)   0.857189 -0.257811  0.445825         -219.411606"
-matrix  "s001-x 6pij-A  U(2,.)  -0.062524 -0.911370 -0.406811          282.683411"
-matrix  "s001-x 6pij-A  U(3,.)   0.511192  0.320839 -0.797336           63.950493"
-matrix  "s001-x 1l0o-A  U(1,.)  -0.238886 -0.760996 -0.603174           71.080093"
-matrix  "s001-x 1l0o-A  U(2,.)  -0.758393 -0.241715  0.605321            3.225589"
-matrix  "s001-x 1l0o-A  U(3,.)  -0.606443  0.602046 -0.519392           62.342834"
-matrix  "s001-x 5ue0-A  U(1,.)   0.129794  0.084078  0.987970          -15.461873"
-matrix  "s001-x 5ue0-A  U(2,.)  -0.556702  0.830709  0.002442           36.340717"
-matrix  "s001-x 5ue0-A  U(3,.)  -0.820510 -0.550322  0.154627          106.348839"
-matrix  "s001-x 2gyq-A  U(1,.)  -0.624405  0.353255 -0.696656           43.330402"
-matrix  "s001-x 2gyq-A  U(2,.)  -0.356076  0.665095  0.656398           19.602131"
-matrix  "s001-x 2gyq-A  U(3,.)   0.695218  0.657921 -0.289503           24.524817"
-matrix  "s001-x 1g5z-A  U(1,.)  -0.775325  0.116900 -0.620649           93.726685"
-matrix  "s001-x 1g5z-A  U(2,.)  -0.138370  0.927402  0.347532           23.450682"
-matrix  "s001-x 1g5z-A  U(3,.)   0.616218  0.355330 -0.702863           62.566280"
-matrix  "s001-x 5n6n-C  U(1,.)   0.248071  0.575834 -0.779022           21.847557"
-matrix  "s001-x 5n6n-C  U(2,.)  -0.963940  0.066756 -0.257611           22.716522"
-matrix  "s001-x 5n6n-C  U(3,.)  -0.096336  0.814836  0.571630           41.756023"
-matrix  "s001-x 3j1z-P  U(1,.)   0.640899  0.469304 -0.607456           77.639389"
-matrix  "s001-x 3j1z-P  U(2,.)   0.398663 -0.879748 -0.259058           36.485691"
-matrix  "s001-x 3j1z-P  U(3,.)  -0.655986 -0.076140 -0.750923           61.631340"
-matrix  "s001-x 4fgm-A  U(1,.)   0.966204  0.136256 -0.218826           11.768256"
-matrix  "s001-x 4fgm-A  U(2,.)   0.072630  0.670601  0.738254          -67.935738"
-matrix  "s001-x 4fgm-A  U(3,.)   0.247336 -0.729197  0.638041          -25.311314"
-matrix  "s001-x 4lx0-B  U(1,.)  -0.265181  0.140333  0.953932           40.461861"
-matrix  "s001-x 4lx0-B  U(2,.)  -0.791430 -0.596790 -0.132213           35.316620"
-matrix  "s001-x 4lx0-B  U(3,.)   0.550743 -0.790031  0.269321           -0.400721"
-matrix  "s001-x 1kny-A  U(1,.)   0.865716 -0.496367 -0.064465           18.373735"
-matrix  "s001-x 1kny-A  U(2,.)   0.475142  0.774450  0.417692          -17.356472"
-matrix  "s001-x 1kny-A  U(3,.)  -0.157404 -0.392233  0.906299           26.148251"
-matrix  "s001-x 6r7f-C  U(1,.)   0.625758  0.625157  0.466482         -192.186462"
-matrix  "s001-x 6r7f-C  U(2,.)  -0.047997  0.627768 -0.776919           35.883545"
-matrix  "s001-x 6r7f-C  U(3,.)  -0.778539  0.463774  0.422837          -11.271685"
-matrix  "s001-x 7kfl-A  U(1,.)   0.708705 -0.213323 -0.672480           -0.806239"
-matrix  "s001-x 7kfl-A  U(2,.)  -0.052623 -0.966519  0.251140           83.501923"
-matrix  "s001-x 7kfl-A  U(3,.)  -0.703539 -0.142596 -0.696203           95.623909"
-matrix  "s001-x 6ayi-A  U(1,.)   0.187731 -0.853525  0.486058          -29.695253"
-matrix  "s001-x 6ayi-A  U(2,.)  -0.007876  0.493532  0.869692         -125.848129"
-matrix  "s001-x 6ayi-A  U(3,.)  -0.982189 -0.167096  0.085929           70.581924"
-matrix  "s001-x 5ztc-A  U(1,.)  -0.587526  0.394377  0.706598           11.467903"
-matrix  "s001-x 5ztc-A  U(2,.)   0.128144 -0.816837  0.562455           64.852043"
-matrix  "s001-x 5ztc-A  U(3,.)   0.798995  0.421003  0.429376          -17.973003"
-matrix  "s001-x 7m4p-A  U(1,.)   0.058534  0.410449 -0.910003           75.186752"
-matrix  "s001-x 7m4p-A  U(2,.)   0.910255  0.352339  0.217469         -203.850220"
-matrix  "s001-x 7m4p-A  U(3,.)   0.409889 -0.841064 -0.352990          161.607025"
-matrix  "s001-x 4ich-B  U(1,.)  -0.478097 -0.082634 -0.874411           83.625687"
-matrix  "s001-x 4ich-B  U(2,.)   0.281573  0.928598 -0.241709          -32.090355"
-matrix  "s001-x 4ich-B  U(3,.)   0.831949 -0.361771 -0.420692           47.269871"
-matrix  "s001-x 6dcf-D  U(1,.)  -0.939130 -0.228808 -0.256285         -118.023506"
-matrix  "s001-x 6dcf-D  U(2,.)  -0.327952  0.374723  0.867197          -89.879875"
-matrix  "s001-x 6dcf-D  U(3,.)  -0.102386  0.898459 -0.426952           54.440987"
-matrix  "s001-x 6m1y-A  U(1,.)   0.213426  0.206573 -0.954870          110.904999"
-matrix  "s001-x 6m1y-A  U(2,.)  -0.474372 -0.832525 -0.286134          344.429840"
-matrix  "s001-x 6m1y-A  U(3,.)  -0.854061  0.514032 -0.079690           87.364891"
-matrix  "s001-x 4p1n-B  U(1,.)   0.386557  0.076991 -0.919046           52.486279"
-matrix  "s001-x 4p1n-B  U(2,.)  -0.759676 -0.538456 -0.364633           96.766304"
-matrix  "s001-x 4p1n-B  U(3,.)  -0.522940  0.839129 -0.149656           25.778372"
-matrix  "s001-x 4fqg-B  U(1,.)   0.162842 -0.983465 -0.079236          -18.597713"
-matrix  "s001-x 4fqg-B  U(2,.)  -0.431248  0.001286 -0.902233           55.913876"
-matrix  "s001-x 4fqg-B  U(3,.)   0.887416  0.181092 -0.423908           16.894991"
-matrix  "s001-x 6f5d-G  U(1,.)   0.264630  0.630237 -0.729913           60.012077"
-matrix  "s001-x 6f5d-G  U(2,.)   0.954798 -0.277499  0.106558          -57.749905"
-matrix  "s001-x 6f5d-G  U(3,.)  -0.135393 -0.725118 -0.675184          145.500183"
-matrix  "s001-x 2xgj-B  U(1,.)  -0.710113 -0.516772  0.478211           85.047043"
-matrix  "s001-x 2xgj-B  U(2,.)  -0.688271  0.366335 -0.626164           45.117977"
-matrix  "s001-x 2xgj-B  U(3,.)   0.148399 -0.773786 -0.615819          -55.642410"
-matrix  "s001-x 5u30-A  U(1,.)  -0.201915  0.670098  0.714282           87.888878"
-matrix  "s001-x 5u30-A  U(2,.)   0.758215  0.568591 -0.319085           43.833328"
-matrix  "s001-x 5u30-A  U(3,.)  -0.619952  0.477151 -0.622885          -24.143454"
-matrix  "s001-x 6lhu-B  U(1,.)   0.001223 -0.679680  0.733508           14.155050"
-matrix  "s001-x 6lhu-B  U(2,.)  -0.914201 -0.298022 -0.274627          300.451477"
-matrix  "s001-x 6lhu-B  U(3,.)   0.405260 -0.670237 -0.621729          198.287796"
-matrix  "s001-x 5d18-A  U(1,.)  -0.957171  0.013423 -0.289210          102.667740"
-matrix  "s001-x 5d18-A  U(2,.)   0.151905 -0.827105 -0.541131           83.262703"
-matrix  "s001-x 5d18-A  U(3,.)  -0.246471 -0.561888  0.789642           15.090791"
-matrix  "s001-x 6tpi-A  U(1,.)  -0.731852  0.103718 -0.673525          -65.034157"
-matrix  "s001-x 6tpi-A  U(2,.)   0.218475  0.971891 -0.087732           54.734230"
-matrix  "s001-x 6tpi-A  U(3,.)   0.645493 -0.211355 -0.733940           -8.049423"
-matrix  "s001-x 4kxr-B  U(1,.)  -0.877567 -0.251249  0.408350           53.613014"
-matrix  "s001-x 4kxr-B  U(2,.)  -0.365804 -0.199713 -0.909012           55.042690"
-matrix  "s001-x 4kxr-B  U(3,.)   0.309941 -0.947095  0.083354          -43.195877"
-matrix  "s001-x 3w0l-B  U(1,.)   0.310737  0.943919  0.111626            0.953480"
-matrix  "s001-x 3w0l-B  U(2,.)  -0.123748 -0.076264  0.989379           24.761999"
-matrix  "s001-x 3w0l-B  U(3,.)   0.942406 -0.321250  0.093110           13.307201"
-matrix  "s001-x 6xz4-A  U(1,.)   0.721142  0.654951 -0.225817          -23.679289"
-matrix  "s001-x 6xz4-A  U(2,.)   0.682293 -0.614910  0.395426           52.174149"
-matrix  "s001-x 6xz4-A  U(3,.)   0.120127 -0.439232 -0.890306           54.340710"
-matrix  "s001-x 5tsa-A  U(1,.)   0.945547  0.136529 -0.295468           30.529015"
-matrix  "s001-x 5tsa-A  U(2,.)  -0.273279  0.826109 -0.492811           55.306278"
-matrix  "s001-x 5tsa-A  U(3,.)   0.176806  0.546721  0.818435           52.165478"
-matrix  "s001-x 3pvl-A  U(1,.)  -0.966327 -0.098357 -0.237776           37.379616"
-matrix  "s001-x 3pvl-A  U(2,.)   0.073547 -0.991087  0.111070           96.931320"
-matrix  "s001-x 3pvl-A  U(3,.)  -0.246581  0.089842  0.964949         -107.280113"
-matrix  "s001-x 7akx-A  U(1,.)  -0.064790 -0.867195 -0.493736           21.585419"
-matrix  "s001-x 7akx-A  U(2,.)   0.673486  0.327098 -0.662890           32.686237"
-matrix  "s001-x 7akx-A  U(3,.)   0.736355 -0.375473  0.562851           23.230061"
-matrix  "s001-x 5wf2-A  U(1,.)  -0.286554  0.944891  0.158328           20.860523"
-matrix  "s001-x 5wf2-A  U(2,.)   0.923812  0.316303 -0.215692           13.623776"
-matrix  "s001-x 5wf2-A  U(3,.)  -0.253885  0.084458 -0.963540           24.401844"
-matrix  "s001-x 5jr9-A  U(1,.)  -0.930342 -0.262323  0.256225           80.969719"
-matrix  "s001-x 5jr9-A  U(2,.)  -0.366592  0.681832 -0.633021           33.673260"
-matrix  "s001-x 5jr9-A  U(3,.)  -0.008647 -0.682855 -0.730502           73.087807"
-matrix  "s001-x 5frg-A  U(1,.)   0.901673  0.428782 -0.055965           14.146897"
-matrix  "s001-x 5frg-A  U(2,.)   0.003197  0.122809  0.992425           41.169746"
-matrix  "s001-x 5frg-A  U(3,.)   0.432407 -0.895022  0.109363           26.464235"
-matrix  "s001-x 4gwp-A  U(1,.)  -0.013677 -0.304424 -0.952438           63.785843"
-matrix  "s001-x 4gwp-A  U(2,.)   0.853519 -0.499755  0.147478           71.722702"
-matrix  "s001-x 4gwp-A  U(3,.)  -0.520882 -0.810908  0.266667            0.370091"
-matrix  "s001-x 6cfw-G  U(1,.)   0.504570  0.223664 -0.833897            5.109309"
-matrix  "s001-x 6cfw-G  U(2,.)   0.255915  0.883710  0.391872         -178.070572"
-matrix  "s001-x 6cfw-G  U(3,.)   0.824571 -0.411134  0.388655          -91.192993"
-matrix  "s001-x 5ot4-A  U(1,.)  -0.560424 -0.681673 -0.470368           83.915627"
-matrix  "s001-x 5ot4-A  U(2,.)  -0.804255  0.312335  0.505590           48.669483"
-matrix  "s001-x 5ot4-A  U(3,.)  -0.197735  0.661640 -0.723279           64.914711"
-matrix  "s001-x 3l09-C  U(1,.)  -0.307529  0.784451  0.538574          -17.452065"
-matrix  "s001-x 3l09-C  U(2,.)   0.937413  0.346930  0.029954           16.512175"
-matrix  "s001-x 3l09-C  U(3,.)  -0.163350  0.514078 -0.842045           77.836266"
-matrix  "s001-x 1hs7-A  U(1,.)   0.989715  0.029568 -0.139965           18.966097"
-matrix  "s001-x 1hs7-A  U(2,.)  -0.011975  0.992096  0.124908           40.361862"
-matrix  "s001-x 1hs7-A  U(3,.)   0.142553 -0.121947  0.982246           23.968073"
-matrix  "s001-x 3k8p-C  U(1,.)   0.916111  0.397398  0.053063            4.034284"
-matrix  "s001-x 3k8p-C  U(2,.)   0.059162 -0.264900  0.962459          -49.595379"
-matrix  "s001-x 3k8p-C  U(3,.)   0.396536 -0.878580 -0.266188           46.934723"
-matrix  "s001-x 2azj-A  U(1,.)   0.836393 -0.534023 -0.123557            8.745089"
-matrix  "s001-x 2azj-A  U(2,.)  -0.424909 -0.489281 -0.761614          113.533714"
-matrix  "s001-x 2azj-A  U(3,.)   0.346265  0.689509 -0.636143            8.850502"
-matrix  "s001-x 3hiu-D  U(1,.)  -0.795242 -0.207370 -0.569726           11.111959"
-matrix  "s001-x 3hiu-D  U(2,.)   0.093084 -0.970308  0.223245           42.509457"
-matrix  "s001-x 3hiu-D  U(3,.)  -0.599104  0.124502  0.790932           57.978996"
-matrix  "s001-x 2dnx-A  U(1,.)   0.129378 -0.865217 -0.484419           20.084915"
-matrix  "s001-x 2dnx-A  U(2,.)   0.908900 -0.091837  0.406776           43.119213"
-matrix  "s001-x 2dnx-A  U(3,.)  -0.396437 -0.492916  0.774514           28.300438"
-matrix  "s001-x 4ng2-E  U(1,.)  -0.336684 -0.793698  0.506644            5.367464"
-matrix  "s001-x 4ng2-E  U(2,.)  -0.059507 -0.519046 -0.852672           56.273827"
-matrix  "s001-x 4ng2-E  U(3,.)   0.939735 -0.317230  0.127524           49.566700"
-matrix  "s001-x 7apk-i  U(1,.)   0.411525 -0.317886  0.854164         -268.004333"
-matrix  "s001-x 7apk-i  U(2,.)   0.717217  0.691233 -0.088296         -408.740265"
-matrix  "s001-x 7apk-i  U(3,.)  -0.562358  0.648957  0.512453         -127.570457"
-matrix  "s001-x 6o81-A  U(1,.)  -0.483344  0.275057 -0.831097          209.908722"
-matrix  "s001-x 6o81-A  U(2,.)   0.758384  0.605790 -0.240566          -81.542526"
-matrix  "s001-x 6o81-A  U(3,.)   0.437301 -0.746567 -0.501404          206.033096"
-matrix  "s001-x 6al9-B  U(1,.)   0.163187  0.822043  0.545541           -0.080250"
-matrix  "s001-x 6al9-B  U(2,.)  -0.464139 -0.423976  0.777701           10.549787"
-matrix  "s001-x 6al9-B  U(3,.)   0.870600 -0.380118  0.312355           29.763815"
-matrix  "s001-x 6u0o-A  U(1,.)  -0.227065 -0.065767 -0.971656          138.284622"
-matrix  "s001-x 6u0o-A  U(2,.)   0.952007 -0.225254 -0.207227          125.583115"
-matrix  "s001-x 6u0o-A  U(3,.)  -0.205241 -0.972078  0.113758          -11.592962"
-matrix  "s001-x 3va9-A  U(1,.)  -0.856033 -0.451187  0.252264           43.326584"
-matrix  "s001-x 3va9-A  U(2,.)  -0.460432  0.887353  0.024645           49.538277"
-matrix  "s001-x 3va9-A  U(3,.)  -0.234967 -0.095054 -0.967344           53.945412"
-matrix  "s001-x 4lun-U  U(1,.)  -0.889633  0.454714 -0.042290           19.211052"
-matrix  "s001-x 4lun-U  U(2,.)   0.192308  0.289026 -0.937807           63.142147"
-matrix  "s001-x 4lun-U  U(3,.)  -0.414211 -0.842437 -0.344572           29.193703"
-matrix  "s001-x 5f15-A  U(1,.)  -0.277273  0.166686 -0.946222           60.106964"
-matrix  "s001-x 5f15-A  U(2,.)   0.959914  0.005991 -0.280230           11.898734"
-matrix  "s001-x 5f15-A  U(3,.)  -0.041041 -0.985992 -0.161665           40.248909"
-matrix  "s001-x 2qwt-A  U(1,.)   0.436929 -0.857300 -0.272267           27.768549"
-matrix  "s001-x 2qwt-A  U(2,.)   0.779492  0.511925 -0.361006           32.552166"
-matrix  "s001-x 2qwt-A  U(3,.)   0.448871 -0.054496  0.891933           13.477306"
-matrix  "s001-x 5nmo-A  U(1,.)  -0.936312  0.295396  0.189895           -2.458369"
-matrix  "s001-x 5nmo-A  U(2,.)   0.070933 -0.370518  0.926113           59.583652"
-matrix  "s001-x 5nmo-A  U(3,.)   0.343930  0.880601  0.325967            1.910687"
-matrix  "s001-x 6p82-B  U(1,.)  -0.791039 -0.611155 -0.027324           77.028320"
-matrix  "s001-x 6p82-B  U(2,.)   0.095267 -0.167181  0.981313           17.522905"
-matrix  "s001-x 6p82-B  U(3,.)  -0.604302  0.773654  0.190470            3.853578"
-matrix  "s001-x 3au4-A  U(1,.)   0.087518 -0.854771 -0.511574           99.317184"
-matrix  "s001-x 3au4-A  U(2,.)  -0.442968  0.426584 -0.788546           80.513237"
-matrix  "s001-x 3au4-A  U(3,.)   0.892256  0.295623 -0.341302           76.832771"
-matrix  "s001-x 2qnl-A  U(1,.)  -0.764946 -0.549583 -0.335880           54.003326"
-matrix  "s001-x 2qnl-A  U(2,.)   0.119829 -0.633803  0.764156           47.380047"
-matrix  "s001-x 2qnl-A  U(3,.)  -0.632849  0.544290  0.550681           23.829544"
-matrix  "s001-x 7aqc-R  U(1,.)   0.147691  0.670262 -0.727280          -60.328270"
-matrix  "s001-x 7aqc-R  U(2,.)   0.889554  0.231390  0.393894         -212.758606"
-matrix  "s001-x 7aqc-R  U(3,.)   0.432297 -0.705129 -0.562060          229.843903"
-matrix  "s001-x 2pn5-A  U(1,.)  -0.139870  0.859287 -0.491998           38.032093"
-matrix  "s001-x 2pn5-A  U(2,.)   0.853926 -0.146853 -0.499244           23.868469"
-matrix  "s001-x 2pn5-A  U(3,.)  -0.501245 -0.489960 -0.713227          190.770126"
-matrix  "s001-x 6df3-C  U(1,.)  -0.780817 -0.621105  0.067484           27.887693"
-matrix  "s001-x 6df3-C  U(2,.)   0.560805 -0.744393 -0.362459           80.946289"
-matrix  "s001-x 6df3-C  U(3,.)   0.275360 -0.245168  0.929553          -20.159061"
-matrix  "s001-x 6r6h-O  U(1,.)   0.630216 -0.772957  0.073252            9.707260"
-matrix  "s001-x 6r6h-O  U(2,.)   0.542748  0.506046  0.670330           -7.370304"
-matrix  "s001-x 6r6h-O  U(3,.)  -0.555205 -0.382695  0.738438            5.475623"
-matrix  "s001-x 3fp0-A  U(1,.)   0.257683 -0.752500  0.606089           45.160160"
-matrix  "s001-x 3fp0-A  U(2,.)   0.923018  0.006219 -0.384706            1.952425"
-matrix  "s001-x 3fp0-A  U(3,.)   0.285722  0.658563  0.696173           34.547718"
-matrix  "s001-x 3zcj-A  U(1,.)  -0.619535 -0.324167 -0.714907           10.294343"
-matrix  "s001-x 3zcj-A  U(2,.)  -0.773697  0.098387  0.625870           37.547138"
-matrix  "s001-x 3zcj-A  U(3,.)  -0.132549  0.940870 -0.311762           52.454903"
-matrix  "s001-x 6wlw-0  U(1,.)   0.745032  0.515220  0.423645         -396.945160"
-matrix  "s001-x 6wlw-0  U(2,.)   0.428792  0.116571 -0.895851           69.366074"
-matrix  "s001-x 6wlw-0  U(3,.)  -0.510945  0.849093 -0.134073          -23.463741"
-matrix  "s001-x 2lw1-A  U(1,.)   0.907289 -0.320740 -0.271943           20.684042"
-matrix  "s001-x 2lw1-A  U(2,.)  -0.176229  0.297151 -0.938427           39.323677"
-matrix  "s001-x 2lw1-A  U(3,.)   0.381799  0.899348  0.213078           29.506605"
-matrix  "s001-x 6xf1-A  U(1,.)  -0.972515 -0.073762 -0.220846          220.081131"
-matrix  "s001-x 6xf1-A  U(2,.)  -0.232599  0.350770  0.907115           42.036697"
-matrix  "s001-x 6xf1-A  U(3,.)   0.010555  0.933552 -0.358286           80.269051"
-matrix  "s001-x 2nwb-A  U(1,.)   0.835237  0.021628 -0.549465          -45.531456"
-matrix  "s001-x 2nwb-A  U(2,.)  -0.220559 -0.902151 -0.370780          145.936401"
-matrix  "s001-x 2nwb-A  U(3,.)  -0.503719  0.430878 -0.748739          137.629059"
-matrix  "s001-x 7khw-a  U(1,.)  -0.715775 -0.133342 -0.685483          209.466537"
-matrix  "s001-x 7khw-a  U(2,.)  -0.105795  0.990977 -0.082297          -88.425224"
-matrix  "s001-x 7khw-a  U(3,.)   0.690271  0.013615 -0.723423           31.124044"
-matrix  "s001-x 3i5q-A  U(1,.)   0.449597  0.877263  0.168144          -47.727184"
-matrix  "s001-x 3i5q-A  U(2,.)   0.892852 -0.435884 -0.113228           43.595818"
-matrix  "s001-x 3i5q-A  U(3,.)  -0.026040  0.201034 -0.979238           52.078922"
-matrix  "s001-x 6s3k-A  U(1,.)  -0.297971  0.593061 -0.747992           75.022476"
-matrix  "s001-x 6s3k-A  U(2,.)   0.495404 -0.573724 -0.652239          111.268852"
-matrix  "s001-x 6s3k-A  U(3,.)  -0.815958 -0.564907 -0.122851          182.158997"
-matrix  "s001-x 5we2-A  U(1,.)   0.912105 -0.168267 -0.373832           25.158480"
-matrix  "s001-x 5we2-A  U(2,.)   0.402965  0.535683  0.742067           41.221527"
-matrix  "s001-x 5we2-A  U(3,.)   0.075390 -0.827484  0.556405           -5.564302"
-matrix  "s001-x 4zvc-A  U(1,.)   0.412051 -0.002728 -0.911156           29.622864"
-matrix  "s001-x 4zvc-A  U(2,.)   0.571743 -0.777848  0.260888           41.705376"
-matrix  "s001-x 4zvc-A  U(3,.)  -0.709453 -0.628447 -0.318954           40.658127"
-matrix  "s001-x 4hh0-A  U(1,.)   0.115854  0.935186 -0.334672           33.665867"
-matrix  "s001-x 4hh0-A  U(2,.)  -0.068100 -0.328670 -0.941987          259.526367"
-matrix  "s001-x 4hh0-A  U(3,.)  -0.990929  0.131924  0.025608           47.804634"
-matrix  "s001-x 3jrt-A  U(1,.)  -0.500551  0.266257  0.823745           -3.873418"
-matrix  "s001-x 3jrt-A  U(2,.)   0.824554 -0.143258  0.547347           21.077406"
-matrix  "s001-x 3jrt-A  U(3,.)   0.263743  0.953197 -0.147836           -8.678747"
-matrix  "s001-x 3vnx-A  U(1,.)  -0.077727  0.849978  0.521053           42.981014"
-matrix  "s001-x 3vnx-A  U(2,.)  -0.404717  0.450734 -0.795640            4.867161"
-matrix  "s001-x 3vnx-A  U(3,.)  -0.911133 -0.272721  0.308966           -2.245410"
-matrix  "s001-x 2lwj-A  U(1,.)  -0.647708  0.652011 -0.394152            9.655016"
-matrix  "s001-x 2lwj-A  U(2,.)   0.703648  0.710303  0.018690           40.509956"
-matrix  "s001-x 2lwj-A  U(3,.)   0.292153 -0.265239 -0.918855           29.957241"
-matrix  "s001-x 5j5l-A  U(1,.)  -0.786455 -0.566325 -0.246505           80.018982"
-matrix  "s001-x 5j5l-A  U(2,.)   0.616009 -0.748249 -0.246285          110.559425"
-matrix  "s001-x 5j5l-A  U(3,.)  -0.044970 -0.345542  0.937325           42.183456"
-matrix  "s001-x 6wb9-6  U(1,.)  -0.867222 -0.496066 -0.042945          208.831589"
-matrix  "s001-x 6wb9-6  U(2,.)   0.147745 -0.338732  0.929210          -49.569824"
-matrix  "s001-x 6wb9-6  U(3,.)  -0.475496  0.799487  0.367047          -80.556801"
-matrix  "s001-x 1wle-B  U(1,.)  -0.144039 -0.311595 -0.939235           79.932487"
-matrix  "s001-x 1wle-B  U(2,.)  -0.907175 -0.337596  0.251121           54.199581"
-matrix  "s001-x 1wle-B  U(3,.)  -0.395330  0.888222 -0.234044           18.352257"
-matrix  "s001-x 4mlb-B  U(1,.)   0.018440 -0.323575 -0.946023           41.317730"
-matrix  "s001-x 4mlb-B  U(2,.)   0.742088  0.638526 -0.203935           46.342812"
-matrix  "s001-x 4mlb-B  U(3,.)   0.670049 -0.698272  0.251895          -15.817768"
-matrix  "s001-x 6ozu-A  U(1,.)   0.949134 -0.010255  0.314706           28.368254"
-matrix  "s001-x 6ozu-A  U(2,.)   0.310221  0.201635 -0.929035           69.881836"
-matrix  "s001-x 6ozu-A  U(3,.)  -0.053928  0.979407  0.194560           13.673759"
-matrix  "s001-x 2d4u-A  U(1,.)  -0.331791 -0.368433 -0.868431           56.291153"
-matrix  "s001-x 2d4u-A  U(2,.)  -0.876608  0.460531  0.139534           39.430630"
-matrix  "s001-x 2d4u-A  U(3,.)   0.348531  0.807569 -0.475771           32.817566"
-matrix  "s001-x 4n78-A  U(1,.)  -0.442282 -0.012715 -0.896786          244.905640"
-matrix  "s001-x 4n78-A  U(2,.)   0.274557 -0.953815 -0.121884          112.431664"
-matrix  "s001-x 4n78-A  U(3,.)  -0.853818 -0.300126  0.425346          -53.976448"
-matrix  "s001-x 3uum-B  U(1,.)   0.599538  0.456251  0.657563           22.321516"
-matrix  "s001-x 3uum-B  U(2,.)  -0.728081  0.652085  0.211383           67.209091"
-matrix  "s001-x 3uum-B  U(3,.)  -0.332343 -0.605491  0.723138           54.851208"
-matrix  "s001-x 5eqz-A  U(1,.)  -0.596975  0.054145  0.800431           35.328888"
-matrix  "s001-x 5eqz-A  U(2,.)   0.303610 -0.908267  0.287876           40.318733"
-matrix  "s001-x 5eqz-A  U(3,.)   0.742592  0.414873  0.525774           14.624064"
-matrix  "s001-x 5j65-A  U(1,.)   0.483677 -0.451259 -0.749948           69.846420"
-matrix  "s001-x 5j65-A  U(2,.)   0.864921  0.115207  0.488506           35.420452"
-matrix  "s001-x 5j65-A  U(3,.)  -0.134043 -0.884925  0.446026           43.378387"
-matrix  "s001-x 6x80-C  U(1,.)   0.238458  0.539380 -0.807593          107.098312"
-matrix  "s001-x 6x80-C  U(2,.)   0.967809 -0.200935  0.151563         -189.040680"
-matrix  "s001-x 6x80-C  U(3,.)  -0.080524 -0.817737 -0.569931          392.693115"
-matrix  "s001-x 3wdo-A  U(1,.)  -0.883679 -0.459084 -0.091399           28.466225"
-matrix  "s001-x 3wdo-A  U(2,.)  -0.282796  0.367996  0.885780          -62.842159"
-matrix  "s001-x 3wdo-A  U(3,.)  -0.373012  0.808592 -0.455017           -0.793342"
-matrix  "s001-x 6pq1-A  U(1,.)   0.614359 -0.386877  0.687669           27.731010"
-matrix  "s001-x 6pq1-A  U(2,.)   0.194947  0.918948  0.342828           50.422924"
-matrix  "s001-x 6pq1-A  U(3,.)  -0.764564 -0.076561  0.639984          -13.816364"
-matrix  "s001-x 5lfj-B  U(1,.)  -0.012573  0.759780 -0.650058           14.683521"
-matrix  "s001-x 5lfj-B  U(2,.)   0.850565  0.349928  0.392541           26.601553"
-matrix  "s001-x 5lfj-B  U(3,.)   0.525719 -0.547982 -0.650642           54.097965"
-matrix  "s001-x 5yi4-A  U(1,.)  -0.399384  0.452346 -0.797418          110.392250"
-matrix  "s001-x 5yi4-A  U(2,.)  -0.884248 -0.419728  0.204776          235.454025"
-matrix  "s001-x 5yi4-A  U(3,.)  -0.242069  0.786900  0.567619           81.267738"
-matrix  "s001-x 4qmh-A  U(1,.)  -0.707125  0.660971  0.251181           18.099644"
-matrix  "s001-x 4qmh-A  U(2,.)   0.341167  0.630079 -0.697572           36.058533"
-matrix  "s001-x 4qmh-A  U(3,.)  -0.619338 -0.407576 -0.671046           65.774162"
-matrix  "s001-x 6qk7-A  U(1,.)  -0.994632 -0.102510  0.014113          280.544128"
-matrix  "s001-x 6qk7-A  U(2,.)  -0.063002  0.708115  0.703281         -239.742020"
-matrix  "s001-x 6qk7-A  U(3,.)  -0.082087  0.698617 -0.710772           59.575577"
-matrix  "s001-x 5xu0-B  U(1,.)   0.349622  0.933333 -0.081567          -76.830368"
-matrix  "s001-x 5xu0-B  U(2,.)   0.589571 -0.151514  0.793379           23.786869"
-matrix  "s001-x 5xu0-B  U(3,.)   0.728128 -0.325472 -0.603239           14.655367"
-matrix  "s001-x 7lhf-A  U(1,.)  -0.029286  0.464334  0.885176         -371.674255"
-matrix  "s001-x 7lhf-A  U(2,.)  -0.021037  0.885073 -0.464976          -29.168076"
-matrix  "s001-x 7lhf-A  U(3,.)  -0.999350 -0.032238 -0.016152          277.070068"
-matrix  "s001-x 6g9x-A  U(1,.)   0.506383 -0.725375 -0.466269            9.190596"
-matrix  "s001-x 6g9x-A  U(2,.)   0.408502 -0.274403  0.870534          -37.115753"
-matrix  "s001-x 6g9x-A  U(3,.)  -0.759410 -0.631295  0.157364          112.631630"
-matrix  "s001-x 3npi-A  U(1,.)   0.529889 -0.023868  0.847731           24.350935"
-matrix  "s001-x 3npi-A  U(2,.)  -0.796064  0.330654  0.506903            5.855938"
-matrix  "s001-x 3npi-A  U(3,.)  -0.292405 -0.943450  0.156209           83.482437"
-matrix  "s001-x 2pq7-A  U(1,.)  -0.398838  0.309228  0.863311           24.418936"
-matrix  "s001-x 2pq7-A  U(2,.)  -0.261635  0.863928 -0.430320           24.804050"
-matrix  "s001-x 2pq7-A  U(3,.)  -0.878906 -0.397501 -0.263662           76.647560"
-matrix  "s001-x 3okg-B  U(1,.)   0.229788 -0.792469  0.564970            5.931930"
-matrix  "s001-x 3okg-B  U(2,.)   0.025291 -0.575445 -0.817449           82.817886"
-matrix  "s001-x 3okg-B  U(3,.)   0.972912  0.202129 -0.112188           18.537811"
-matrix  "s001-x 2pfx-A  U(1,.)   0.496500 -0.033648 -0.867384           19.508926"
-matrix  "s001-x 2pfx-A  U(2,.)  -0.319380  0.922072 -0.218586            3.949419"
-matrix  "s001-x 2pfx-A  U(3,.)   0.807146  0.385554  0.447062          -42.245647"
-matrix  "s001-x 5fgn-A  U(1,.)   0.931190  0.325622 -0.163874           -9.966535"
-matrix  "s001-x 5fgn-A  U(2,.)   0.182734 -0.805947 -0.563079          -36.367172"
-matrix  "s001-x 5fgn-A  U(3,.)  -0.315424  0.494388 -0.809992           40.626892"
-matrix  "s001-x 3csv-A  U(1,.)  -0.862324 -0.385738 -0.328030           45.635990"
-matrix  "s001-x 3csv-A  U(2,.)   0.213200  0.311012 -0.926184           30.109026"
-matrix  "s001-x 3csv-A  U(3,.)   0.459286 -0.868607 -0.185954           47.299679"
-matrix  "s001-x 4iw9-B  U(1,.)  -0.559552 -0.324155  0.762775          -34.625721"
-matrix  "s001-x 4iw9-B  U(2,.)   0.813790 -0.040548  0.579743           49.543106"
-matrix  "s001-x 4iw9-B  U(3,.)  -0.156997  0.945135  0.286483            7.546947"
-matrix  "s001-x 3tdw-A  U(1,.)   0.426231 -0.551747 -0.716870           39.640823"
-matrix  "s001-x 3tdw-A  U(2,.)   0.887416  0.408816  0.212982           48.098133"
-matrix  "s001-x 3tdw-A  U(3,.)   0.175556 -0.726942  0.663879            8.622259"
-matrix  "s001-x 2v6y-A  U(1,.)  -0.003999  0.636490  0.771275           12.292485"
-matrix  "s001-x 2v6y-A  U(2,.)  -0.488477  0.671757 -0.556896           35.272434"
-matrix  "s001-x 2v6y-A  U(3,.)  -0.872568 -0.378977  0.308224           14.181269"
-matrix  "s001-x 2p5g-B  U(1,.)  -0.998490  0.045344 -0.031016           10.039888"
-matrix  "s001-x 2p5g-B  U(2,.)   0.052500  0.953858 -0.295632          -67.844925"
-matrix  "s001-x 2p5g-B  U(3,.)   0.016179 -0.296814 -0.954798           77.327095"
-matrix  "s001-x 1sms-A  U(1,.)   0.395762 -0.917841  0.030671          132.035324"
-matrix  "s001-x 1sms-A  U(2,.)  -0.509293 -0.191565  0.839002          154.521820"
-matrix  "s001-x 1sms-A  U(3,.)  -0.764194 -0.347665 -0.543264           -5.925243"
-matrix  "s001-x 2gsc-B  U(1,.)   0.745978 -0.621606 -0.239004           44.006737"
-matrix  "s001-x 2gsc-B  U(2,.)  -0.643454 -0.765273 -0.018008           85.374237"
-matrix  "s001-x 2gsc-B  U(3,.)  -0.171709  0.167221 -0.970852           48.177361"
-matrix  "s001-x 3av0-B  U(1,.)  -0.033765 -0.994418 -0.099965           -4.125364"
-matrix  "s001-x 3av0-B  U(2,.)  -0.913509  0.071281 -0.400525           97.904015"
-matrix  "s001-x 3av0-B  U(3,.)   0.405415  0.077796 -0.910816           12.475826"
-matrix  "s001-x 1dce-A  U(1,.)  -0.471590 -0.684138  0.556379           73.096725"
-matrix  "s001-x 1dce-A  U(2,.)   0.653758  0.152172  0.741245          -15.267831"
-matrix  "s001-x 1dce-A  U(3,.)  -0.591780  0.713301  0.375498           10.012534"
-matrix  "s001-x 1kw2-A  U(1,.)   0.105431 -0.769110 -0.630360           91.045670"
-matrix  "s001-x 1kw2-A  U(2,.)  -0.121733 -0.639107  0.759423           20.369085"
-matrix  "s001-x 1kw2-A  U(3,.)  -0.986947 -0.003331 -0.161008           19.968851"
-matrix  "s001-x 5ld2-D  U(1,.)  -0.285541  0.576839 -0.765325           88.158562"
-matrix  "s001-x 5ld2-D  U(2,.)  -0.912105 -0.408685  0.032271          171.212097"
-matrix  "s001-x 5ld2-D  U(3,.)  -0.294161  0.707272  0.642834         -130.473450"
-matrix  "s001-x 6o84-A  U(1,.)   0.095696 -0.067737  0.993103          -92.379295"
-matrix  "s001-x 6o84-A  U(2,.)  -0.993924  0.048004  0.099049          114.103851"
-matrix  "s001-x 6o84-A  U(3,.)  -0.054382 -0.996548 -0.062731          117.350975"
-matrix  "s001-x 6z3w-D  U(1,.)  -0.135745 -0.732830  0.666734           73.747597"
-matrix  "s001-x 6z3w-D  U(2,.)   0.924156  0.148890  0.351806         -172.234467"
-matrix  "s001-x 6z3w-D  U(3,.)  -0.357083  0.663922  0.657038         -118.173958"
-matrix  "s001-x 4v3d-A  U(1,.)   0.613647  0.766665  0.188844           50.262760"
-matrix  "s001-x 4v3d-A  U(2,.)   0.764367 -0.516853 -0.385494           19.136845"
-matrix  "s001-x 4v3d-A  U(3,.)  -0.197940  0.380903 -0.903179          -27.105274"
-matrix  "s001-x 1abw-A  U(1,.)   0.606534  0.167930  0.777121          -19.790878"
-matrix  "s001-x 1abw-A  U(2,.)   0.787862  0.004253 -0.615837           51.472668"
-matrix  "s001-x 1abw-A  U(3,.)  -0.106723  0.985790 -0.129726           15.846041"
-matrix  "s001-x 4ml0-A  U(1,.)   0.831027  0.552342 -0.065669          -23.409897"
-matrix  "s001-x 4ml0-A  U(2,.)   0.446661 -0.733017 -0.513011           45.430614"
-matrix  "s001-x 4ml0-A  U(3,.)  -0.331494  0.396994 -0.855866           39.965332"
-matrix  "s001-x 3m8e-A  U(1,.)   0.191663  0.297487  0.935290            0.350656"
-matrix  "s001-x 3m8e-A  U(2,.)  -0.402422 -0.845348  0.351345           57.548225"
-matrix  "s001-x 3m8e-A  U(3,.)   0.895166 -0.443721 -0.042307           22.510691"
-matrix  "s001-x 1wh7-A  U(1,.)  -0.271298  0.946997 -0.172027           13.330385"
-matrix  "s001-x 1wh7-A  U(2,.)  -0.536007 -0.000201  0.844214           44.928318"
-matrix  "s001-x 1wh7-A  U(3,.)   0.799434  0.321241  0.507651           15.965346"
-matrix  "s001-x 3hi0-A  U(1,.)  -0.687992 -0.302014 -0.659889          105.788414"
-matrix  "s001-x 3hi0-A  U(2,.)   0.312405 -0.943980  0.106326           57.536812"
-matrix  "s001-x 3hi0-A  U(3,.)  -0.655034 -0.133001  0.743802          -63.405083"
-matrix  "s001-x 7aft-F  U(1,.)  -0.247533  0.396969 -0.883823           39.567921"
-matrix  "s001-x 7aft-F  U(2,.)   0.598516  0.779997  0.182709          -97.261574"
-matrix  "s001-x 7aft-F  U(3,.)   0.761909 -0.483756 -0.430668           42.774780"
-matrix  "s001-x 4uxv-A  U(1,.)   0.599233 -0.767819 -0.226657          155.626968"
-matrix  "s001-x 4uxv-A  U(2,.)  -0.126980 -0.370691  0.920035          100.718323"
-matrix  "s001-x 4uxv-A  U(3,.)  -0.790440 -0.522535 -0.319628          -56.291775"
-matrix  "s001-x 6af0-A  U(1,.)   0.448493  0.049766 -0.892400           40.631840"
-matrix  "s001-x 6af0-A  U(2,.)   0.773934  0.477809  0.415601           -9.340835"
-matrix  "s001-x 6af0-A  U(3,.)   0.447079 -0.877053  0.175779          143.538300"
-matrix  "s001-x 3l22-A  U(1,.)   0.886918 -0.044431 -0.459785          -25.187651"
-matrix  "s001-x 3l22-A  U(2,.)   0.044368 -0.982567  0.180535           72.922508"
-matrix  "s001-x 3l22-A  U(3,.)  -0.459791 -0.180520 -0.869486           74.268799"
-matrix  "s001-x 3htk-C  U(1,.)   0.125315 -0.865968 -0.484145           -0.640512"
-matrix  "s001-x 3htk-C  U(2,.)  -0.259838  0.442311 -0.858397           11.821043"
-matrix  "s001-x 3htk-C  U(3,.)   0.957487  0.233369 -0.169583           18.930843"
-matrix  "s001-x 1irx-B  U(1,.)   0.956448  0.239594 -0.166738          -28.818514"
-matrix  "s001-x 1irx-B  U(2,.)   0.096970  0.277977  0.955681           38.393597"
-matrix  "s001-x 1irx-B  U(3,.)   0.275325 -0.930228  0.242638           25.390862"
-matrix  "s001-x 1vcs-A  U(1,.)  -0.268447 -0.963232 -0.010982           18.709284"
-matrix  "s001-x 1vcs-A  U(2,.)   0.835421 -0.227121 -0.500488           31.657812"
-matrix  "s001-x 1vcs-A  U(3,.)   0.479591 -0.143529  0.865674           34.789948"
-matrix  "s001-x 4gcl-B  U(1,.)  -0.306183 -0.139263  0.941731          -64.624649"
-matrix  "s001-x 4gcl-B  U(2,.)   0.873386 -0.434667  0.219683           43.798798"
-matrix  "s001-x 4gcl-B  U(3,.)   0.378746  0.889758  0.254718          -18.302673"
-matrix  "s001-x 5yep-B  U(1,.)  -0.070930  0.616841 -0.783886           -1.109130"
-matrix  "s001-x 5yep-B  U(2,.)   0.753713 -0.481610 -0.447179           56.963142"
-matrix  "s001-x 5yep-B  U(3,.)  -0.653365 -0.622543 -0.430760           74.497482"
-matrix  "s001-x 3ihu-A  U(1,.)  -0.019097  0.551390 -0.834029           42.932880"
-matrix  "s001-x 3ihu-A  U(2,.)   0.691955 -0.594840 -0.409102           57.441380"
-matrix  "s001-x 3ihu-A  U(3,.)  -0.721688 -0.584923 -0.370177           50.422180"
-matrix  "s001-x 4cth-A  U(1,.)   0.351210  0.875625 -0.331561           28.899719"
-matrix  "s001-x 4cth-A  U(2,.)   0.771594 -0.070081  0.632243           60.640659"
-matrix  "s001-x 4cth-A  U(3,.)   0.530371 -0.477881 -0.700240           25.775974"
-matrix  "s001-x 2kun-A  U(1,.)  -0.068303  0.558574  0.826638           17.493658"
-matrix  "s001-x 2kun-A  U(2,.)   0.389963  0.777602 -0.493218           19.411077"
-matrix  "s001-x 2kun-A  U(3,.)  -0.918294  0.288670 -0.270935           16.209869"
-matrix  "s001-x 6zff-A  U(1,.)  -0.314217 -0.830207 -0.460461           57.017334"
-matrix  "s001-x 6zff-A  U(2,.)   0.302825 -0.547340  0.780202           39.471798"
-matrix  "s001-x 6zff-A  U(3,.)  -0.899758  0.105713  0.423391           34.282578"
-matrix  "s001-x 6lea-C  U(1,.)  -0.898095  0.003466 -0.439787           49.271145"
-matrix  "s001-x 6lea-C  U(2,.)  -0.001599 -0.999988 -0.004615           12.140015"
-matrix  "s001-x 6lea-C  U(3,.)  -0.439798 -0.003441  0.898090           -9.297292"
-matrix  "s001-x 6aht-A  U(1,.)   0.199751  0.284291 -0.937698           19.577259"
-matrix  "s001-x 6aht-A  U(2,.)  -0.595218 -0.724975 -0.346593           81.374535"
-matrix  "s001-x 6aht-A  U(3,.)  -0.778341  0.627367  0.024401            4.038437"
-matrix  "s001-x 2y31-A  U(1,.)  -0.192052 -0.970919 -0.142939            7.864430"
-matrix  "s001-x 2y31-A  U(2,.)   0.775230 -0.239403  0.584556            3.214724"
-matrix  "s001-x 2y31-A  U(3,.)  -0.601776  0.001454  0.798663           27.262438"
-matrix  "s001-x 3fse-B  U(1,.)  -0.601109 -0.021805  0.798870           -2.516883"
-matrix  "s001-x 3fse-B  U(2,.)  -0.089643 -0.991479 -0.094514           62.960304"
-matrix  "s001-x 3fse-B  U(3,.)   0.794124 -0.128426  0.594032           -1.747952"
-matrix  "s001-x 6tdy-M  U(1,.)   0.056525  0.284611  0.956975         -402.267548"
-matrix  "s001-x 6tdy-M  U(2,.)  -0.672844 -0.697289  0.247121          342.035919"
-matrix  "s001-x 6tdy-M  U(3,.)   0.737622 -0.657863  0.152084         -150.860611"
-matrix  "s001-x 3sae-A  U(1,.)   0.097711 -0.136267  0.985842          -25.470421"
-matrix  "s001-x 3sae-A  U(2,.)  -0.034992 -0.990440 -0.133434           91.312706"
-matrix  "s001-x 3sae-A  U(3,.)   0.994599 -0.021459 -0.101546          -81.945595"
-matrix  "s001-x 2rld-C  U(1,.)  -0.888026 -0.285600  0.360337           64.163086"
-matrix  "s001-x 2rld-C  U(2,.)  -0.253302 -0.350171 -0.901786           90.346390"
-matrix  "s001-x 2rld-C  U(3,.)   0.383730 -0.892083  0.238618           35.056103"
-matrix  "s001-x 6y07-A  U(1,.)   0.658145  0.752753  0.014384           12.823275"
-matrix  "s001-x 6y07-A  U(2,.)   0.231493 -0.220504  0.947517           56.437119"
-matrix  "s001-x 6y07-A  U(3,.)   0.716419 -0.620274 -0.319380            7.938189"
-matrix  "s001-x 2gb7-B  U(1,.)   0.038199 -0.935960 -0.350028           57.303951"
-matrix  "s001-x 2gb7-B  U(2,.)   0.923969 -0.100316  0.369076           12.419916"
-matrix  "s001-x 2gb7-B  U(3,.)  -0.380554 -0.337514  0.860966           51.632652"
-matrix  "s001-x 2gd5-D  U(1,.)   0.527172  0.614953  0.586449          -52.064468"
-matrix  "s001-x 2gd5-D  U(2,.)   0.551456  0.277493 -0.786698           34.377090"
-matrix  "s001-x 2gd5-D  U(3,.)  -0.646518  0.738126 -0.192833            3.016419"
-matrix  "s001-x 1cnt-1  U(1,.)  -0.826095  0.296645 -0.479133           95.049377"
-matrix  "s001-x 1cnt-1  U(2,.)  -0.395614 -0.910778  0.118208           66.150162"
-matrix  "s001-x 1cnt-1  U(3,.)  -0.401318  0.287203  0.869746          -51.555050"
-matrix  "s001-x 4kdu-A  U(1,.)  -0.634586  0.261561  0.727246           13.281600"
-matrix  "s001-x 4kdu-A  U(2,.)  -0.351675 -0.935653  0.029649           64.414505"
-matrix  "s001-x 4kdu-A  U(3,.)   0.688204 -0.236939  0.685737           22.189278"
-matrix  "s001-x 5wkq-A  U(1,.)   0.726359  0.427749  0.537991           86.169930"
-matrix  "s001-x 5wkq-A  U(2,.)   0.541795 -0.837975 -0.065233           47.599800"
-matrix  "s001-x 5wkq-A  U(3,.)   0.422919  0.338864 -0.840423           81.178452"
-matrix  "s001-x 1csm-A  U(1,.)   0.129658 -0.326284  0.936337           27.826170"
-matrix  "s001-x 1csm-A  U(2,.)   0.909924 -0.336062 -0.243107           59.201412"
-matrix  "s001-x 1csm-A  U(3,.)   0.393989  0.883516  0.253320            0.597660"
-matrix  "s001-x 5aff-A  U(1,.)   0.787071  0.604968  0.120551           28.086084"
-matrix  "s001-x 5aff-A  U(2,.)   0.483570 -0.483771 -0.729469           34.306519"
-matrix  "s001-x 5aff-A  U(3,.)  -0.382986  0.632439 -0.673307           29.626261"
-matrix  "s001-x 3zni-A  U(1,.)   0.603449 -0.666482  0.437779          -31.579618"
-matrix  "s001-x 3zni-A  U(2,.)  -0.744204 -0.667891  0.009026           24.980457"
-matrix  "s001-x 3zni-A  U(3,.)   0.286373 -0.331244 -0.899037           37.832672"
-matrix  "s001-x 3dd4-A  U(1,.)   0.004934 -0.483287 -0.875448           -2.876698"
-matrix  "s001-x 3dd4-A  U(2,.)  -0.996332  0.072411 -0.045590           43.955894"
-matrix  "s001-x 3dd4-A  U(3,.)   0.085425  0.872462 -0.481157           18.920376"
-matrix  "s001-x 2lk2-A  U(1,.)  -0.463941 -0.810963 -0.356508           17.280689"
-matrix  "s001-x 2lk2-A  U(2,.)  -0.440101 -0.138265  0.887240           38.356220"
-matrix  "s001-x 2lk2-A  U(3,.)  -0.768811  0.568527 -0.292759           23.394697"
-matrix  "s001-x 3bzk-A  U(1,.)  -0.747995  0.067041 -0.660310           47.975483"
-matrix  "s001-x 3bzk-A  U(2,.)   0.005615 -0.994211 -0.107302           54.534290"
-matrix  "s001-x 3bzk-A  U(3,.)  -0.663681 -0.083969  0.743288            1.188691"
-matrix  "s001-x 5n9j-Z  U(1,.)   0.401707 -0.659992 -0.634856          -55.513546"
-matrix  "s001-x 5n9j-Z  U(2,.)   0.433766  0.747679 -0.502816            8.109639"
-matrix  "s001-x 5n9j-Z  U(3,.)   0.806522 -0.073394  0.586630           47.968815"
-matrix  "s001-x 6qd6-G  U(1,.)  -0.346955  0.215355  0.912822          -75.893440"
-matrix  "s001-x 6qd6-G  U(2,.)   0.746275 -0.526112  0.407774           69.629417"
-matrix  "s001-x 6qd6-G  U(3,.)   0.568063  0.822696  0.021823          120.000664"
-matrix  "s001-x 4mxm-A  U(1,.)   0.370723 -0.603862  0.705631           24.159489"
-matrix  "s001-x 4mxm-A  U(2,.)   0.222949  0.795417  0.563566          -15.208941"
-matrix  "s001-x 4mxm-A  U(3,.)  -0.901586 -0.051607  0.429510           35.058731"
-matrix  "s001-x 3mk7-C  U(1,.)   0.155479  0.320747  0.934317         -210.055344"
-matrix  "s001-x 3mk7-C  U(2,.)   0.630257  0.696093 -0.343846          -26.996212"
-matrix  "s001-x 3mk7-C  U(3,.)  -0.760659  0.642321 -0.093925           65.321556"
-matrix  "s001-x 2etd-A  U(1,.)  -0.254460  0.282098  0.925025          -30.079409"
-matrix  "s001-x 2etd-A  U(2,.)  -0.751450  0.544416 -0.372739           52.020336"
-matrix  "s001-x 2etd-A  U(3,.)  -0.608747 -0.789957  0.073451           54.734467"
-matrix  "s001-x 4qn8-A  U(1,.)  -0.089736  0.466566  0.879923          -20.683571"
-matrix  "s001-x 4qn8-A  U(2,.)  -0.386550  0.797916 -0.462504            2.827897"
-matrix  "s001-x 4qn8-A  U(3,.)  -0.917892 -0.381637  0.108749           42.008526"
-matrix  "s001-x 4bjm-A  U(1,.)  -0.102417 -0.935310 -0.338682           31.889919"
-matrix  "s001-x 4bjm-A  U(2,.)  -0.956036  0.186602 -0.226220           39.305382"
-matrix  "s001-x 4bjm-A  U(3,.)   0.274784  0.300624 -0.913301            3.849397"
-matrix  "s001-x 6w2r-B  U(1,.)  -0.121647  0.574720  0.809258            7.213171"
-matrix  "s001-x 6w2r-B  U(2,.)  -0.991745 -0.037076 -0.122747           37.506001"
-matrix  "s001-x 6w2r-B  U(3,.)  -0.040542 -0.817510  0.574486           43.993099"
-matrix  "s001-x 2c2f-A  U(1,.)   0.244340  0.869419  0.429429          -34.853210"
-matrix  "s001-x 2c2f-A  U(2,.)   0.749034  0.112023 -0.652992           22.282314"
-matrix  "s001-x 2c2f-A  U(3,.)  -0.615829  0.481209 -0.623853           34.482491"
-matrix  "s001-x 5a5t-H  U(1,.)   0.424136 -0.542298 -0.725273          307.387421"
-matrix  "s001-x 5a5t-H  U(2,.)  -0.904449 -0.294008 -0.309082          458.749390"
-matrix  "s001-x 5a5t-H  U(3,.)  -0.045622  0.787065 -0.615181           64.229904"
-matrix  "s001-x 2zop-A  U(1,.)  -0.159905  0.121265 -0.979656           32.093781"
-matrix  "s001-x 2zop-A  U(2,.)   0.987100  0.011667 -0.159676          -21.432631"
-matrix  "s001-x 2zop-A  U(3,.)  -0.007933 -0.992552 -0.121567           99.606819"
-matrix  "s001-x 5lm2-B  U(1,.)   0.200761  0.677856 -0.707253            6.395313"
-matrix  "s001-x 5lm2-B  U(2,.)   0.240860  0.665636  0.706340          -18.203781"
-matrix  "s001-x 5lm2-B  U(3,.)   0.949569 -0.312155 -0.029635           35.628162"
-matrix  "s001-x 6kkk-A  U(1,.)  -0.853305  0.301795 -0.425194           55.296558"
-matrix  "s001-x 6kkk-A  U(2,.)   0.476127  0.118598 -0.871342           63.988155"
-matrix  "s001-x 6kkk-A  U(3,.)  -0.212540 -0.945967 -0.244893           25.514112"
-matrix  "s001-x 2j6z-A  U(1,.)   0.820338 -0.550412 -0.155219           18.946758"
-matrix  "s001-x 2j6z-A  U(2,.)   0.389321  0.338688  0.856574           -7.806200"
-matrix  "s001-x 2j6z-A  U(3,.)  -0.418898 -0.763110  0.492125            7.049143"
-matrix  "s001-x 5lc5-p  U(1,.)   0.747785 -0.301220 -0.591679           38.417973"
-matrix  "s001-x 5lc5-p  U(2,.)  -0.633839 -0.589173 -0.501122          422.223419"
-matrix  "s001-x 5lc5-p  U(3,.)  -0.197653  0.749761 -0.631500          -36.940155"
-matrix  "s001-x 3e97-A  U(1,.)  -0.907832 -0.187942  0.374858           40.982742"
-matrix  "s001-x 3e97-A  U(2,.)  -0.327781 -0.239492 -0.913895           46.281158"
-matrix  "s001-x 3e97-A  U(3,.)   0.261535 -0.952534  0.155815           49.004513"
-matrix  "s001-x 6nr8-6  U(1,.)   0.458943 -0.754559  0.469055          -62.879074"
-matrix  "s001-x 6nr8-6  U(2,.)  -0.881146 -0.454191  0.131503          286.098785"
-matrix  "s001-x 6nr8-6  U(3,.)   0.113814 -0.473659 -0.873324          243.305923"
-matrix  "s001-x 2nty-B  U(1,.)   0.218878  0.487270  0.845376          -34.252125"
-matrix  "s001-x 2nty-B  U(2,.)   0.589528  0.624339 -0.512501          -25.670958"
-matrix  "s001-x 2nty-B  U(3,.)  -0.777527  0.610548 -0.150605          -14.388593"
-matrix  "s001-x 1lfu-P  U(1,.)  -0.210371 -0.755024  0.621034           25.707668"
-matrix  "s001-x 1lfu-P  U(2,.)  -0.951165  0.304859  0.048432           36.271595"
-matrix  "s001-x 1lfu-P  U(3,.)  -0.225895 -0.580517 -0.782286            4.029118"
-matrix  "s001-x 5hv1-A  U(1,.)   0.595803 -0.513711  0.617349           41.156605"
-matrix  "s001-x 5hv1-A  U(2,.)  -0.073606 -0.800370 -0.594971           54.001354"
-matrix  "s001-x 5hv1-A  U(3,.)   0.799750  0.309045 -0.514675            7.237762"
-matrix  "s001-x 4mt8-A  U(1,.)   0.474207 -0.849641  0.230733           12.070060"
-matrix  "s001-x 4mt8-A  U(2,.)  -0.741959 -0.244585  0.624240           60.536476"
-matrix  "s001-x 4mt8-A  U(3,.)  -0.473946 -0.467213 -0.746383           56.526958"
-matrix  "s001-x 6wc3-B  U(1,.)  -0.221464  0.352890  0.909078           41.209652"
-matrix  "s001-x 6wc3-B  U(2,.)  -0.699075  0.592496 -0.400302           28.873030"
-matrix  "s001-x 6wc3-B  U(3,.)  -0.679888 -0.724167  0.115480           41.599705"
-matrix  "s001-x 6sn1-B  U(1,.)  -0.165646 -0.984212 -0.062363           49.090961"
-matrix  "s001-x 6sn1-B  U(2,.)   0.852230 -0.174680  0.493144         -130.835297"
-matrix  "s001-x 6sn1-B  U(3,.)  -0.496252  0.028540  0.867709           24.182600"
-matrix  "s001-x 6jmt-D  U(1,.)  -0.407162 -0.893757  0.188197          122.443298"
-matrix  "s001-x 6jmt-D  U(2,.)   0.316005  0.055476  0.947134           57.664742"
-matrix  "s001-x 6jmt-D  U(3,.)  -0.856948  0.445108  0.259843          -84.572380"
-matrix  "s001-x 4k2p-A  U(1,.)   0.875550  0.163884  0.454483          -30.352325"
-matrix  "s001-x 4k2p-A  U(2,.)  -0.477704  0.153103  0.865077           38.517895"
-matrix  "s001-x 4k2p-A  U(3,.)   0.072189 -0.974526  0.212337           40.454990"
-matrix  "s001-x 6djl-E  U(1,.)   0.603163  0.743104 -0.289813           60.009785"
-matrix  "s001-x 6djl-E  U(2,.)   0.796231 -0.539541  0.273700          -14.715737"
-matrix  "s001-x 6djl-E  U(3,.)   0.047022 -0.395843 -0.917113          116.842567"
-matrix  "s001-x 4m1p-A  U(1,.)   0.591330 -0.637515  0.493866           23.932911"
-matrix  "s001-x 4m1p-A  U(2,.)  -0.806288 -0.455886  0.376920            9.575260"
-matrix  "s001-x 4m1p-A  U(3,.)  -0.015146 -0.621082 -0.783599          110.338997"
-matrix  "s001-x 2pbe-A  U(1,.)   0.067305  0.041003 -0.996890           21.704926"
-matrix  "s001-x 2pbe-A  U(2,.)  -0.645402  0.763747 -0.012161           28.221497"
-matrix  "s001-x 2pbe-A  U(3,.)   0.760872  0.644213  0.077867            2.505056"
-matrix  "s001-x 6wvg-A  U(1,.)   0.424522  0.840904 -0.335652          -19.584255"
-matrix  "s001-x 6wvg-A  U(2,.)  -0.904881  0.381281 -0.189249           61.296009"
-matrix  "s001-x 6wvg-A  U(3,.)  -0.031162  0.384065  0.922780          -62.215790"
-matrix  "s001-x 7dpd-B  U(1,.)   0.073417  0.979365  0.188293          -14.760695"
-matrix  "s001-x 7dpd-B  U(2,.)  -0.997226  0.069776  0.025902           81.670197"
-matrix  "s001-x 7dpd-B  U(3,.)   0.012229 -0.189672  0.981771          -13.077085"
-matrix  "s001-x 5jeq-A  U(1,.)   0.459346  0.064182 -0.885936           97.205872"
-matrix  "s001-x 5jeq-A  U(2,.)  -0.644097 -0.662751 -0.381969          100.568054"
-matrix  "s001-x 5jeq-A  U(3,.)  -0.611670  0.746084 -0.263093           46.682571"
-matrix  "s001-x 1k30-A  U(1,.)   0.458189 -0.817952 -0.347874           48.362469"
-matrix  "s001-x 1k30-A  U(2,.)   0.792351  0.198508  0.576867          -28.361479"
-matrix  "s001-x 1k30-A  U(3,.)  -0.402794 -0.539952  0.739059           19.323126"
-matrix  "s001-x 1x4t-A  U(1,.)  -0.998318 -0.017720  0.055195           17.331465"
-matrix  "s001-x 1x4t-A  U(2,.)   0.057068 -0.133191  0.989446           44.681065"
-matrix  "s001-x 1x4t-A  U(3,.)  -0.010181  0.990932  0.133978           25.846096"
-matrix  "s001-x 5oqj-1  U(1,.)  -0.373257  0.527155  0.763405         -191.623199"
-matrix  "s001-x 5oqj-1  U(2,.)  -0.387771  0.658896 -0.644584          253.367371"
-matrix  "s001-x 5oqj-1  U(3,.)  -0.842801 -0.536622 -0.041522          336.628510"
-matrix  "s001-x 6hqa-A  U(1,.)  -0.466796 -0.807123  0.361460          217.672455"
-matrix  "s001-x 6hqa-A  U(2,.)   0.579789  0.029328  0.814238         -192.622910"
-matrix  "s001-x 6hqa-A  U(3,.)  -0.667792  0.589654  0.454271          -17.597996"
-matrix  "s001-x 2lkp-A  U(1,.)  -0.355226  0.885447 -0.299662           19.020464"
-matrix  "s001-x 2lkp-A  U(2,.)   0.586736 -0.038358 -0.808869           45.385853"
-matrix  "s001-x 2lkp-A  U(3,.)  -0.727706 -0.463154 -0.505898           17.610670"
-matrix  "s001-x 6ds9-A  U(1,.)   0.222993 -0.028221 -0.974411           22.785110"
-matrix  "s001-x 6ds9-A  U(2,.)   0.019211 -0.999260  0.033337           41.146584"
-matrix  "s001-x 6ds9-A  U(3,.)  -0.974631 -0.026154 -0.222286           52.305046"
-matrix  "s001-x 7lj7-A  U(1,.)  -0.702683 -0.711286  0.017568           86.604813"
-matrix  "s001-x 7lj7-A  U(2,.)   0.584652 -0.563157  0.583983            1.222864"
-matrix  "s001-x 7lj7-A  U(3,.)  -0.405486  0.420626  0.811576          -18.748247"
-matrix  "s001-x 5doq-B  U(1,.)   0.490418 -0.295886  0.819720          -33.887020"
-matrix  "s001-x 5doq-B  U(2,.)   0.212578  0.952803  0.216744           27.273493"
-matrix  "s001-x 5doq-B  U(3,.)  -0.845163  0.067960  0.530171           29.339079"
-matrix  "s001-x 6v9z-A  U(1,.)   0.091878  0.043747  0.994809         -158.191574"
-matrix  "s001-x 6v9z-A  U(2,.)  -0.886571  0.458456  0.061721           87.327583"
-matrix  "s001-x 6v9z-A  U(3,.)  -0.453376 -0.887640  0.080907          231.351196"
-matrix  "s001-x 6hu9-c  U(1,.)   0.155955 -0.918825 -0.362546          249.896515"
-matrix  "s001-x 6hu9-c  U(2,.)  -0.175345 -0.386960  0.905271           71.513908"
-matrix  "s001-x 6hu9-c  U(3,.)  -0.972076 -0.077611 -0.221460          277.497253"
-matrix  "s001-x 6u3r-A  U(1,.)   0.799565  0.292971 -0.524274         -125.491463"
-matrix  "s001-x 6u3r-A  U(2,.)   0.597867 -0.471147  0.648518          -42.368641"
-matrix  "s001-x 6u3r-A  U(3,.)  -0.057013 -0.831978 -0.551871           40.855511"
-matrix  "s001-x 3ce2-A  U(1,.)  -0.386965 -0.733645  0.558590           39.930740"
-matrix  "s001-x 3ce2-A  U(2,.)   0.352697  0.441956  0.824791           12.478301"
-matrix  "s001-x 3ce2-A  U(3,.)  -0.851976  0.516178  0.087733           29.552877"
-matrix  "s001-x 7mpe-A  U(1,.)   0.273862 -0.844612 -0.460032          153.333176"
-matrix  "s001-x 7mpe-A  U(2,.)   0.214579 -0.412604  0.885276          -70.980057"
-matrix  "s001-x 7mpe-A  U(3,.)  -0.937526 -0.341157  0.068240          179.582169"
-matrix  "s001-x 2f2g-A  U(1,.)   0.076488 -0.908427 -0.410986           83.246803"
-matrix  "s001-x 2f2g-A  U(2,.)  -0.456802  0.334463 -0.824298           57.712849"
-matrix  "s001-x 2f2g-A  U(3,.)   0.886274  0.250788 -0.389389           30.075857"
-matrix  "s001-x 5fsh-A  U(1,.)  -0.727474  0.627453  0.277640           39.953678"
-matrix  "s001-x 5fsh-A  U(2,.)   0.445996  0.124926  0.886274           23.214914"
-matrix  "s001-x 5fsh-A  U(3,.)   0.521410  0.768568 -0.370722           -7.982415"
-matrix  "s001-x 6xt9-I  U(1,.)  -0.042179  0.219420 -0.974718          170.447998"
-matrix  "s001-x 6xt9-I  U(2,.)   0.923561  0.380714  0.045738         -189.410507"
-matrix  "s001-x 6xt9-I  U(3,.)   0.381125 -0.898282 -0.218706          132.806122"
-matrix  "s001-x 6wge-B  U(1,.)  -0.379246 -0.622556  0.684541           32.372456"
-matrix  "s001-x 6wge-B  U(2,.)   0.197794 -0.777252 -0.597291          250.709595"
-matrix  "s001-x 6wge-B  U(3,.)   0.903908 -0.091122  0.417907         -149.625961"
-matrix  "s001-x 3lwj-A  U(1,.)   0.695888  0.703258  0.145492          -17.728195"
-matrix  "s001-x 3lwj-A  U(2,.)   0.166743 -0.355281  0.919768           35.165630"
-matrix  "s001-x 3lwj-A  U(3,.)   0.698524 -0.615796 -0.364499           30.673662"
-matrix  "s001-x 6in7-A  U(1,.)   0.454081 -0.459351 -0.763418           60.625557"
-matrix  "s001-x 6in7-A  U(2,.)  -0.668505  0.390784 -0.632763           80.256302"
-matrix  "s001-x 6in7-A  U(3,.)   0.588992  0.797674 -0.129631          -16.192543"
-matrix  "s001-x 3g9g-A  U(1,.)   0.559821  0.439722  0.702314          -81.322273"
-matrix  "s001-x 3g9g-A  U(2,.)  -0.822743  0.194263  0.534187           48.358398"
-matrix  "s001-x 3g9g-A  U(3,.)   0.098460 -0.876873  0.470531           16.212587"
-matrix  "s001-x 5ce3-B  U(1,.)   0.732069 -0.620872 -0.280344          -14.278742"
-matrix  "s001-x 5ce3-B  U(2,.)   0.202870  0.591548 -0.780330           66.604164"
-matrix  "s001-x 5ce3-B  U(3,.)   0.650322  0.514382  0.559010           41.600140"
-matrix  "s001-x 6jy0-A  U(1,.)  -0.502200 -0.353765  0.789079           60.988750"
-matrix  "s001-x 6jy0-A  U(2,.)   0.372613 -0.911962 -0.171711           -8.913392"
-matrix  "s001-x 6jy0-A  U(3,.)   0.780355  0.207788  0.589805           73.413963"
-matrix  "s001-x 5dzr-A  U(1,.)   0.217911  0.974644 -0.050841          -70.587311"
-matrix  "s001-x 5dzr-A  U(2,.)   0.801414 -0.148963  0.579262            2.309876"
-matrix  "s001-x 5dzr-A  U(3,.)   0.557001 -0.166972 -0.813554          143.270111"
-matrix  "s001-x 6bwi-A  U(1,.)   0.162936  0.021696  0.986398         -144.133133"
-matrix  "s001-x 6bwi-A  U(2,.)  -0.701096  0.705981  0.100281           48.819649"
-matrix  "s001-x 6bwi-A  U(3,.)  -0.694202 -0.707899  0.130240          263.329224"
-matrix  "s001-x 3gi9-C  U(1,.)   0.468930 -0.132606  0.873224           58.125050"
-matrix  "s001-x 3gi9-C  U(2,.)  -0.828559 -0.408495  0.382912           11.270823"
-matrix  "s001-x 3gi9-C  U(3,.)   0.305931 -0.903077 -0.301427           26.235727"
-matrix  "s001-x 7ns4-b  U(1,.)  -0.045376 -0.907467  0.417666            0.036138"
-matrix  "s001-x 7ns4-b  U(2,.)   0.979807  0.041071  0.195684         -187.302200"
-matrix  "s001-x 7ns4-b  U(3,.)  -0.194731  0.418111  0.887278         -231.991837"
-matrix  "s001-x 5y5a-A  U(1,.)  -0.826908  0.539130  0.159883           29.212061"
-matrix  "s001-x 5y5a-A  U(2,.)  -0.529235 -0.842223  0.102817           58.211510"
-matrix  "s001-x 5y5a-A  U(3,.)   0.190089  0.000404  0.981767          -47.593967"
-matrix  "s001-x 3s0x-A  U(1,.)   0.048245  0.985167 -0.164676          -71.535378"
-matrix  "s001-x 3s0x-A  U(2,.)  -0.704338  0.150454  0.693737           -4.733373"
-matrix  "s001-x 3s0x-A  U(3,.)   0.708224  0.082518  0.701149          -19.254173"
-matrix  "s001-x 6vjy-B  U(1,.)   0.232690  0.131970 -0.963555           86.841003"
-matrix  "s001-x 6vjy-B  U(2,.)   0.970063 -0.102313  0.220249          -79.325424"
-matrix  "s001-x 6vjy-B  U(3,.)  -0.069518 -0.985959 -0.151826          134.457413"
-matrix  "s001-x 7d6d-A  U(1,.)   0.870337  0.375854  0.318194          119.653114"
-matrix  "s001-x 7d6d-A  U(2,.)   0.475591 -0.473859 -0.741128          122.035622"
-matrix  "s001-x 7d6d-A  U(3,.)  -0.127777  0.796362 -0.591169          -82.104721"
-matrix  "s001-x 5kay-B  U(1,.)  -0.122308 -0.819208  0.560303            6.172287"
-matrix  "s001-x 5kay-B  U(2,.)   0.277700  0.513746  0.811756           -5.520123"
-matrix  "s001-x 5kay-B  U(3,.)  -0.952850  0.254880  0.164659           52.703857"
-matrix  "s001-x 4whe-A  U(1,.)  -0.467649  0.520938  0.714092           -2.476493"
-matrix  "s001-x 4whe-A  U(2,.)   0.036263  0.818502 -0.573358           74.585831"
-matrix  "s001-x 4whe-A  U(3,.)  -0.883170 -0.242235 -0.401663           67.264153"
-matrix  "s001-x 7bsp-A  U(1,.)   0.181563 -0.557058  0.810384          -17.863213"
-matrix  "s001-x 7bsp-A  U(2,.)   0.722929  0.634260  0.274021         -123.508827"
-matrix  "s001-x 7bsp-A  U(3,.)  -0.666639  0.536098  0.517871            1.417745"
-matrix  "s001-x 6w1s-S  U(1,.)   0.772970 -0.149411  0.616599         -317.297363"
-matrix  "s001-x 6w1s-S  U(2,.)   0.502717 -0.448636 -0.738919          222.439560"
-matrix  "s001-x 6w1s-S  U(3,.)   0.387031  0.881137 -0.271670         -296.684723"
-matrix  "s001-x 3iqt-A  U(1,.)  -0.132044 -0.599740 -0.789225           66.402107"
-matrix  "s001-x 3iqt-A  U(2,.)   0.276224 -0.786921  0.551775           24.353180"
-matrix  "s001-x 3iqt-A  U(3,.)  -0.951979 -0.145145  0.269571           30.574799"
-matrix  "s001-x 3ezu-A  U(1,.)   0.016746  0.083319 -0.996382            6.724917"
-matrix  "s001-x 3ezu-A  U(2,.)   0.913242  0.404440  0.049168          -25.561377"
-matrix  "s001-x 3ezu-A  U(3,.)   0.407074 -0.910761 -0.069318           10.194118"
-matrix  "s001-x 6hd5-t  U(1,.)  -0.944600 -0.073289 -0.319937          332.135834"
-matrix  "s001-x 6hd5-t  U(2,.)   0.319068  0.023595 -0.947438          165.886993"
-matrix  "s001-x 6hd5-t  U(3,.)   0.076985 -0.997032  0.001096          384.329010"
-matrix  "s001-x 3mvp-A  U(1,.)   0.244062  0.547383 -0.800503           43.079025"
-matrix  "s001-x 3mvp-A  U(2,.)   0.952423  0.020089  0.304117           20.822208"
-matrix  "s001-x 3mvp-A  U(3,.)   0.182550 -0.836641 -0.516437           41.266956"
-matrix  "s001-x 4q9u-A  U(1,.)  -0.100231  0.811774  0.575306           12.984756"
-matrix  "s001-x 4q9u-A  U(2,.)  -0.903870  0.167408 -0.393692          117.952034"
-matrix  "s001-x 4q9u-A  U(3,.)  -0.415900 -0.559462  0.716958           10.651423"
-matrix  "s001-x 2nr9-A  U(1,.)  -0.255747 -0.048744 -0.965514           39.960346"
-matrix  "s001-x 2nr9-A  U(2,.)   0.546679 -0.831001 -0.102853           48.149513"
-matrix  "s001-x 2nr9-A  U(3,.)  -0.797330 -0.554130  0.239174           -6.610134"
-matrix  "s001-x 2p6v-A  U(1,.)  -0.460752 -0.144057 -0.875760          135.416702"
-matrix  "s001-x 2p6v-A  U(2,.)  -0.508091  0.851860  0.127189           41.737545"
-matrix  "s001-x 2p6v-A  U(3,.)   0.727702  0.503569 -0.465691           46.529842"
-matrix  "s001-x 6wlb-A  U(1,.)  -0.832859 -0.552342 -0.035550          243.500900"
-matrix  "s001-x 6wlb-A  U(2,.)  -0.016767 -0.039022  0.999098         -173.388275"
-matrix  "s001-x 6wlb-A  U(3,.)  -0.553231  0.832704  0.023239          -29.132797"
-matrix  "s001-x 5ffc-A  U(1,.)   0.441255 -0.821356  0.361481           24.995447"
-matrix  "s001-x 5ffc-A  U(2,.)  -0.657882 -0.022125  0.752796           43.037247"
-matrix  "s001-x 5ffc-A  U(3,.)  -0.610315 -0.569986 -0.550119           32.993061"
-matrix  "s001-x 5cm8-A  U(1,.)   0.216604  0.283540 -0.934178           -9.975127"
-matrix  "s001-x 5cm8-A  U(2,.)  -0.857956 -0.401301 -0.320733           70.406784"
-matrix  "s001-x 5cm8-A  U(3,.)  -0.465827  0.870955  0.156342           33.490650"
-matrix  "s001-x 1zae-A  U(1,.)   0.986230  0.035516  0.161522           16.960178"
-matrix  "s001-x 1zae-A  U(2,.)  -0.157145 -0.103127  0.982176           29.124598"
-matrix  "s001-x 1zae-A  U(3,.)   0.051541 -0.994034 -0.096125           32.510670"
-matrix  "s001-x 6z5s-W  U(1,.)  -0.454360  0.714172 -0.532462           51.363132"
-matrix  "s001-x 6z5s-W  U(2,.)   0.652398 -0.140231 -0.744790          125.156174"
-matrix  "s001-x 6z5s-W  U(3,.)  -0.606575 -0.685780 -0.402209          389.037628"
-matrix  "s001-x 7ctf-A  U(1,.)  -0.247537 -0.649582  0.718866            1.658198"
-matrix  "s001-x 7ctf-A  U(2,.)  -0.967064  0.120264 -0.224329          173.169632"
-matrix  "s001-x 7ctf-A  U(3,.)   0.059266 -0.750719 -0.657957          195.008453"
-matrix  "s001-x 3ipi-A  U(1,.)   0.101865 -0.056404 -0.993198           42.128178"
-matrix  "s001-x 3ipi-A  U(2,.)  -0.988708  0.104561 -0.107343          105.804588"
-matrix  "s001-x 3ipi-A  U(3,.)   0.109905  0.992918 -0.045116            0.217487"
-matrix  "s001-x 4w8j-A  U(1,.)  -0.014353 -0.887950 -0.459715           53.790127"
-matrix  "s001-x 4w8j-A  U(2,.)   0.280672 -0.444856  0.850486          -54.972946"
-matrix  "s001-x 4w8j-A  U(3,.)  -0.959696 -0.116822  0.255608           -8.892721"
-matrix  "s001-x 4u5h-G  U(1,.)  -0.913548 -0.090445  0.396548           -7.156289"
-matrix  "s001-x 4u5h-G  U(2,.)  -0.381562  0.528217 -0.758549           83.225670"
-matrix  "s001-x 4u5h-G  U(3,.)  -0.140856 -0.844279 -0.517062           78.676949"
-matrix  "s001-x 6px3-C  U(1,.)   0.331033  0.697358 -0.635695          -45.316319"
-matrix  "s001-x 6px3-C  U(2,.)  -0.941857  0.203037 -0.267733          171.522690"
-matrix  "s001-x 6px3-C  U(3,.)  -0.057636  0.687363  0.724024         -144.824112"
-matrix  "s001-x 2d9d-A  U(1,.)   0.604704  0.795388 -0.041121           17.265131"
-matrix  "s001-x 2d9d-A  U(2,.)  -0.678671  0.541614  0.496045           30.596615"
-matrix  "s001-x 2d9d-A  U(3,.)   0.416820 -0.272053  0.867323           34.299713"
-matrix  "s001-x 2z8d-A  U(1,.)  -0.264811 -0.927039 -0.265468           34.435940"
-matrix  "s001-x 2z8d-A  U(2,.)   0.671550 -0.374856  0.639143            8.611372"
-matrix  "s001-x 2z8d-A  U(3,.)  -0.692023 -0.009023  0.721819           19.866089"
-matrix  "s001-x 3ukg-A  U(1,.)  -0.293853 -0.605073 -0.739958           30.045437"
-matrix  "s001-x 3ukg-A  U(2,.)  -0.225561 -0.708377  0.668823           71.123177"
-matrix  "s001-x 3ukg-A  U(3,.)  -0.928856  0.363441  0.071678           14.870932"
-matrix  "s001-x 1vct-A  U(1,.)   0.505970 -0.680795 -0.529634           44.993488"
-matrix  "s001-x 1vct-A  U(2,.)   0.709966 -0.020000  0.703952          -29.337343"
-matrix  "s001-x 1vct-A  U(3,.)  -0.489839 -0.732201  0.473222           46.028210"
-matrix  "s001-x 4ejo-A  U(1,.)  -0.327609 -0.922667 -0.203366           69.342865"
-matrix  "s001-x 4ejo-A  U(2,.)   0.602421 -0.369806  0.707342           31.659185"
-matrix  "s001-x 4ejo-A  U(3,.)  -0.727847  0.109220  0.676986           33.855022"
-matrix  "s001-x 2gnx-A  U(1,.)  -0.556061  0.830823  0.023003           -7.434583"
-matrix  "s001-x 2gnx-A  U(2,.)   0.004833  0.030908 -0.999511           70.998451"
-matrix  "s001-x 2gnx-A  U(3,.)  -0.831127 -0.555678 -0.021201           91.613228"
-matrix  "s001-x 6wt4-A  U(1,.)  -0.452626 -0.071246  0.888850           29.013775"
-matrix  "s001-x 6wt4-A  U(2,.)   0.754456  0.500742  0.424327          -39.617149"
-matrix  "s001-x 6wt4-A  U(3,.)  -0.475316  0.862660 -0.172897           29.613430"
-matrix  "s001-x 4cos-A  U(1,.)  -0.529498 -0.557827  0.639109           45.587025"
-matrix  "s001-x 4cos-A  U(2,.)   0.634007  0.240329  0.735036           -0.864421"
-matrix  "s001-x 4cos-A  U(3,.)  -0.563620  0.794399  0.226412           24.709154"
-matrix  "s001-x 7c86-A  U(1,.)   0.324581  0.927597  0.184962          -22.911757"
-matrix  "s001-x 7c86-A  U(2,.)   0.818063 -0.177149 -0.547167           43.340862"
-matrix  "s001-x 7c86-A  U(3,.)  -0.474784  0.328910 -0.816332           27.837814"
-matrix  "s001-x 2da4-A  U(1,.)   0.667222  0.615195 -0.419940           12.736436"
-matrix  "s001-x 2da4-A  U(2,.)   0.326499  0.265180  0.907237           38.944595"
-matrix  "s001-x 2da4-A  U(3,.)   0.669487 -0.742438 -0.023927           20.827330"
-matrix  "s001-x 1s7z-A  U(1,.)  -0.963468  0.261605 -0.057384           33.765121"
-matrix  "s001-x 1s7z-A  U(2,.)  -0.053063 -0.396466 -0.916515           43.265995"
-matrix  "s001-x 1s7z-A  U(3,.)  -0.262516 -0.879987  0.395864           33.995163"
-matrix  "s001-x 2qlz-B  U(1,.)  -0.051891 -0.080837 -0.995376           49.177628"
-matrix  "s001-x 2qlz-B  U(2,.)  -0.758949  0.651015 -0.013305           29.835348"
-matrix  "s001-x 2qlz-B  U(3,.)   0.649080  0.754749 -0.095133           32.380730"
-matrix  "s001-x 2a3v-B  U(1,.)  -0.536134  0.063312 -0.841755          158.065598"
-matrix  "s001-x 2a3v-B  U(2,.)   0.534196 -0.746659 -0.396402          161.919601"
-matrix  "s001-x 2a3v-B  U(3,.)  -0.653601 -0.662187  0.366489           81.134277"
-matrix  "s001-x 6cpu-A  U(1,.)  -0.133942 -0.708499  0.692885           13.336895"
-matrix  "s001-x 6cpu-A  U(2,.)   0.745655  0.388477  0.541373          -19.928366"
-matrix  "s001-x 6cpu-A  U(3,.)  -0.652732  0.589165  0.476262           20.844320"
-matrix  "s001-x 1i17-A  U(1,.)   0.424021 -0.685768  0.591548           25.845850"
-matrix  "s001-x 1i17-A  U(2,.)  -0.325022 -0.724887 -0.607370            4.061545"
-matrix  "s001-x 1i17-A  U(3,.)   0.845321  0.065271 -0.530257           37.537083"
-matrix  "s001-x 3uq3-A  U(1,.)   0.877612 -0.213116 -0.429393           -6.821469"
-matrix  "s001-x 3uq3-A  U(2,.)   0.157049  0.974131 -0.162497           54.882755"
-matrix  "s001-x 3uq3-A  U(3,.)   0.452915  0.075173  0.888379           15.794630"
-matrix  "s001-x 2yb5-F  U(1,.)  -0.870189 -0.141123 -0.472075           12.331319"
-matrix  "s001-x 2yb5-F  U(2,.)  -0.056658  0.980409 -0.188646           59.755283"
-matrix  "s001-x 2yb5-F  U(3,.)   0.489449 -0.137411 -0.861138           44.062904"
-matrix  "s001-x 1flc-B  U(1,.)   0.463865 -0.029164  0.885426          -94.470596"
-matrix  "s001-x 1flc-B  U(2,.)   0.720702  0.593645 -0.358015          -80.588875"
-matrix  "s001-x 1flc-B  U(3,.)  -0.515187  0.804199  0.296389           44.888096"
-matrix  "s001-x 3osq-A  U(1,.)  -0.555670  0.513899 -0.653559           14.852122"
-matrix  "s001-x 3osq-A  U(2,.)   0.823639  0.447436 -0.348453           51.047665"
-matrix  "s001-x 3osq-A  U(3,.)   0.113357 -0.731921 -0.671894           51.853901"
-matrix  "s001-x 4xp7-A  U(1,.)   0.788756  0.166446  0.591744           -9.461314"
-matrix  "s001-x 4xp7-A  U(2,.)   0.598817  0.009407 -0.800830           68.199341"
-matrix  "s001-x 4xp7-A  U(3,.)  -0.138861  0.986006 -0.092251           26.523672"
-matrix  "s001-x 4lqx-B  U(1,.)   0.802845  0.095451  0.588498           35.103287"
-matrix  "s001-x 4lqx-B  U(2,.)  -0.366599 -0.699390  0.613562           17.687803"
-matrix  "s001-x 4lqx-B  U(3,.)   0.470155 -0.708338 -0.526509           32.195805"
-matrix  "s001-x 2aax-A  U(1,.)   0.033226 -0.258261  0.965504            7.004349"
-matrix  "s001-x 2aax-A  U(2,.)   0.336931 -0.906593 -0.254098           75.064766"
-matrix  "s001-x 2aax-A  U(3,.)   0.940943  0.333751  0.056893           -1.138997"
-matrix  "s001-x 1q0d-A  U(1,.)  -0.624363  0.662364  0.414059           22.174866"
-matrix  "s001-x 1q0d-A  U(2,.)  -0.644760 -0.736240  0.205513           47.079689"
-matrix  "s001-x 1q0d-A  U(3,.)   0.440971 -0.138654  0.886747           29.001999"
-matrix  "s001-x 1fou-A  U(1,.)  -0.423890 -0.386648  0.819037         -106.980316"
-matrix  "s001-x 1fou-A  U(2,.)  -0.646122 -0.504617 -0.572616           82.964806"
-matrix  "s001-x 1fou-A  U(3,.)   0.634700 -0.771923 -0.035920           36.282074"
-matrix  "s001-x 1ywm-A  U(1,.)  -0.046863 -0.914336 -0.402235           78.438538"
-matrix  "s001-x 1ywm-A  U(2,.)  -0.308213  0.396266 -0.864857          143.866913"
-matrix  "s001-x 1ywm-A  U(3,.)   0.950162  0.083444 -0.300380           49.875320"
-matrix  "s001-x 2ia9-D  U(1,.)   0.422693  0.536445 -0.730450           17.989960"
-matrix  "s001-x 2ia9-D  U(2,.)   0.754630 -0.654667 -0.044104           33.090675"
-matrix  "s001-x 2ia9-D  U(3,.)  -0.501860 -0.532577 -0.681540           99.857994"
-matrix  "s001-x 5ex8-A  U(1,.)  -0.814851 -0.338491  0.470576           66.534416"
-matrix  "s001-x 5ex8-A  U(2,.)   0.004567  0.808025  0.589130           48.044853"
-matrix  "s001-x 5ex8-A  U(3,.)  -0.579653  0.482203 -0.656874           83.865631"
-matrix  "s001-x 5ijo-J  U(1,.)  -0.427122  0.127864  0.895108         -363.377350"
-matrix  "s001-x 5ijo-J  U(2,.)  -0.560982 -0.813860 -0.151428         1285.856567"
-matrix  "s001-x 5ijo-J  U(3,.)   0.709130 -0.566818  0.419346         -608.455078"
-matrix  "s001-x 6gkw-A  U(1,.)   0.956980  0.214885  0.194969           -4.349781"
-matrix  "s001-x 6gkw-A  U(2,.)   0.091217  0.415077 -0.905202           42.021664"
-matrix  "s001-x 6gkw-A  U(3,.)  -0.275441  0.884045  0.377619           28.074013"
-matrix  "s001-x 6n04-B  U(1,.)   0.896024  0.391948 -0.208610           -7.675892"
-matrix  "s001-x 6n04-B  U(2,.)  -0.359612  0.916199  0.176800          -23.454199"
-matrix  "s001-x 6n04-B  U(3,.)   0.260425 -0.083398  0.961885          -60.317009"
-matrix  "s001-x 2k3n-A  U(1,.)  -0.069908 -0.479854  0.874559           19.045872"
-matrix  "s001-x 2k3n-A  U(2,.)  -0.714672  0.635737  0.291690           34.242119"
-matrix  "s001-x 2k3n-A  U(3,.)  -0.695957 -0.604631 -0.387381           29.657372"
-matrix  "s001-x 3zjc-E  U(1,.)   0.838631  0.492475 -0.232739          -11.779634"
-matrix  "s001-x 3zjc-E  U(2,.)  -0.233137 -0.061636 -0.970489           78.967178"
-matrix  "s001-x 3zjc-E  U(3,.)  -0.492286  0.868141  0.063124           12.939816"
-matrix  "s001-x 1jud-A  U(1,.)   0.539481  0.824292  0.171765          -13.481032"
-matrix  "s001-x 1jud-A  U(2,.)  -0.811562  0.563397 -0.154757           39.566071"
-matrix  "s001-x 1jud-A  U(3,.)  -0.224337 -0.055909  0.972906           12.580751"
-matrix  "s001-x 1ni5-A  U(1,.)  -0.637267 -0.583264  0.503680           79.584862"
-matrix  "s001-x 1ni5-A  U(2,.)   0.767475 -0.421131  0.483354           43.406536"
-matrix  "s001-x 1ni5-A  U(3,.)  -0.069807  0.694588  0.716013          -23.369610"
-matrix  "s001-x 5xef-A  U(1,.)   0.302007 -0.930925  0.205357          -14.800573"
-matrix  "s001-x 5xef-A  U(2,.)   0.242695  0.283398  0.927785           30.738890"
-matrix  "s001-x 5xef-A  U(3,.)  -0.921896 -0.230358  0.311518           27.973106"
-matrix  "s001-x 3euk-J  U(1,.)  -0.840041 -0.424184 -0.338229          -19.472387"
-matrix  "s001-x 3euk-J  U(2,.)   0.199215 -0.821065  0.534944           65.566254"
-matrix  "s001-x 3euk-J  U(3,.)  -0.504622  0.381995  0.774232          -26.043427"
-matrix  "s001-x 4nqw-B  U(1,.)   0.718696  0.518482 -0.463306           37.361950"
-matrix  "s001-x 4nqw-B  U(2,.)   0.694039 -0.575406  0.432686           12.052457"
-matrix  "s001-x 4nqw-B  U(3,.)  -0.042249 -0.632522 -0.773389           58.994080"
-matrix  "s001-x 6kbn-C  U(1,.)  -0.493311  0.869852 -0.000911          -85.684578"
-matrix  "s001-x 6kbn-C  U(2,.)  -0.866610 -0.491382  0.086781          206.751373"
-matrix  "s001-x 6kbn-C  U(3,.)   0.075039  0.043600  0.996227         -181.191757"
-matrix  "s001-x 5muu-A  U(1,.)  -0.565751  0.394738 -0.723953          357.684113"
-matrix  "s001-x 5muu-A  U(2,.)  -0.823483 -0.315664  0.471415          416.192139"
-matrix  "s001-x 5muu-A  U(3,.)  -0.042440  0.862866  0.503647         -576.782288"
-matrix  "s001-x 1jog-D  U(1,.)  -0.221388 -0.277075  0.934996          -59.380764"
-matrix  "s001-x 1jog-D  U(2,.)   0.645921  0.676649  0.353458           -7.890182"
-matrix  "s001-x 1jog-D  U(3,.)  -0.730599  0.682184  0.029167           51.006813"
-matrix  "s001-x 2m8e-A  U(1,.)  -0.443135 -0.207164  0.872190           39.674648"
-matrix  "s001-x 2m8e-A  U(2,.)   0.857329  0.186362  0.479850           -0.133767"
-matrix  "s001-x 2m8e-A  U(3,.)  -0.261950  0.960392  0.095024           32.878281"
-matrix  "s001-x 3gfi-A  U(1,.)   0.953727  0.300671  0.001593          -46.396454"
-matrix  "s001-x 3gfi-A  U(2,.)   0.172612 -0.543173 -0.821686           61.316723"
-matrix  "s001-x 3gfi-A  U(3,.)  -0.246192  0.783939 -0.569938           55.202774"
-matrix  "s001-x 4yo5-A  U(1,.)   0.163291 -0.930681  0.327366           43.999569"
-matrix  "s001-x 4yo5-A  U(2,.)  -0.198736 -0.356048 -0.913090          104.283142"
-matrix  "s001-x 4yo5-A  U(3,.)   0.966354  0.084040 -0.243099           32.697472"
-matrix  "s001-x 3tui-A  U(1,.)  -0.452403  0.374547 -0.809349           89.413849"
-matrix  "s001-x 3tui-A  U(2,.)  -0.753778 -0.645595  0.122575           36.023212"
-matrix  "s001-x 3tui-A  U(3,.)  -0.476602  0.665523  0.574394            0.687635"
-matrix  "s001-x 5k04-A  U(1,.)   0.674529  0.681293  0.284341           39.979214"
-matrix  "s001-x 5k04-A  U(2,.)  -0.738034  0.613033  0.281951           66.843468"
-matrix  "s001-x 5k04-A  U(3,.)   0.017781 -0.400038  0.916326           29.432953"
-matrix  "s001-x 2m67-A  U(1,.)  -0.138894 -0.173262  0.975033           -9.054157"
-matrix  "s001-x 2m67-A  U(2,.)   0.973638  0.155997  0.166416           20.006811"
-matrix  "s001-x 2m67-A  U(3,.)  -0.180935  0.972443  0.147027           36.329502"
-matrix  "s001-x 2lqu-A  U(1,.)   0.331194  0.569521  0.752301           21.733322"
-matrix  "s001-x 2lqu-A  U(2,.)   0.456259  0.601225 -0.656015           32.268669"
-matrix  "s001-x 2lqu-A  U(3,.)  -0.825917  0.560512 -0.060727           39.166153"
-matrix  "s001-x 3if8-B  U(1,.)   0.137529  0.859770 -0.491814           -6.961628"
-matrix  "s001-x 3if8-B  U(2,.)   0.989472 -0.141840  0.028732          -30.568373"
-matrix  "s001-x 3if8-B  U(3,.)  -0.045056 -0.490588 -0.870226           27.229759"
-matrix  "s001-x 2i3o-D  U(1,.)   0.417251  0.840868  0.344736           34.358234"
-matrix  "s001-x 2i3o-D  U(2,.)  -0.783028  0.140104  0.606002          144.814499"
-matrix  "s001-x 2i3o-D  U(3,.)   0.461269 -0.522793  0.716882            0.068465"
-matrix  "s001-x 4f4c-A  U(1,.)   0.380483  0.141375 -0.913918           10.926626"
-matrix  "s001-x 4f4c-A  U(2,.)  -0.704759  0.684203 -0.187566           30.105974"
-matrix  "s001-x 4f4c-A  U(3,.)   0.598788  0.715458  0.359962           43.446129"
-matrix  "s001-x 5w7g-A  U(1,.)   0.324126  0.653435  0.684080         -218.657486"
-matrix  "s001-x 5w7g-A  U(2,.)   0.820640  0.165531 -0.546946           52.935223"
-matrix  "s001-x 5w7g-A  U(3,.)  -0.470630  0.738663 -0.482582           40.527794"
-matrix  "s001-x 3bhw-B  U(1,.)  -0.361821 -0.931914 -0.024954           34.006798"
-matrix  "s001-x 3bhw-B  U(2,.)  -0.666648  0.277355 -0.691848          116.383347"
-matrix  "s001-x 3bhw-B  U(3,.)   0.651664 -0.233690 -0.721612           -0.622162"
-matrix  "s001-x 4ykn-A  U(1,.)  -0.364499  0.529579  0.765955           50.499630"
-matrix  "s001-x 4ykn-A  U(2,.)   0.450931 -0.619289  0.642762           82.577393"
-matrix  "s001-x 4ykn-A  U(3,.)   0.814740  0.579679 -0.013073           33.840271"
-matrix  "s001-x 4p6v-E  U(1,.)  -0.670126 -0.275878 -0.689074           17.777903"
-matrix  "s001-x 4p6v-E  U(2,.)  -0.657323  0.651776  0.378303           52.940178"
-matrix  "s001-x 4p6v-E  U(3,.)   0.344756  0.706455 -0.618113           -4.629101"
-matrix  "s001-x 2c3e-A  U(1,.)  -0.181637  0.774150  0.606383          -17.193657"
-matrix  "s001-x 2c3e-A  U(2,.)   0.556497  0.589321 -0.585673           29.191114"
-matrix  "s001-x 2c3e-A  U(3,.)  -0.810753  0.231070 -0.537854           52.298065"
-matrix  "s001-x 6tgb-A  U(1,.)   0.594810  0.429715 -0.679372          -96.704407"
-matrix  "s001-x 6tgb-A  U(2,.)   0.764310 -0.564160  0.312335          -68.819038"
-matrix  "s001-x 6tgb-A  U(3,.)  -0.249059 -0.705031 -0.664004          365.195618"
-matrix  "s001-x 6xp5-K  U(1,.)   0.201645 -0.620899  0.757511          -64.634499"
-matrix  "s001-x 6xp5-K  U(2,.)   0.710931  0.624774  0.322854         -381.234161"
-matrix  "s001-x 6xp5-K  U(3,.)  -0.673733  0.473436  0.567399         -127.625923"
-matrix  "s001-x 2np9-A  U(1,.)   0.322758 -0.805010 -0.497780           37.701183"
-matrix  "s001-x 2np9-A  U(2,.)  -0.873472 -0.050789 -0.484218          -82.184204"
-matrix  "s001-x 2np9-A  U(3,.)   0.364519  0.591083 -0.719547           36.578415"
-matrix  "s001-x 6q0x-A  U(1,.)   0.787476  0.280737  0.548697         -237.930908"
-matrix  "s001-x 6q0x-A  U(2,.)   0.013854  0.881956 -0.471129           13.382546"
-matrix  "s001-x 6q0x-A  U(3,.)  -0.616189  0.378604  0.690630          -68.182961"
-matrix  "s001-x 3k1s-A  U(1,.)  -0.409491  0.854508  0.319582           16.886141"
-matrix  "s001-x 3k1s-A  U(2,.)  -0.909956 -0.357382 -0.210378           73.273788"
-matrix  "s001-x 3k1s-A  U(3,.)  -0.065557 -0.376953  0.923909          -29.248644"
-matrix  "s001-x 5uun-A  U(1,.)  -0.974566 -0.205760  0.088794           86.403351"
-matrix  "s001-x 5uun-A  U(2,.)   0.106363 -0.075935  0.991424           23.805189"
-matrix  "s001-x 5uun-A  U(3,.)  -0.197253  0.975652  0.095889           -2.788909"
-matrix  "s001-x 4oe8-C  U(1,.)   0.828811 -0.354063  0.433257            5.486832"
-matrix  "s001-x 4oe8-C  U(2,.)   0.137967  0.879737  0.455004            8.562097"
-matrix  "s001-x 4oe8-C  U(3,.)  -0.542252 -0.317337  0.777984            1.432888"
-matrix  "s001-x 5xki-B  U(1,.)  -0.749836  0.377859 -0.543110           48.900944"
-matrix  "s001-x 5xki-B  U(2,.)  -0.517765  0.175925  0.837240           -3.144285"
-matrix  "s001-x 5xki-B  U(3,.)   0.411905  0.908996  0.063728           12.388141"
-matrix  "s001-x 1b8x-A  U(1,.)  -0.115752  0.983206 -0.141096           -9.463761"
-matrix  "s001-x 1b8x-A  U(2,.)  -0.026144 -0.145017 -0.989084           68.177261"
-matrix  "s001-x 1b8x-A  U(3,.)  -0.992934 -0.110799  0.042491          103.592972"
-matrix  "s001-x 6x0l-P  U(1,.)  -0.959290 -0.213015  0.185436          282.500732"
-matrix  "s001-x 6x0l-P  U(2,.)  -0.256781  0.931213 -0.258660          -72.056030"
-matrix  "s001-x 6x0l-P  U(3,.)  -0.117582 -0.295746 -0.948002          367.250366"
-matrix  "s001-x 4xmm-B  U(1,.)   0.853237 -0.520290 -0.035855           28.012106"
-matrix  "s001-x 4xmm-B  U(2,.)   0.455936  0.777545 -0.433067          152.604797"
-matrix  "s001-x 4xmm-B  U(3,.)   0.253199  0.353161  0.900648           24.853226"
-matrix  "s001-x 4owt-A  U(1,.)   0.139670  0.524410  0.839932          -30.732555"
-matrix  "s001-x 4owt-A  U(2,.)   0.891684 -0.435456  0.123600           47.632809"
-matrix  "s001-x 4owt-A  U(3,.)   0.430571  0.731691 -0.528429          -47.001614"
-matrix  "s001-x 6fv8-B  U(1,.)  -0.952269  0.028089 -0.303964          131.057693"
-matrix  "s001-x 6fv8-B  U(2,.)   0.303781  0.185070 -0.934594           19.898935"
-matrix  "s001-x 6fv8-B  U(3,.)   0.030003 -0.982324 -0.184769           25.244873"
-matrix  "s001-x 6cse-M  U(1,.)  -0.756287  0.406671  0.512493          230.175705"
-matrix  "s001-x 6cse-M  U(2,.)  -0.524566 -0.845050 -0.103544          163.327591"
-matrix  "s001-x 6cse-M  U(3,.)   0.390974 -0.347145  0.852426          -42.591637"
-matrix  "s001-x 2fdc-A  U(1,.)   0.790269 -0.422728  0.443593          -99.534157"
-matrix  "s001-x 2fdc-A  U(2,.)   0.485939  0.873353 -0.033435           -5.140836"
-matrix  "s001-x 2fdc-A  U(3,.)  -0.373280  0.241982  0.895604          -62.614857"
-matrix  "s001-x 2aml-A  U(1,.)   0.986252  0.051278  0.157092          -32.865730"
-matrix  "s001-x 2aml-A  U(2,.)   0.154624 -0.621738 -0.767811           55.963085"
-matrix  "s001-x 2aml-A  U(3,.)   0.058298  0.781545 -0.621119          -17.065861"
-matrix  "s001-x 3ayf-A  U(1,.)  -0.907381  0.211614 -0.363151           32.963501"
-matrix  "s001-x 3ayf-A  U(2,.)  -0.235037 -0.971759  0.021012           47.292515"
-matrix  "s001-x 3ayf-A  U(3,.)  -0.348449  0.104420  0.931493           22.753027"
-matrix  "s001-x 4ap2-B  U(1,.)  -0.090290  0.414294  0.905654           -4.305843"
-matrix  "s001-x 4ap2-B  U(2,.)   0.818725  0.548643 -0.169355           21.028803"
-matrix  "s001-x 4ap2-B  U(3,.)  -0.567043  0.726190 -0.388729           43.286659"
-matrix  "s001-x 6m6z-A  U(1,.)   0.642451 -0.128335  0.755504         -109.735107"
-matrix  "s001-x 6m6z-A  U(2,.)   0.636634 -0.459386 -0.619404           91.706444"
-matrix  "s001-x 6m6z-A  U(3,.)   0.426560  0.878917 -0.213431         -107.683899"
-matrix  "s001-x 2lkg-A  U(1,.)  -0.499604 -0.750893 -0.431921           -3.253561"
-matrix  "s001-x 2lkg-A  U(2,.)   0.763480 -0.617257  0.189980           48.300842"
-matrix  "s001-x 2lkg-A  U(3,.)  -0.409261 -0.234849  0.881676           13.203254"
-matrix  "s001-x 6pfv-T  U(1,.)  -0.954458  0.055237 -0.293187           59.385330"
-matrix  "s001-x 6pfv-T  U(2,.)  -0.281739  0.156412  0.946656           19.131174"
-matrix  "s001-x 6pfv-T  U(3,.)   0.098148  0.986146 -0.133726           -6.193028"
-matrix  "s001-x 6ird-B  U(1,.)  -0.256135  0.442424  0.859451            9.784373"
-matrix  "s001-x 6ird-B  U(2,.)  -0.755702 -0.646056  0.107357           18.608002"
-matrix  "s001-x 6ird-B  U(3,.)   0.602751 -0.621991  0.499819           -7.142357"
-matrix  "s001-x 6db1-A  U(1,.)   0.251730 -0.950088  0.184296            9.877303"
-matrix  "s001-x 6db1-A  U(2,.)   0.321582  0.261723  0.909992           31.690903"
-matrix  "s001-x 6db1-A  U(3,.)  -0.912807 -0.169806  0.371415           54.189297"
-matrix  "s001-x 6wm3-Q  U(1,.)  -0.315794 -0.936396 -0.153089          338.754181"
-matrix  "s001-x 6wm3-Q  U(2,.)   0.553530 -0.050771 -0.831280           91.184052"
-matrix  "s001-x 6wm3-Q  U(3,.)   0.770635 -0.347253  0.534356         -170.081635"
-matrix  "s001-x 6e9n-A  U(1,.)  -0.051561 -0.370844  0.927263          -90.107727"
-matrix  "s001-x 6e9n-A  U(2,.)   0.998564 -0.032692  0.042451          -89.424042"
-matrix  "s001-x 6e9n-A  U(3,.)   0.014571  0.928120  0.371997            3.979288"
-matrix  "s001-x 6h2x-A  U(1,.)   0.746236 -0.611552  0.262938           60.940998"
-matrix  "s001-x 6h2x-A  U(2,.)   0.665651  0.681772 -0.303472           23.757780"
-matrix  "s001-x 6h2x-A  U(3,.)   0.006326  0.401487  0.915843           65.361053"
-matrix  "s001-x 1fxk-C  U(1,.)   0.484436 -0.135405 -0.864284          -32.050903"
-matrix  "s001-x 1fxk-C  U(2,.)  -0.165414 -0.984305  0.061493           20.544456"
-matrix  "s001-x 1fxk-C  U(3,.)  -0.859046  0.113176 -0.499231           71.136589"
-matrix  "s001-x 7btw-B  U(1,.)   0.253058 -0.356660 -0.899308           87.286972"
-matrix  "s001-x 7btw-B  U(2,.)  -0.828611  0.399906 -0.391764          129.793839"
-matrix  "s001-x 7btw-B  U(3,.)   0.499365  0.844316 -0.194333          -79.408722"
-matrix  "s001-x 2ptf-A  U(1,.)   0.810103 -0.169772  0.561169          -22.734602"
-matrix  "s001-x 2ptf-A  U(2,.)   0.336527 -0.649127 -0.682191           76.443726"
-matrix  "s001-x 2ptf-A  U(3,.)   0.480087  0.741493 -0.468727            6.752505"
-matrix  "s001-x 6gw5-A  U(1,.)   0.550476  0.623520  0.555157           61.405201"
-matrix  "s001-x 6gw5-A  U(2,.)  -0.695335 -0.025603  0.718229           68.604050"
-matrix  "s001-x 6gw5-A  U(3,.)   0.462044 -0.781388  0.419461           53.671745"
-matrix  "s001-x 6l7o-G  U(1,.)   0.296566 -0.462919  0.835317          -56.440586"
-matrix  "s001-x 6l7o-G  U(2,.)  -0.771221  0.399789  0.495366           -6.113400"
-matrix  "s001-x 6l7o-G  U(3,.)  -0.563265 -0.791123 -0.238449          276.006226"
-matrix  "s001-x 3f46-A  U(1,.)  -0.883176  0.427418  0.193170           32.559723"
-matrix  "s001-x 3f46-A  U(2,.)   0.360318  0.354584  0.862810           22.286692"
-matrix  "s001-x 3f46-A  U(3,.)   0.300286  0.831615 -0.467166           15.339537"
-matrix  "s001-x 2k6l-A  U(1,.)  -0.361645  0.906098  0.219544           30.524590"
-matrix  "s001-x 2k6l-A  U(2,.)   0.545343  0.396585 -0.738459           31.056204"
-matrix  "s001-x 2k6l-A  U(3,.)  -0.756184 -0.147333 -0.637557           34.549393"
-matrix  "s001-x 2zdi-C  U(1,.)   0.271954 -0.145920  0.951182           28.447378"
-matrix  "s001-x 2zdi-C  U(2,.)  -0.961099  0.008400  0.276078           14.754668"
-matrix  "s001-x 2zdi-C  U(3,.)  -0.048275 -0.989261 -0.137959           19.983086"
-matrix  "s001-x 2ixp-B  U(1,.)   0.289889 -0.675096  0.678388           12.202178"
-matrix  "s001-x 2ixp-B  U(2,.)  -0.300345  0.608846  0.734234            5.097450"
-matrix  "s001-x 2ixp-B  U(3,.)  -0.908712 -0.416597 -0.026264          -28.901211"
-matrix  "s001-x 2ib0-A  U(1,.)   0.118520 -0.337436  0.933858           -0.227391"
-matrix  "s001-x 2ib0-A  U(2,.)  -0.014402  0.939803  0.341412            8.866445"
-matrix  "s001-x 2ib0-A  U(3,.)  -0.992847 -0.053913  0.106526           59.135944"
-matrix  "s001-x 3n2o-A  U(1,.)  -0.795860 -0.099537 -0.597243           54.685604"
-matrix  "s001-x 3n2o-A  U(2,.)  -0.561515  0.490348  0.666528           29.970161"
-matrix  "s001-x 3n2o-A  U(3,.)   0.226513  0.865824 -0.446140            9.542842"
-matrix  "s001-x 1uw4-B  U(1,.)  -0.775200 -0.605652 -0.179584          122.095879"
-matrix  "s001-x 1uw4-B  U(2,.)   0.357429 -0.654915  0.665831          -71.033554"
-matrix  "s001-x 1uw4-B  U(3,.)  -0.520874  0.451964  0.724168          -50.846992"
-matrix  "s001-x 6cnb-R  U(1,.)   0.414069 -0.409214  0.813075         -123.861298"
-matrix  "s001-x 6cnb-R  U(2,.)   0.515916 -0.630407 -0.580016          154.610855"
-matrix  "s001-x 6cnb-R  U(3,.)   0.749918  0.659645 -0.049912         -164.359802"
-matrix  "s001-x 4c0a-B  U(1,.)   0.921070  0.316781  0.226452           27.268248"
-matrix  "s001-x 4c0a-B  U(2,.)   0.021144  0.540000 -0.841399            4.497132"
-matrix  "s001-x 4c0a-B  U(3,.)  -0.388824  0.779775  0.490680           41.596699"
-matrix  "s001-x 2mpk-A  U(1,.)   0.340674  0.067486 -0.937756           22.472134"
-matrix  "s001-x 2mpk-A  U(2,.)   0.822132 -0.505266  0.262308           14.994331"
-matrix  "s001-x 2mpk-A  U(3,.)  -0.456115 -0.860321 -0.227613           30.148420"
-matrix  "s001-x 4otn-A  U(1,.)  -0.305072 -0.072243  0.949585           10.592117"
-matrix  "s001-x 4otn-A  U(2,.)  -0.103452 -0.988704 -0.108455           63.293995"
-matrix  "s001-x 4otn-A  U(3,.)   0.946693 -0.131323  0.294153           44.583313"
-matrix  "s001-x 4rtd-A  U(1,.)  -0.022223 -0.182766 -0.982905          -59.864292"
-matrix  "s001-x 4rtd-A  U(2,.)   0.220812 -0.959765  0.173471           89.029190"
-matrix  "s001-x 4rtd-A  U(3,.)  -0.975063 -0.213182  0.061686           14.083676"
-matrix  "s001-x 3oha-A  U(1,.)  -0.651687 -0.567628 -0.503093            8.724829"
-matrix  "s001-x 3oha-A  U(2,.)   0.688921 -0.165480 -0.705694           51.720314"
-matrix  "s001-x 3oha-A  U(3,.)   0.317320 -0.806483  0.498892           47.765499"
-matrix  "s001-x 5n2e-A  U(1,.)  -0.186494 -0.898051 -0.398403           27.752266"
-matrix  "s001-x 5n2e-A  U(2,.)   0.928844 -0.029043 -0.369330          129.004669"
-matrix  "s001-x 5n2e-A  U(3,.)   0.320106 -0.438932  0.839566            8.780395"
-matrix  "s001-x 4p1w-A  U(1,.)  -0.635495  0.561365  0.530109           -5.665339"
-matrix  "s001-x 4p1w-A  U(2,.)   0.070390 -0.641594  0.763808           35.395485"
-matrix  "s001-x 4p1w-A  U(3,.)   0.768890  0.522710  0.368216           -8.508550"
-matrix  "s001-x 1pu1-A  U(1,.)  -0.115496 -0.457905  0.881467           15.834876"
-matrix  "s001-x 1pu1-A  U(2,.)   0.512221 -0.787772 -0.342118           33.509758"
-matrix  "s001-x 1pu1-A  U(3,.)   0.851053  0.411992  0.325533           35.902447"
-matrix  "s001-x 1ku9-A  U(1,.)   0.537585  0.665287 -0.518069          -12.459095"
-matrix  "s001-x 1ku9-A  U(2,.)  -0.825392  0.540826 -0.161974           66.834198"
-matrix  "s001-x 1ku9-A  U(3,.)   0.172427  0.514685  0.839862            2.620252"
-matrix  "s001-x 2h8r-A  U(1,.)   0.729276  0.622578  0.283817           36.913883"
-matrix  "s001-x 2h8r-A  U(2,.)   0.646398 -0.762897  0.012543           12.824059"
-matrix  "s001-x 2h8r-A  U(3,.)   0.224332  0.174312 -0.958796          -11.486116"
-matrix  "s001-x 2n11-A  U(1,.)  -0.566228 -0.717748 -0.405246           31.295290"
-matrix  "s001-x 2n11-A  U(2,.)   0.702976 -0.163815 -0.692090           46.629066"
-matrix  "s001-x 2n11-A  U(3,.)   0.430360 -0.676759  0.597316           33.181450"
-matrix  "s001-x 5fno-A  U(1,.)   0.036659 -0.974397  0.221824           41.549534"
-matrix  "s001-x 5fno-A  U(2,.)  -0.551057 -0.204886 -0.808924          114.796165"
-matrix  "s001-x 5fno-A  U(3,.)   0.833662 -0.092584 -0.544459           75.441299"
-matrix  "s001-x 6m5a-A  U(1,.)  -0.803868 -0.583638  0.114733           16.937014"
-matrix  "s001-x 6m5a-A  U(2,.)  -0.574759  0.811843  0.102777           21.866449"
-matrix  "s001-x 6m5a-A  U(3,.)  -0.153130  0.016675 -0.988065           49.362026"
-matrix  "s001-x 1gqi-A  U(1,.)  -0.648373  0.583323  0.489230           35.157207"
-matrix  "s001-x 1gqi-A  U(2,.)   0.656033  0.102011  0.747806           20.107304"
-matrix  "s001-x 1gqi-A  U(3,.)   0.386305  0.805809 -0.448820           19.753044"
-matrix  "s001-x 1dos-A  U(1,.)  -0.621019 -0.394943  0.677020           37.308758"
-matrix  "s001-x 1dos-A  U(2,.)   0.743248 -0.022512  0.668637           27.085684"
-matrix  "s001-x 1dos-A  U(3,.)  -0.248832  0.918430  0.307521           21.395987"
-matrix  "s001-x 1c02-A  U(1,.)   0.768065  0.075228 -0.635938           18.997812"
-matrix  "s001-x 1c02-A  U(2,.)   0.158472 -0.984516  0.074934           74.664825"
-matrix  "s001-x 1c02-A  U(3,.)  -0.620454 -0.158332 -0.768093           61.477245"
```
