## Supplementary material for "A unified evolutionary origin for the ubiquitous protein transporters SecY and YidC": Figure 3-Source data 1. Results from Dali queries of the PDB25: 6itc-ctd-H145.txt (part 1 of 3)

```
# Job: 6itc-ctd-H145
# Query: s001Y
# No:  Chain   Z    rmsd lali nres  %id PDB  Description
   1:  5j1f-A  5.8  2.8   74   188    9   MOLECULE: PLECTIN,PLECTIN;                                           
   2:  5ip0-D  5.6  2.8   71   108    3   MOLECULE: PHA GRANULE-ASSOCIATED PROTEIN;                            
   3:  2ww9-A  5.6  2.3   78   490    9   MOLECULE: SEC SIXTY-ONE PROTEIN HOMOLOG;                             
   4:  4dvy-P  5.6  3.2   84   656    5   MOLECULE: CYTOTOXICITY-ASSOCIATED IMMUNODOMINANT ANTIGEN;            
   5:  6wge-B  5.5  3.0   67   490    4   MOLECULE: STRUCTURAL MAINTENANCE OF CHROMOSOMES PROTEIN 1A;          
   6:  2p01-A  5.4  3.3   71   323    4   MOLECULE: ALPHA-2-MACROGLOBULIN RECEPTOR-ASSOCIATED                  
   7:  6csv-A  5.3  3.5   70    90    4   MOLECULE: CENTROSOMAL PROTEIN OF 63 KDA,CENTROSOMAL PROTEIN          
   8:  4myy-B  5.2  9.1   72    84    8   MOLECULE: CURG, CURH FUSION PROTEIN;                                 
   9:  5xfs-A  5.2  2.7   70    78    9   MOLECULE: PE FAMILY PROTEIN PE8;                                     
  10:  6qp6-A  5.2  4.8   90   741   12   MOLECULE: ANOCTAMIN-6;                                               
  11:  6hty-B  5.1  3.5   71   302    8   MOLECULE: NUCLEAR RECEPTOR SUBFAMILY 1 GROUP I MEMBER 2,NUC          
  12:  5yfp-B  5.1  3.3   74   927    9   MOLECULE: EXOCYST COMPLEX COMPONENT SEC3;                            
  13:  1flc-B  5.1  5.3   72   162    7   MOLECULE: HAEMAGGLUTININ-ESTERASE-FUSION GLYCOPROTEIN;               
  14:  6w1s-Q  5.0  4.0   72   131   10   MOLECULE: MEDIATOR OF RNA POLYMERASE II TRANSCRIPTION SUBUN          
  15:  5izs-D  5.0  2.6   67    82    3   MOLECULE: DESIGNED PROTEIN 5L6HC3_1;                                 
  16:  6so5-C  5.0  3.5   85   144   11   MOLECULE: ATPASE ASNA1;                                              
  17:  6sny-A  5.0  2.7   73   107    1   MOLECULE: SYNTHETIC EPCR BINDING PROTEIN;                            
  18:  6zyx-C  5.0  3.6   73   278    4   MOLECULE: DYNEIN HEAVY CHAIN, OUTER ARM PROTEIN;                     
  19:  5e5w-B  4.8  5.0   69   149    4   MOLECULE: HEMAGGLUTININ-ESTERASE;                                    
  20:  2x0l-A  4.8  2.9   70   670    9   MOLECULE: LYSINE-SPECIFIC HISTONE DEMETHYLASE 1;                     
  21:  4jle-B  4.8  4.7   69   159    6   MOLECULE: PHIST;                                                     
  22:  2qyw-A  4.8  3.8   75    96    4   MOLECULE: VESICLE TRANSPORT THROUGH INTERACTION WITH T-SNAR          
  23:  5yfp-C  4.8  4.2   76   790    7   MOLECULE: EXOCYST COMPLEX COMPONENT SEC3;                            
  24:  4d8m-A  4.8  3.8   82   585    6   MOLECULE: PESTICIDAL CRYSTAL PROTEIN CRY5BA;                         
  25:  1u2m-C  4.8  3.3   63   143    6   MOLECULE: HISTONE-LIKE PROTEIN HLP-1;                                
  26:  4i5s-B  4.8  4.9   71   395   11   MOLECULE: PUTATIVE HISTIDINE KINASE COVS; VICK-LIKE PROTEIN          
  27:  3lay-J  4.8  4.8   71    81   10   MOLECULE: ZINC RESISTANCE-ASSOCIATED PROTEIN;                        
  28:  6ird-B  4.8  2.7   70   254   10   MOLECULE: 1-PHOSPHATIDYLINOSITOL 4,5-BISPHOSPHATE PHOSPHODI          
  29:  3edv-A  4.8  3.0   74   322   12   MOLECULE: SPECTRIN BETA CHAIN, BRAIN 1;                              
  30:  6cs2-C  4.8  3.2   66   893   11   MOLECULE: SPIKE GLYCOPROTEIN,FIBRITIN;                               
  31:  1w0b-A  4.7  4.0   74   102    8   MOLECULE: ALPHA-HEMOGLOBIN STABILIZING PROTEIN;                      
  32:  4oyd-B  4.7  3.0   77   117    6   MOLECULE: APOPTOSIS REGULATOR BHRF1;                                 
  33:  6nzk-A  4.7  3.0   65  1175   11   MOLECULE: SPIKE SURFACE GLYCOPROTEIN;                                
  34:  5v7p-A  4.7  5.1   76   281   11   MOLECULE: PROTEIN-S-ISOPRENYLCYSTEINE O-METHYLTRANSFERASE;           
  35:  6sl2-A  4.7  3.3   75   619    3   MOLECULE: CALPONIN HOMOLOGY DOMAIN PROTEIN PUTATIVE;                 
  36:  5sy1-A  4.7  5.5   77   582   12   MOLECULE: CALMODULIN;                                                
  37:  3k66-A  4.7  4.0   81   217    1   MOLECULE: BETA-AMYLOID-LIKE PROTEIN;                                 
  38:  6tj1-C  4.7  2.8   62    74   11   MOLECULE: DE NOVO DESIGNED WSHC6;                                    
  39:  4dci-B  4.7  2.4   70   148   11   MOLECULE: UNCHARACTERIZED PROTEIN;                                   
  40:  6swy-1  4.7  3.5   65   542    0   MOLECULE: VACUOLAR IMPORT AND DEGRADATION PROTEIN 28;                
  41:  5cos-D  4.7  1.9   55    61    5   MOLECULE: SIDEROPHORE-INTERACTING PROTEIN;                           
  42:  3jrt-A  4.7  3.5   79   166    4   MOLECULE: INTEGRON CASSETTE PROTEIN VPC_CASS2;                       
  43:  2i1k-A  4.6  2.6   65   545    3   MOLECULE: MOESIN;                                                    
  44:  6j72-A  4.6  4.2   74   561    4   MOLECULE: ISONIAZID INDUCIBLE GENE PROTEIN INIA;                     
  45:  7apx-B  4.6  3.7   79   563    5   MOLECULE: THO COMPLEX SUBUNIT 2,THO2;                                
  46:  5ijj-A  4.6  2.4   78   175    9   MOLECULE: SPX DOMAIN;                                                
  47:  4aur-A  4.6  3.1   83   564   10   MOLECULE: LEOA;                                                      
  48:  6s7o-E  4.6  2.9   77   560    8   MOLECULE: DOLICHYL-DIPHOSPHOOLIGOSACCHARIDE--PROTEIN                 
  49:  4lws-A  4.6  2.5   66   100    5   MOLECULE: UNCHARACTERIZED PROTEIN;                                   
  50:  1i6z-A  4.6  2.8   76   135   12   MOLECULE: BAG-FAMILY MOLECULAR CHAPERONE REGULATOR-1;                
  51:  6zsi-D  4.6  3.3   68   133    7   MOLECULE: RAS-RELATED PROTEIN RAB-8A;                                
  52:  7kzn-C  4.6  4.3   88   965    5   MOLECULE: HEAVY CHAIN ALPHA;                                         
  53:  5f5p-A  4.6  3.9   87   181    5   MOLECULE: PROTEIN SHROOM2;                                           
  54:  6lqo-L  4.5  2.8   71    94   13   MOLECULE: CYTOPLASMIC ENVELOPMENT PROTEIN 1;                         
  55:  6xu2-A  4.5  5.1   81  1091   10   MOLECULE: IMPORTIN-5;                                                
  56:  6oit-F  4.5  2.5   69   342    6   MOLECULE: PROTEIN RDM1;                                              
  57:  6dkm-D  4.5  3.0   68    79    6   MOLECULE: DHD131_A;                                                  
  58:  3sdl-B  4.5  4.9   77    97    3   MOLECULE: NON-STRUCTURAL PROTEIN 1;                                  
  59:  3lf9-A  4.5  3.0   78   120    6   MOLECULE: 4E10_D0_1IS1A_001_C (T161);                                
  60:  5fu7-A  4.5  3.3   80   519   13   MOLECULE: CCR4-NOT TRANSCRIPTION COMPLEX SUBUNIT 1;                  
  61:  6dcf-D  4.5  4.9   73  1177    7   MOLECULE: RNA POLYMERASE-BINDING PROTEIN RBPA;                       
  62:  6zh3-A  4.5  3.5   70   170    3   MOLECULE: VACUOLAR PROTEIN-SORTING-ASSOCIATED PROTEIN 24;            
  63:  6qeq-A  4.5  3.0   59   111    7   MOLECULE: PCFF;                                                      
  64:  5lnc-B  4.5  3.3   82   367    5   MOLECULE: VACUOLAR TRANSPORTER CHAPERONE 4,CORE HISTONE MAC          
  65:  4kxr-A  4.5  2.7   70    85    9   MOLECULE: PE25;                                                      
  66:  4i0x-F  4.5  3.7   71    85    3   MOLECULE: ESAT-6-LIKE PROTEIN MAB_3112;                              
  67:  2a01-A  4.5  2.2   69   243    4   MOLECULE: APOLIPOPROTEIN A-I;                                        
  68:  2oev-A  4.5  4.2   73   697    5   MOLECULE: PROGRAMMED CELL DEATH 6-INTERACTING PROTEIN;               
  69:  5tsa-A  4.4  3.0   72   233   15   MOLECULE: MEMBRANE PROTEIN;                                          
  70:  3n27-B  4.4  3.1   66    79    8   MOLECULE: FUSION GLYCOPROTEIN F0, LINKER, FUSION GLYCOPROTE          
  71:  1owa-A  4.4  3.6   75   156    8   MOLECULE: SPECTRIN ALPHA CHAIN, ERYTHROCYTE;                         
  72:  6w4x-C  4.4  4.8   87   375    9   MOLECULE: RIBONUCLEOSIDE-DIPHOSPHATE REDUCTASE 1 SUBUNIT AL          
  73:  1zw0-D  4.4  2.8   59    66   14   MOLECULE: TYPE III SECRETION PROTEIN;                                
  74:  2l35-A  4.4  2.5   55    62    5   MOLECULE: DAP12-NKG2C_TM;                                            
  75:  1m5i-A  4.4  3.6   68   105    6   MOLECULE: APC PROTEIN;                                               
  76:  6lo8-D  4.4  3.4   57   119   11   MOLECULE: MITOCHONDRIAL IMPORT INNER MEMBRANE TRANSLOCASE S          
  77:  4gfq-A  4.4  3.3   76   186    4   MOLECULE: RIBOSOME-RECYCLING FACTOR;                                 
  78:  7a23-J  4.4  3.0   56    96    2   MOLECULE: 51KDA;                                                     
  79:  6dlm-B  4.4  3.3   64    72    5   MOLECULE: DHD127_A;                                                  
  80:  1t7s-A  4.4  3.2   67   129    6   MOLECULE: BAG-1 COCHAPERONE;                                         
  81:  5ncn-B  4.4  2.8   59    76    2   MOLECULE: DBF2 KINASE ACTIVATOR PROTEIN MOB1;                        
  82:  3cwr-A  4.4  4.3   86   193   10   MOLECULE: TRANSCRIPTIONAL REGULATOR, TETR FAMILY;                    
  83:  2rdc-B  4.4  4.3   86   135    8   MOLECULE: UNCHARACTERIZED PROTEIN;                                   
  84:  4l0r-A  4.4  2.8   63    74    6   MOLECULE: CENTROSOMAL PROTEIN OF 57 KDA;                             
  85:  1s35-A  4.4  3.8   68   211    4   MOLECULE: SPECTRIN BETA CHAIN, ERYTHROCYTE;                          
  86:  7emf-H  4.3  3.7   69   181    7   MOLECULE: MEDIATOR OF RNA POLYMERASE II TRANSCRIPTION SUBUN          
  87:  3fx7-B  4.3  3.7   68    87    7   MOLECULE: PUTATIVE UNCHARACTERIZED PROTEIN;                          
  88:  4uxv-A  4.3  7.3   70   522    4   MOLECULE: SEPTATION RING FORMATION REGULATOR EZRA;                   
  89:  6y1y-B  4.3  3.2   67   128    4   MOLECULE: CHEA;                                                      
  90:  5mz6-1  4.3  3.2   69  1018    1   MOLECULE: SEPARASE;                                                  
  91:  4hga-A  4.3  3.8   72   207    8   MOLECULE: DEATH DOMAIN-ASSOCIATED PROTEIN 6;                         
  92:  3n1e-B  4.3  4.7   78   141    3   MOLECULE: VACUOLAR PROTEIN SORTING-ASSOCIATED PROTEIN 54;            
  93:  7jgg-A  4.3  4.4   80   506    6   MOLECULE: ERYTHROCYTE MEMBRANE PROTEIN 1;                            
  94:  6loj-B  4.3  4.9   70   571    9   MOLECULE: INVASION PLASMID ANTIGEN;                                  
  95:  4ilo-A  4.3  3.8   76   236    7   MOLECULE: CT398;                                                     
  96:  7kak-E  4.3  4.7   85   172    6   MOLECULE: PROTEIN TRANSPORT CHANNEL SEC61 COMPLEX, ALPHA SU          
  97:  1wa8-A  4.3  2.9   66    99    5   MOLECULE: ESAT-6 LIKE PROTEIN ESXB;                                  
  98:  6qrj-A  4.3  3.5   67   463    7   MOLECULE: HYBRID KINASE;                                             
  99:  6irr-A  4.3  3.0   64   133   11   MOLECULE: DISRUPTED IN SCHIZOPHRENIA 1 HOMOLOG,CYCLIC AMP-D          
 100:  6weg-A  4.3  4.4   73   204    5   MOLECULE: STRINGENT STARVATION PROTEIN A, REGULATOR OF TRAN          
 101:  4kqt-A  4.3  5.4   75   169    5   MOLECULE: PUTATIVE OUTER MEMBRANE CHAPERONE (OMPH-LIKE);             
 102:  5j1i-A  4.3  3.0   70   346   11   MOLECULE: PLECTIN;                                                   
 103:  4ymk-A  4.3  3.7   87   322    7   MOLECULE: ACYL-COA DESATURASE 1;                                     
 104:  2o8p-A  4.3  3.4   78   220    6   MOLECULE: 14-3-3 DOMAIN CONTAINING PROTEIN;                          
 105:  2odm-B  4.3  3.3   71    83    7   MOLECULE: UPF0358 PROTEIN MW0995;                                    
 106:  1pd3-A  4.3  2.8   53    54    8   MOLECULE: NONSTRUCTURAL PROTEIN NS2;                                 
 107:  6dkm-A  4.3  3.1   64    77    9   MOLECULE: DHD131_A;                                                  
 108:  2pms-C  4.3  3.0   63   109    8   MOLECULE: LACTOTRANSFERRIN;                                          
 109:  7kiy-C  4.3  4.2   75   691    9   MOLECULE: CYTOADHERENCE LINKED ASEXUAL PROTEIN 3;                    
 110:  1sjj-A  4.3  4.0   77   863    5   MOLECULE: ACTININ;                                                   
 111:  5n9j-Z  4.3  3.7   70   119    7   MOLECULE: MEDIATOR OF RNA POLYMERASE II TRANSCRIPTION SUBUN          
 112:  2xwu-B  4.3  3.6   61   910   13   MOLECULE: SUMO-CONJUGATING ENZYME UBC9;                              
 113:  3bhq-A  4.3  4.2   80   202    9   MOLECULE: TRANSCRIPTIONAL REGULATOR;                                 
 114:  2khm-A  4.3  3.9   65   140    6   MOLECULE: FIBROIN-3;                                                 
 115:  6f1t-f  4.3  3.7   72   929    3   MOLECULE: ARP1 ACTIN RELATED PROTEIN 1 HOMOLOG A;                    
 116:  3txs-C  4.2  2.7   63    91    5   MOLECULE: TERMINASE DNA PACKAGING ENZYME SMALL SUBUNIT;              
 117:  5t58-A  4.2  4.9   68   233   10   MOLECULE: KLLA0F02343P;                                              
 118:  7lep-E  4.2  3.6   83   141    7   MOLECULE: MIX OF AMPAR SUBUNITS (GLUA1, GLUA3, AND GLUA4);           
 119:  6swg-B  4.2  4.1   58    74    3   MOLECULE: PERIPHILIN-1;                                              
 120:  6hk5-B  4.2  3.1   59    66    8   MOLECULE: COOJ;                                                      
 121:  5nik-D  4.2  2.6   68   340    9   MOLECULE: OUTER MEMBRANE PROTEIN TOLC;                               
 122:  5ukv-A  4.2  2.4   57    74    5   MOLECULE: ATP-BINDING PROTEIN;                                       
 123:  3gei-C  4.2  3.6   85   298    7   MOLECULE: TRNA MODIFICATION GTPASE MNME;                             
 124:  1u4q-A  4.2  3.5   69   318    7   MOLECULE: SPECTRIN ALPHA CHAIN, BRAIN;                               
 125:  7cbc-A  4.2  3.4   93   319    1   MOLECULE: DE NOVO DESIGNED SWITCH PROTEIN CAGING A HEMAGGLU          
 126:  6ah0-w  4.2  5.8   64   443    5   MOLECULE: U5SNRNA;                                                   
 127:  7d7n-A  4.2  2.7   91   704   10   MOLECULE: ATP-BINDING CASSETTE SUB-FAMILY B MEMBER 6, MITOC          
 128:  4uig-A  4.2  2.5   57    91    2   MOLECULE: COPPER SENSITIVE OPERON REPRESSOR;                         
 129:  6l47-A  4.2  3.7   83   416   13   MOLECULE: STEROL O-ACYLTRANSFERASE 1;                                
 130:  5gpa-A  4.2  4.1   71   189    7   MOLECULE: TRANSCRIPTIONAL REGULATOR (TETR/ACRR FAMILY);              
 131:  5a31-N  4.2  4.3   80   703    4   MOLECULE: ANAPHASE-PROMOTING COMPLEX SUBUNIT 1;                      
 132:  5j0l-A  4.2  6.3   74   130    7   MOLECULE: DESIGNED PROTEIN 3L6HC2_2;                                 
 133:  2d1l-A  4.2  6.2   74   249    3   MOLECULE: METASTASIS SUPPRESSOR PROTEIN 1;                           
 134:  5xtc-j  4.2  2.9   58   115   12   MOLECULE: NADH DEHYDROGENASE [UBIQUINONE] IRON-SULFUR PROTE          
 135:  6w2q-A  4.2  3.7   72   195   10   MOLECULE: JUNCTION 34;                                               
 136:  5m87-A  4.2  3.9   78   494   10   MOLECULE: DIVALENT METAL CATION TRANSPORTER MNTH;                    
 137:  3i4r-B  4.2  3.0   66   528    6   MOLECULE: NUCLEAR PORE COMPLEX PROTEIN NUP107;                       
 138:  6em5-b  4.1  6.6   79   421    9   MOLECULE: 5.8S RIBOSOMAL RNA;                                        
 139:  6wlb-A  4.1  4.4   71   720    8   MOLECULE: CELLULOSE SYNTHASE;                                        
 140:  3kdw-A  4.1  3.7   78   206    9   MOLECULE: PUTATIVE SUGAR BINDING PROTEIN;                            
 141:  2c2l-A  4.1  5.2   63   281    6   MOLECULE: CARBOXY TERMINUS OF HSP70-INTERACTING PROTEIN;             
 142:  5wkq-A  4.1  2.6   70   166    7   MOLECULE: INVASIN IPAB;                                              
 143:  6rd4-7  4.1  4.2   68   176    4   MOLECULE: ASA-10: POLYTOMELLA F-ATP SYNTHASE ASSOCIATED SUB          
 144:  6vej-A  4.1  3.1   77  1022    8   MOLECULE: PROBABLE RESISTANCE-NODULATION-CELL DIVISION (RND          
 145:  6d03-E  4.1  7.9   77   466    4   MOLECULE: TRANSFERRIN RECEPTOR PROTEIN 1;                            
 146:  5uac-C  4.1  3.1   67  1342    7   MOLECULE: DNA-DIRECTED RNA POLYMERASE SUBUNIT ALPHA;                 
 147:  6yjj-A  4.1  3.7   82   320    7   MOLECULE: CYRI-B (FAM49B);                                           
 148:  5j10-A  4.1  3.2   62    70   10   MOLECULE: PEPTIDE DESIGN 2L4HC2_24;                                  
 149:  4zuz-B  4.1  2.6   65   858    8   MOLECULE: SIDC;                                                      
 150:  3mxz-A  4.1  3.3   75   107    4   MOLECULE: TUBULIN-SPECIFIC CHAPERONE A;                              
 151:  1uus-A  4.1  3.7   79   465    4   MOLECULE: STAT PROTEIN;                                              
 152:  6gys-B  4.1  3.5   69   579    7   MOLECULE: CENTROMERE DNA-BINDING PROTEIN COMPLEX CBF3 SUBUN          
 153:  2f66-B  4.1  3.8   71   111    7   MOLECULE: SUPPRESSOR PROTEIN STP22 OF TEMPERATURE-                   
 154:  6wuc-I  4.1  3.5   62   713    8   MOLECULE: INNER KINETOCHORE SUBUNIT MCM16;                           
 155:  2g7l-A  4.1  3.4   63   201   10   MOLECULE: TETR-FAMILY TRANSCRIPTIONAL REGULATOR;                     
 156:  6vvo-E  4.1  4.0   60   346   10   MOLECULE: REPLICATION FACTOR C SUBUNIT 1;                            
 157:  6giy-G  4.0  7.1   75   444   12   MOLECULE: TSSF;                                                      
 158:  5img-A  4.0  4.6   61   467    8   MOLECULE: DIPEPTIDASE;                                               
 159:  6zr2-A  4.0  3.0   57   115    7   MOLECULE: NADH-UBIQUINONE OXIDOREDUCTASE CHAIN 3;                    
 160:  6v9z-A  4.0  4.4   92   715    7   MOLECULE: ABC-TYPE BACTERIOCIN TRANSPORTER;                          
 161:  6m6z-A  4.0  3.3   84   203    8   MOLECULE: TMH4C4;                                                    
 162:  6l7o-C  4.0  3.0   58   121   14   MOLECULE: NAD(P)H-QUINONE OXIDOREDUCTASE SUBUNIT 1;                  
 163:  2iai-A  4.0  4.0   74   200    7   MOLECULE: PUTATIVE TRANSCRIPTIONAL REGULATOR SCO3833;                
 164:  6nd4-P  4.0  4.4   76   359    5   MOLECULE: ETS RRNA;                                                  
 165:  4tko-B  4.0  2.9   70   326    4   MOLECULE: EMRA;                                                      
 166:  3ter-B  4.0  2.8   68   121    9   MOLECULE: MAMMALIAN STROMAL INTERACTION MOLECULE-1;                  
 167:  2jvg-A  4.0  3.1   66    72    8   MOLECULE: IGG-BINDING PROTEIN SBI;                                   
 168:  5vo5-A  4.0  3.3   68   179    4   MOLECULE: COILED-COIL AND C2 DOMAIN-CONTAINING PROTEIN 1-LI          
 169:  3cwz-B  4.0  3.3   68   310    3   MOLECULE: RAS-RELATED PROTEIN RAB-6A;                                
 170:  5n77-A  4.0  3.1   74   257   11   MOLECULE: MAGNESIUM TRANSPORT PROTEIN CORA;                          
 171:  3bo0-A  4.0  2.9   81   442   12   MOLECULE: 23S RIBOSOMAL RNA;                                         
 172:  2q0o-D  4.0  3.1   64    87    8   MOLECULE: PROBABLE TRANSCRIPTIONAL ACTIVATOR PROTEIN TRAR;           
 173:  5oqj-W  4.0  3.9   62   258    5   MOLECULE: DNA-DIRECTED RNA POLYMERASE II SUBUNIT RPB1;               
 174:  6v6d-A  4.0  3.0   66   209    6   MOLECULE: PANNEXIN-1;                                                
 175:  2m67-A  4.0  3.7   65    81    9   MOLECULE: MERF;                                                      
 176:  5t58-B  4.0  4.9   69   190   14   MOLECULE: KLLA0F02343P;                                              
 177:  4mt8-A  4.0  2.6   61   100    5   MOLECULE: ETHYLENE RESPONSE SENSOR 1;                                
 178:  6k3b-B  4.0  3.8   68   106    4   MOLECULE: LPG2147;                                                   
 179:  6c26-3  4.0  3.7   64   126   11   MOLECULE: DOLICHYL-DIPHOSPHOOLIGOSACCHARIDE--PROTEIN                 
 180:  2p22-C  4.0  4.2   66   186    2   MOLECULE: SUPPRESSOR PROTEIN STP22 OF TEMPERATURE-SENSITIVE          
 181:  1pug-A  4.0  5.0   70    94    3   MOLECULE: HYPOTHETICAL UPF0133 PROTEIN YBAB;                         
 182:  6csm-D  4.0  2.8   65   277   12   MOLECULE: GTACR1;                                                    
 183:  3zni-A  4.0  3.5   59   390    3   MOLECULE: E3 UBIQUITIN-PROTEIN LIGASE CBL-B;                         
 184:  5x11-E  4.0  3.9   63   181    3   MOLECULE: DNA (28-MER);                                              
 185:  5iig-A  4.0  2.8   80   467    4   MOLECULE: VACUOLAR TRANSPORTER CHAPERONE 4;                          
 186:  3zqg-A  4.0  3.9   69   208    1   MOLECULE: TETRACYCLINE REPRESSOR PROTEIN CLASS B FROM TRANS          
 187:  2j7n-A  4.0  6.5   86   934    8   MOLECULE: RNA-DEPENDENT RNA POLYMERASE;                              
 188:  1yvl-B  4.0  3.3   77   653    9   MOLECULE: SIGNAL TRANSDUCER AND ACTIVATOR OF TRANSCRIPTION           
 189:  6eqi-C  4.0  4.1   60   395    8   MOLECULE: UBIQUITIN;                                                 
 190:  5dfz-B  4.0  6.3   75  1224    3   MOLECULE: VACUOLAR PROTEIN SORTING-ASSOCIATED PROTEIN 38;            
 191:  6zce-q  4.0  3.4   66   636    3   MOLECULE: EUKARYOTIC TRANSLATION INITIATION FACTOR 3 SUBUNI          
 192:  6tej-B  3.9  2.8   92   585   15   MOLECULE: DRUG ABC TRANSPORTER ATP-BINDING PROTEIN;                  
 193:  7emf-0  3.9  3.5   63   267   10   MOLECULE: MEDIATOR OF RNA POLYMERASE II TRANSCRIPTION SUBUN          
 194:  1wrd-A  3.9  4.4   73    98    7   MOLECULE: TARGET OF MYB PROTEIN 1;                                   
 195:  6rie-A  3.9  5.7   83  1285    4   MOLECULE: DNA-DEPENDENT RNA POLYMERASE SUBUNIT RPO147;               
 196:  4mu6-A  3.9  6.1   75   274    5   MOLECULE: KINECTIN 1 (KINESIN RECEPTOR);                             
 197:  6z6o-D  3.9  3.1   70   542   10   MOLECULE: HISTONE DEACETYLASE HDA1;                                  
 198:  5n9j-D  3.9  2.7   60   135    8   MOLECULE: MEDIATOR OF RNA POLYMERASE II TRANSCRIPTION SUBUN          
 199:  5a7d-R  3.9  8.9   75   311    5   MOLECULE: PINS;                                                      
 200:  6xm1-D  3.9  3.6   77   181    6   MOLECULE: VPS45;                                                     
 201:  3c64-A  3.9  3.9   67   152    6   MOLECULE: PFEMP1 VARIANT 2 OF STRAIN MC;                             
 202:  7khw-a  3.9  3.8   68   174    9   MOLECULE: TRANSLOCON ESPA;                                           
 203:  6yp7-z  3.9  3.1   57    62   16   MOLECULE: CHLOROPHYLL A-B BINDING PROTEIN 8, CHLOROPLASTIC;          
 204:  4nsm-A  3.9  3.1   62    71    6   MOLECULE: COLLAGEN-LIKE PROTEIN SCLB;                                
 205:  7c76-B  3.9  3.9   90   483    4   MOLECULE: TOLL-LIKE RECEPTOR 3;                                      
 206:  2zqm-A  3.9  3.1   70   114    7   MOLECULE: PREFOLDIN BETA SUBUNIT 1;                                  
 207:  6s1k-A  3.9  3.3   74   383   11   MOLECULE: CHEMOTAXIS PROTEIN CHEA;                                   
 208:  5jbr-A  3.9  3.2   60   149   13   MOLECULE: UNCHARACTERIZED PROTEIN BCAV_2135;                         
 209:  6nb4-C  3.9  2.7   64   959    8   MOLECULE: SPIKE GLYCOPROTEIN;                                        
 210:  4iw9-B  3.9  4.1   75   215   11   MOLECULE: GLUTATHIONE TRANSFERASE;                                   
 211:  6xxv-C  3.9  3.8   68   111    6   MOLECULE: ANTIBODY C57, HEAVY CHAIN;                                 
 212:  3na7-A  3.9  4.1   75   237    4   MOLECULE: HP0958;                                                    
 213:  6yvu-A  3.9  2.8   66  1127    3   MOLECULE: STRUCTURAL MAINTENANCE OF CHROMOSOMES PROTEIN 2,S          
 214:  4uy3-A  3.9  5.3   63   194    8   MOLECULE: SEPTATION RING FORMATION REGULATOR EZRA;                   
 215:  6dlu-P  3.9  7.0   67   747    6   MOLECULE: DYNAMIN-1;                                                 
 216:  6idp-A  3.9  4.8   78   438    9   MOLECULE: MATE FAMILY EFFLUX TRANSPORTER;                            
 217:  3c2b-A  3.9  3.4   72   200    7   MOLECULE: TRANSCRIPTIONAL REGULATOR, TETR FAMILY;                    
 218:  6s3l-K  3.9  5.6   71   193   10   MOLECULE: FLAGELLAR BIOSYNTHETIC PROTEIN FLIP;                       
 219:  6wti-B  3.9  3.3   65   262   11   MOLECULE: CYTOCHROME O UBIQUINOL OXIDASE, SUBUNIT I;                 
 220:  6wqz-A  3.9  7.4   72   536    7   MOLECULE: AUTOPHAGY-RELATED PROTEIN 9A;                              
 221:  2c5i-T  3.9  3.0   59    94    7   MOLECULE: T-SNARE AFFECTING A LATE GOLGI COMPARTMENT                 
 222:  4gzu-A  3.9  4.5   77   436    5   MOLECULE: FERM, RHOGEF AND PLECKSTRIN DOMAIN-CONTAINING PRO          
 223:  2oer-B  3.9  3.2   65   189    5   MOLECULE: PROBABLE TRANSCRIPTIONAL REGULATOR;                        
 224:  6bq1-E  3.9  4.7   66  1510   11   MOLECULE: PHOSPHATIDYLINOSITOL 4-KINASE III ALPHA (PI4KA);           
 225:  2wzk-A  3.9  4.5   72   369    6   MOLECULE: CULLIN-5;                                                  
 226:  4ckg-A  3.9  4.5   67   368   10   MOLECULE: ARF-GAP WITH COILED-COIL, ANK REPEAT AND PH DOMAI          
 227:  6h8q-A  3.9  4.7   66   879    5   MOLECULE: COHESIN SUBUNIT SCC3;                                      
 228:  1z0p-A  3.8  4.0   63    73   13   MOLECULE: HYPOTHETICAL PROTEIN SPY1572;                              
 229:  1xzp-A  3.8  3.7   79   456    8   MOLECULE: PROBABLE TRNA MODIFICATION GTPASE TRME;                    
 230:  6r1j-J  3.8  3.7   83   264    8   MOLECULE: UNCHARACTERIZED PROTEIN;                                   
 231:  2xeq-C  3.8  2.8   65   241    3   MOLECULE: PAT1 HOMOLOG 1,;                                           
 232:  6vy1-A  3.8  3.5   65   121    9   MOLECULE: PREFOLDIN SUBUNIT ALPHA 2;                                 
 233:  6vxm-A  3.8  3.8   63   277    3   MOLECULE: MECHANOSENSITIVE ION CHANNEL PROTEIN 1, MITOCHOND          
 234:  6ds9-A  3.8  3.0   64    93    9   MOLECULE: DE NOVO DESIGNED THREE HELIX BUNDLE GRA3D;                 
 235:  5ca9-A  3.8  4.7   72   656    8   MOLECULE: PROTEIN SEY1;                                              
 236:  4etr-B  3.8  3.3   70   122    9   MOLECULE: PUTATIVE UNCHARACTERIZED PROTEIN;                          
 237:  1gqe-A  3.8  8.5   81   362    6   MOLECULE: RELEASE FACTOR 2;                                          
 238:  3fhn-A  3.8  3.3   75   673    9   MOLECULE: PROTEIN TRANSPORT PROTEIN TIP20;                           
 239:  6fv8-B  3.8  4.5   75   436    3   MOLECULE: AQ128;                                                     
 240:  6nmc-B  3.8  4.0   73   156    4   MOLECULE: CPF1;                                                      
 241:  1sum-B  3.8  3.7   79   224    5   MOLECULE: PHOSPHATE TRANSPORT SYSTEM PROTEIN PHOU HOMOLOG 2          
 242:  7b52-A  3.8  4.0   86  1638    6   MOLECULE: ERYTHROCYTE MEMBRANE PROTEIN 1;                            
 243:  4ke2-A  3.8  3.0   71   196   10   MOLECULE: TYPE I HYPERACTIVE ANTIFREEZE PROTEIN;                     
 244:  6nr8-4  3.8  2.9   68   104    9   MOLECULE: PREFOLDIN SUBUNIT 1;                                       
 245:  3htk-C  3.8  3.3   66   254    6   MOLECULE: STRUCTURAL MAINTENANCE OF CHROMOSOMES PROTEIN 5;           
 246:  6kwy-c  3.8  4.2   79  1811    9   MOLECULE: PROTEASOME SUBUNIT ALPHA TYPE-2;                           
 247:  5tck-A  3.8  3.0   63   139   11   MOLECULE: UNCHARACTERIZED PROTEIN;                                   
 248:  5wwl-N  3.8  4.4   61   155   11   MOLECULE: CENTROMERE PROTEIN MIS12;                                  
 249:  6z6o-C  3.8  3.0   68   548    6   MOLECULE: HISTONE DEACETYLASE HDA1;                                  
 250:  5oqm-n  3.8  3.2   61   136    5   MOLECULE: DNA-DIRECTED RNA POLYMERASE II SUBUNIT RPB1;               
 251:  6f2d-G  3.8  4.8   67    89    6   MOLECULE: FLAGELLAR BIOSYNTHETIC PROTEIN FLIP;                       
 252:  6h86-A  3.8  2.7   60    76    3   MOLECULE: SYNAPTONEMAL COMPLEX CENTRAL ELEMENT PROTEIN 3;            
 253:  6oyh-D  3.8  3.3   74   337   12   MOLECULE: MRAYAA NANOBODY;                                           
 254:  2ksr-A  3.8  3.3   69   140    4   MOLECULE: NEURONAL ACETYLCHOLINE RECEPTOR SUBUNIT BETA-2;            
 255:  5nug-A  3.8  6.1   74  2920   14   MOLECULE: CYTOPLASMIC DYNEIN 1 HEAVY CHAIN 1;                        
 256:  5jje-B  3.8  3.5   54    63    4   MOLECULE: SENSORY RHODOPSIN-2;                                       
 257:  4clv-A  3.8  7.2   81   142    7   MOLECULE: NICKEL-COBALT-CADMIUM RESISTANCE PROTEIN NCCX;             
 258:  6wc3-B  3.8  3.2   60    94    7   MOLECULE: PROTEIN TRANSPORT PROTEIN TIP20;                           
 259:  3mk7-C  3.8  6.7   61   303    7   MOLECULE: CYTOCHROME C OXIDASE, CBB3-TYPE, SUBUNIT N;                
 260:  6uuj-G  3.8  2.4   63    74   10   MOLECULE: PE FAMILY IMMUNOMODULATOR PE5;                             
 261:  6qk7-A  3.8  4.8   78  1158    8   MOLECULE: ELONGATOR COMPLEX PROTEIN 1;                               
 262:  5b6b-G  3.8  3.1   60    74    3   MOLECULE: MOB KINASE ACTIVATOR 1B;                                   
 263:  3stq-A  3.8  3.7   61    86   10   MOLECULE: PUTATIVE UNCHARACTERIZED PROTEIN;                          
 264:  4nq0-A  3.8  3.9   63   254    6   MOLECULE: HAT1-INTERACTING FACTOR 1;                                 
 265:  5w60-A  3.8  2.8   58   179    3   MOLECULE: APOPTOSIS REGULATOR BAX;                                   
 266:  4bm5-A  3.8  3.0   60   268    8   MOLECULE: SIMILAR TO CHLOROPLAST INNER MEMBRANE PROTEIN TIC          
 267:  7jgs-C  3.8  4.0   53   614    8   MOLECULE: ORIGIN RECOGNITION COMPLEX SUBUNIT 2;                      
 268:  3bqy-A  3.8  3.8   70   205    6   MOLECULE: PUTATIVE TETR FAMILY TRANSCRIPTIONAL REGULATOR;            
 269:  6o84-A  3.8  5.5   68   415   12   MOLECULE: LOC100127796 PROTEIN,LOC100127796 PROTEIN,OTOP3,           
 270:  3bvo-A  3.7  2.7   53   197    2   MOLECULE: CO-CHAPERONE PROTEIN HSCB, MITOCHONDRIAL PRECURSO          
 271:  5yi4-A  3.7  3.5   72   145    8   MOLECULE: DISRUPTED IN SCHIZOPHRENIA 1 HOMOLOG,NUCLEAR DIST          
 272:  1z0x-A  3.7  2.8   64   216   13   MOLECULE: TRANSCRIPTIONAL REGULATOR, TETR FAMILY;                    
 273:  6elu-A  3.7  3.0   72   193   15   MOLECULE: SERUM RESISTANCE ASSOCIATED; VSG PROTEIN;                  
 274:  6tmh-H  3.7  3.2   58    71   14   MOLECULE: INHIBITOR OF F1;                                           
 275:  6xf1-A  3.7  3.2   67   230    3   MOLECULE: NESPRIN-2;                                                 
 276:  6m1y-A  3.7  5.5   91   938    7   MOLECULE: SOLUTE CARRIER FAMILY 12 MEMBER 6;                         
 277:  1szi-A  3.7  3.1   71   194    8   MOLECULE: MANNOSE-6-PHOSPHATE RECEPTOR BINDING PROTEIN 1;            
 278:  6ec8-A  3.7  4.7   84   803    5   MOLECULE: LANTIBIOTIC DEHYDRATASE DOMAIN PROTEIN;                    
 279:  6xdc-A  3.7  4.0   59   193    5   MOLECULE: PROTEIN 3A;                                                
 280:  5nmo-A  3.7  3.7   68   162    9   MOLECULE: CHROMOSOME PARTITION PROTEIN SMC,CHROMOSOME PARTI          
 281:  2gd5-D  3.7  6.5   74   162   11   MOLECULE: CHARGED MULTIVESICULAR BODY PROTEIN 3;                     
 282:  4whe-A  3.7  2.8   70   137    9   MOLECULE: PHAGE SHOCK PROTEIN A;                                     
 283:  4wd9-A  3.7  4.2   66   965    5   MOLECULE: NISIN BIOSYNTHESIS PROTEIN NISB;                           
 284:  5yij-A  3.7  3.5   68   959   12   MOLECULE: SDEA;                                                      
 285:  6qm5-A  3.7  3.9   87   673    8   MOLECULE: PREDICTED PROTEIN;                                         
 286:  5tz0-B  3.7  4.6   63   103   11   MOLECULE: FLUORESCENCE RECOVERY PROTEIN;                             
 287:  1oxz-A  3.7  4.2   69   132    4   MOLECULE: ADP-RIBOSYLATION FACTOR BINDING PROTEIN GGA1;              
 288:  6ek4-A  3.7  3.4   82   342    5   MOLECULE: PAXB;                                                      
 289:  6o8b-B  3.7  5.2   71   657   11   MOLECULE: STIMULATOR OF INTERFERON GENES PROTEIN;                    
 290:  6klb-A  3.7  4.8   70  1118    4   MOLECULE: LBCAS12A;                                                  
 291:  4abn-B  3.7  4.0   75   426    3   MOLECULE: TETRATRICOPEPTIDE REPEAT PROTEIN 5;                        
 292:  5lm2-B  3.7  5.6   74   340    5   MOLECULE: TYROSINE-PROTEIN PHOSPHATASE NON-RECEPTOR TYPE 23          
 293:  4lws-B  3.7  2.8   63    88    5   MOLECULE: UNCHARACTERIZED PROTEIN;                                   
 294:  5me8-A  3.7  3.7   69   107    3   MOLECULE: INHIBITOR OF GROWTH PROTEIN 5;                             
 295:  3l9f-A  3.7  3.0   58   170    7   MOLECULE: PUTATIVE UNCHARACTERIZED PROTEIN SMU.1604C;                
 296:  6h4j-A  3.7  3.7   70   488    4   MOLECULE: UBIQUITIN CARBOXYL-TERMINAL HYDROLASE 25;                  
 297:  6ww7-C  3.7  4.6   81   209    7   MOLECULE: ER MEMBRANE PROTEIN COMPLEX SUBUNIT 1;                     
 298:  6caa-A  3.7  4.0   82   477    7   MOLECULE: ELECTROGENIC SODIUM BICARBONATE COTRANSPORTER 1;           
 299:  2pft-A  3.7  3.5   75   519    5   MOLECULE: EXOCYTOSIS PROTEIN;                                        
 300:  3du5-A  3.7  4.4   78   596    9   MOLECULE: TELOMERASE REVERSE TRANSCRIPTASE;                          
 301:  6wg3-E  3.7  3.9   61  1226    7   MOLECULE: STRUCTURAL MAINTENANCE OF CHROMOSOMES PROTEIN 1A;          
 302:  3lpz-A  3.7  5.3   61   314    5   MOLECULE: UNCHARACTERIZED PROTEIN;                                   
 303:  2zdi-C  3.7  2.9   66   148    6   MOLECULE: PREFOLDIN SUBUNIT BETA;                                    
 304:  2jmh-A  3.7  3.1   64   117    5   MOLECULE: MITE ALLERGEN BLO T 5;                                     
 305:  4wcx-A  3.7  3.2   62   456    8   MOLECULE: BIOTIN AND THIAMIN SYNTHESIS ASSOCIATED;                   
 306:  2fno-A  3.7  4.0   73   239    4   MOLECULE: AGR_PAT_752P;                                              
 307:  1rjg-A  3.7  3.7   62   292    8   MOLECULE: CARBOXY METHYL TRANSFERASE FOR PROTEIN                     
 308:  5u1s-A  3.7  6.2   67  1488   13   MOLECULE: SEPARIN;                                                   
 309:  6z3w-D  3.7  2.8   62    84    5   MOLECULE: ER MEMBRANE PROTEIN COMPLEX SUBUNIT 1,ER MEMBRANE          
 310:  6ar7-C  3.7  8.4   68   207    3   MOLECULE: UNCHARACTERIZED PROTEIN;                                   
 311:  3h1n-B  3.6  4.5   74   242   11   MOLECULE: PROBABLE GLUTATHIONE S-TRANSFERASE;                        
 312:  6g9x-A  3.6  3.3   80   396   14   MOLECULE: MAJOR FACILITATOR SUPERFAMILY MFS_1;                       
 313:  6dlm-A  3.6  3.4   62    74    5   MOLECULE: DHD127_A;                                                  
 314:  7cun-B  3.6  3.9   66  1058   11   MOLECULE: INTEGRATOR COMPLEX SUBUNIT 1;                              
 315:  4tql-B  3.6  3.0   80   235    5   MOLECULE: THREE HELIX BUNDLE;                                        
 316:  6ny2-Y  3.6  8.4   74   915    7   MOLECULE: DNA TARGET STRAND;                                         
 317:  4n78-A  3.6  4.0   84  1184    8   MOLECULE: CYTOPLASMIC FMR1-INTERACTING PROTEIN 1;                    
 318:  6cnn-A  3.6  4.2   80   360    8   MOLECULE: INTERMEDIATE CONDUCTANCE CALCIUM-ACTIVATED POTASS          
 319:  7jmn-O  3.6  3.7   72   164    7   MOLECULE: MEDIATOR OF RNA POLYMERASE II TRANSCRIPTION SUBUN          
 320:  6t9i-E  3.6  3.9   78   433    6   MOLECULE: TRANSCRIPTION FACTOR SPT20;                                
 321:  4gzr-C  3.6  2.4   51    61   12   MOLECULE: ESAT-6-LIKE PROTEIN 6;                                     
 322:  6iu4-A  3.6  4.5   81   225    9   MOLECULE: VIT1;                                                      
 323:  4w8j-A  3.6  5.0   73  1017   11   MOLECULE: PESTICIDAL CRYSTAL PROTEIN CRY1AC;                         
 324:  6hum-L  3.6  3.5   60    76    7   MOLECULE: NAD(P)H-QUINONE OXIDOREDUCTASE SUBUNIT 1;                  
 325:  6sp2-A  3.6  5.2   81   366    9   MOLECULE: MEMBRANE PROTEIN TMS1D;                                    
 326:  6vm0-A  3.6  2.9   67   363    1   MOLECULE: GLYCINE RECEPTOR SUBUNIT ALPHAZ1;                          
 327:  7apk-i  3.6  4.0   70   275    7   MOLECULE: THO COMPLEX SUBUNIT 1;                                     
 328:  4nb5-B  3.6  3.2   62   149    8   MOLECULE: DNA BINDING PROTEIN;                                       
 329:  6s8h-F  3.6  9.3   80   239    8   MOLECULE: LIPOPOLYSACCHARIDE ABC TRANSPORTER, ATP-BINDING P          
 330:  4wzr-B  3.6  7.0   71   513    7   MOLECULE: PUMILIO DOMAIN-CONTAINING PROTEIN KIAA0020;                
 331:  2i7u-A  3.6  3.2   57    62    7   MOLECULE: FOUR-ALPHA-HELIX BUNDLE;                                   
 332:  5ua5-A  3.6  4.9   66   144    9   MOLECULE: 5-HL;                                                      
 333:  5ee5-A  3.6  5.9   68   202   12   MOLECULE: BREFELDIN A-INHIBITED GUANINE NUCLEOTIDE-EXCHANGE          
 334:  6k7x-C  3.6  4.9   68   276    4   MOLECULE: CALCIUM UNIPORTER PROTEIN, MITOCHONDRIAL;                  
 335:  5tqb-B  3.6  3.9   71   335    3   MOLECULE: 60S RIBOSOMAL PROTEIN L4-LIKE PROTEIN;                     
 336:  4wjw-B  3.6  5.1   63   673    8   MOLECULE: CHITIN BIOSYNTHESIS PROTEIN CHS5;                          
 337:  6jfk-A  3.6  7.7   77   428    6   MOLECULE: MITOFUSIN-2,CDNA FLJ57997, HIGHLY SIMILAR TO TRAN          
 338:  5szj-B  3.6  3.0   71   145    1   MOLECULE: RAS-RELATED PROTEIN RAB-10;                                
 339:  6znl-Z  3.6  5.6   70   192    6   MOLECULE: ARP1 ACTIN RELATED PROTEIN 1 HOMOLOG A;                    
 340:  6its-A  3.6  3.8   74   147    5   MOLECULE: METHYL-ACCEPTING CHEMOTAXIS SENSORY TRANSDUCER;            
 341:  4an8-A  3.6  9.2   80   468    8   MOLECULE: CSE1;                                                      
 342:  6njp-G  3.6  2.8   57    64    4   MOLECULE: TRANSLOCATOR ESCN;                                         
 343:  4uvm-A  3.6  4.4   90   505    9   MOLECULE: GLUTATHIONE UPTAKE TRANSPORTER;                            
 344:  4g80-I  3.6  3.9   71   139    8   MOLECULE: VOLTAGE-SENSOR CONTAINING PHOSPHATASE;                     
 345:  5t58-N  3.6  3.9   65   196    6   MOLECULE: KLLA0F02343P;                                              
 346:  5ihf-B  3.6  3.8   64   109    3   MOLECULE: VIRG-LIKE PROTEIN;                                         
 347:  4fzo-A  3.6  7.7   67    82    4   MOLECULE: URANYL BINDING PROTEIN;                                    
 348:  4xwj-A  3.6  6.1   75   153   11   MOLECULE: REGULATOR OF SIGMA D;                                      
 349:  5c5e-A  3.6  2.7   59   284    7   MOLECULE: CIRCADIAN CLOCK PROTEIN KAIA;                              
 350:  7jh6-A  3.6  3.3   76   174   11   MOLECULE: TWO-DOMAIN DI-ZN(II) AND PORPHYRIN-BINDING PROTEI          
 351:  6vgc-D  3.6  6.5   71   155   10   MOLECULE: 5-LIPOXYGENASE-ACTIVATING PROTEIN;                         
 352:  3okq-A  3.6  3.4   67   125    0   MOLECULE: BUD SITE SELECTION PROTEIN 6;                              
 353:  2e87-A  3.6  6.9   80   356    3   MOLECULE: HYPOTHETICAL PROTEIN PH1320;                               
 354:  3wvz-A  3.6  4.5   55   192    2   MOLECULE: PROTEIN HIKESHI;                                           
 355:  4cti-D  3.6  2.7   62   222    6   MOLECULE: OSMOLARITY SENSOR PROTEIN ENVZ, AF1503;                    
 356:  2yev-C  3.6  2.6   54    64   20   MOLECULE: CYTOCHROME C OXIDASE POLYPEPTIDE I+III;                    
 357:  1ku9-A  3.6  3.5   61   151    3   MOLECULE: HYPOTHETICAL PROTEIN MJ223;                                
 358:  2qqy-A  3.6  3.5   71   139    4   MOLECULE: SIGMA B OPERON;                                            
 359:  7ns4-i  3.6  9.1   88   358   10   MOLECULE: E3 UBIQUITIN-PROTEIN LIGASE RMD5;                          
 360:  4nad-A  3.6  3.9   71   133   11   MOLECULE: REGULATION OF NUCLEAR PRE-MRNA DOMAIN-CONTAINING           
 361:  5z7b-B  3.6  3.5   70   197    9   MOLECULE: PADR FAMILY TRANSCRIPTIONAL REGULATOR;                     
 362:  6d0j-B  3.6  4.2   88   396   16   MOLECULE: CLC-TYPE FLUORIDE/PROTON ANTIPORTER;                       
 363:  5n9j-V  3.6  3.4   59    99    3   MOLECULE: MEDIATOR OF RNA POLYMERASE II TRANSCRIPTION SUBUN          
 364:  3dew-A  3.6  3.7   78   192    9   MOLECULE: TRANSCRIPTIONAL REGULATOR, TETR FAMILY;                    
 365:  6wg3-D  3.6  4.6   80   932    6   MOLECULE: STRUCTURAL MAINTENANCE OF CHROMOSOMES PROTEIN 1A;          
 366:  2azj-A  3.6  4.0   77   276    9   MOLECULE: GERANYLGERANYL PYROPHOSPHATE SYNTHETASE;                   
 367:  2id3-A  3.6  4.6   72   191    8   MOLECULE: PUTATIVE TRANSCRIPTIONAL REGULATOR;                        
 368:  1na6-B  3.6  4.1   65   395    3   MOLECULE: RESTRICTION ENDONUCLEASE ECORII;                           
 369:  5mpd-Z  3.6  4.6   69   906    9   MOLECULE: 26S PROTEASOME REGULATORY SUBUNIT RPN10;                   
 370:  6dfp-A  3.6  4.2   79   361   10   MOLECULE: VCA0883;                                                   
 371:  6vp9-B  3.6  3.6   69   914   12   MOLECULE: N-ALPHA-ACETYLTRANSFERASE 20;                              
 372:  3nmz-A  3.6  3.3   52   406    8   MOLECULE: APC VARIANT PROTEIN;                                       
 373:  5j9q-D  3.6  2.9   69   120   10   MOLECULE: HISTONE ACETYLTRANSFERASE ESA1;                            
 374:  6zyv-A  3.6  4.0   65   238    5   MOLECULE: CIR PROTEIN;                                               
 375:  3pwx-A  3.6  2.7   70   224    9   MOLECULE: PUTATIVE FLAGELLAR HOOK-ASSOCIATED PROTEIN;                
 376:  5xki-B  3.6  3.3   64   259    6   MOLECULE: FAD-LINKED SULFHYDRYL OXIDASE;                             
 377:  7nsb-a  3.6  4.4   68   568    9   MOLECULE: VACUOLAR IMPORT AND DEGRADATION PROTEIN 30;                
 378:  6usf-A  3.6  3.9   73   464    8   MOLECULE: CHIMERA OF SOLUBLE CYTOCHROME B562 (BRIL) AND NEU          
 379:  3rip-A  3.6  8.8   70   568   11   MOLECULE: GAMMA-TUBULIN COMPLEX COMPONENT 4;                         
 380:  6c48-D  3.6  3.7   63    87    3   MOLECULE: PROTEIN LIN-9 HOMOLOG;                                     
 381:  2xt6-A  3.6  3.6   72  1055    0   MOLECULE: 2-OXOGLUTARATE DECARBOXYLASE;                              
 382:  6rwb-A  3.6  2.9   68  1873    6   MOLECULE: TOXIN,TOXIN COMPLEX SUBUNIT TCAB,PUTATIVE TOXIN S          
 383:  1wgz-A  3.5  4.5   76   510    4   MOLECULE: CARBOXYPEPTIDASE 1;                                        
 384:  5h9c-A  3.5  3.5   62    78   10   MOLECULE: ENVELOPE GLYCOPROTEIN GP95;                                
 385:  7jts-s  3.5  2.7   56   290    7   MOLECULE: RADIAL SPOKE PROTEIN 3;                                    
 386:  7emf-K  3.5  3.5   59   112   12   MOLECULE: MEDIATOR OF RNA POLYMERASE II TRANSCRIPTION SUBUN          
 387:  6xz4-A  3.5  6.5   72   304    8   MOLECULE: TALIN ROD DOMAIN-CONTAINING PROTEIN 1;                     
 388:  6ozu-A  3.5  4.7   79   235    6   MOLECULE: EUKARYOTIC TRANSLATION INITIATION FACTOR 4 GAMMA           
 389:  6x80-C  3.5  3.0   77   574    6   MOLECULE: FLAGELLIN A;                                               
 390:  2y3a-B  3.5  2.6   65   236   12   MOLECULE: PHOSPHATIDYLINOSITOL-4,5-BISPHOSPHATE 3-KINASE CA          
 391:  4hwi-B  3.5  4.3   69   177    7   MOLECULE: HEAT SHOCK COGNATE 71 KDA PROTEIN;                         
 392:  7akx-A  3.5  4.5   62   224   11   MOLECULE: VIRAL RHODOPSIN OLPVR1;                                    
 393:  6msr-A  3.5  3.1   62    76    5   MOLECULE: PRO-2.5;                                                   
 394:  2nr5-E  3.5  4.1   57    65    7   MOLECULE: HYPOTHETICAL PROTEIN SO2669;                               
 395:  3jc5-A  3.5  2.9   59   208    5   MOLECULE: DNA REPLICATION LICENSING FACTOR MCM2;                     
 396:  6h2x-A  3.5  3.2   68   352    7   MOLECULE: CHROMOSOME PARTITION PROTEIN MUKB,CHROMOSOME PART          
 397:  6br8-A  3.5  9.6   69   249    1   MOLECULE: PROTEIN A6 HOMOLOG;                                        
 398:  3uum-B  3.5  3.8   73   123    8   MOLECULE: UTROPHIN;                                                  
 399:  1yoz-B  3.5  5.1   65   116    6   MOLECULE: HYPOTHETICAL PROTEIN AF0941;                               
 400:  7kfl-A  3.5  3.6   76   356    4   MOLECULE: MYOSIN-17;                                                 
 401:  4zmk-A  3.5  2.3   50    71    4   MOLECULE: TELOMERE LENGTH REGULATOR TAZ1;                            
 402:  4dyl-A  3.5  5.8   74   376    7   MOLECULE: TYROSINE-PROTEIN KINASE FES/FPS;                           
 403:  7jw1-e  3.5  3.4   72   235    1   MOLECULE: CAPSID PROTEINS;                                           
 404:  3dd4-A  3.5  4.0   81   214   17   MOLECULE: KV CHANNEL-INTERACTING PROTEIN 4;                          
 405:  3ibp-A  3.5  3.7   67   283    9   MOLECULE: CHROMOSOME PARTITION PROTEIN MUKB;                         
 406:  1ucu-A  3.5  2.8   74   494   12   MOLECULE: PHASE 1 FLAGELLIN;                                         
 407:  5ul2-A  3.5  9.1   74   731    9   MOLECULE: OXSB PROTEIN;                                              
 408:  3wdo-A  3.5  4.3   86   453    7   MOLECULE: MFS TRANSPORTER;                                           
 409:  5xef-A  3.5  3.8   69   123    4   MOLECULE: FLAGELLAR PROTEIN FLIS;                                    
 410:  5xqz-D  3.5  3.5   55    68    5   MOLECULE: MOB KINASE ACTIVATOR 1A;                                   
 411:  4wbd-A  3.5  3.7   55   540    7   MOLECULE: BSHC;                                                      
 412:  4okv-F  3.5  3.3   59    66    0   MOLECULE: HEAVY CHAIN OF 8H7 MAB;                                    
 413:  3p8c-F  3.5  2.2   56   156    7   MOLECULE: CYTOPLASMIC FMR1-INTERACTING PROTEIN 1;                    
 414:  4rxx-A  3.5  4.9   73   426    8   MOLECULE: UBIQUITIN CARBOXYL-TERMINAL HYDROLASE 38;                  
 415:  5cwb-A  3.5  3.3   66   197    5   MOLECULE: DESIGNED HELICAL REPEAT PROTEIN;                           
 416:  3din-E  3.5  3.4   56    65   16   MOLECULE: PROTEIN TRANSLOCASE SUBUNIT SECA;                          
 417:  6w1s-Y  3.5  2.8   60   132    5   MOLECULE: MEDIATOR OF RNA POLYMERASE II TRANSCRIPTION SUBUN          
 418:  4ap2-B  3.5  3.7   73   359    8   MOLECULE: KELCH-LIKE PROTEIN 11;                                     
 419:  3cqx-D  3.5  3.0   60    84    8   MOLECULE: HEAT SHOCK COGNATE 71 KDA PROTEIN;                         
 420:  6jqa-B  3.5  3.5   68    88    6   MOLECULE: PHYTOPLASMAL EFFECTOR CAUSING PHYLLODY 1;                  
 421:  4j2c-A  3.5  4.3   75   108   12   MOLECULE: SYNTAXIN-6;                                                
 422:  6jho-A  3.5  3.3   79   200    5   MOLECULE: CAG PATHOGENICITY ISLAND PROTEIN (CAG6);                   
 423:  4gx2-B  3.5  2.6   61   548   10   MOLECULE: TRKA DOMAIN PROTEIN;                                       
 424:  5che-A  3.5  9.4   78   427   10   MOLECULE: GLUTAMYL-TRNA REDUCTASE 1, CHLOROPLASTIC;                  
 425:  6eu1-O  3.5  2.9   64   551    3   MOLECULE: DNA-DIRECTED RNA POLYMERASE III SUBUNIT RPC1;              
 426:  6qgi-A  3.5  3.4   85   498    7   MOLECULE: VP5;                                                       
 427:  5ncl-A  3.5  6.6   66   418    8   MOLECULE: SERINE/THREONINE-PROTEIN KINASE CBK1;                      
 428:  4kf7-A  3.5  5.3   73  1096    0   MOLECULE: NUP188;                                                    
 429:  3on0-A  3.5  3.4   45   121   11   MOLECULE: PROTEIN TRAM;                                              
 430:  6bug-C  3.5  2.7   64   414   14   MOLECULE: D-ALANYL CARRIER PROTEIN;                                  
 431:  5i4q-B  3.5  2.8   65   107    8   MOLECULE: CONTACT-DEPENDENT INHIBITOR A;                             
 432:  5uaw-B  3.5  5.6   66   281   12   MOLECULE: PYRROLINE-5-CARBOXYLATE REDUCTASE 1, MITOCHONDRIA          
 433:  5yud-C  3.5  2.8   63    75    8   MOLECULE: BACULOVIRAL IAP REPEAT-CONTAINING PROTEIN 1E;              
 434:  4um2-A  3.5  3.6   77   510   12   MOLECULE: TELOMERASE-BINDING PROTEIN EST1A;                          
 435:  2gfp-A  3.5  4.3   86   375    9   MOLECULE: MULTIDRUG RESISTANCE PROTEIN D;                            
 436:  2m6u-A  3.5  7.5   60    82    8   MOLECULE: CHOLINE BINDING PROTEIN A;                                 
 437:  3d19-A  3.5  4.6   77   264    6   MOLECULE: CONSERVED METALLOPROTEIN;                                  
 438:  3icq-T  3.5  3.5   59   949    5   MOLECULE: EXPORTIN-T;                                                
 439:  1au1-A  3.5  3.6   62   166    3   MOLECULE: INTERFERON-BETA;                                           
 440:  6qj3-A  3.4  4.8   70   980    3   MOLECULE: CONDENSIN COMPLEX SUBUNIT 1,CONDENSIN COMPLEX SUB          
 441:  7bsp-A  3.4  4.2   69  1028    6   MOLECULE: ATP11C;                                                    
 442:  3fey-A  3.4  4.3   81   761    2   MOLECULE: NUCLEAR CAP-BINDING PROTEIN SUBUNIT 1;                     
 443:  2spc-A  3.4  2.6   62   107    6   MOLECULE: SPECTRIN;                                                  
 444:  6hd8-B  3.4  8.4   68   232   12   MOLECULE: NANOBODY,MALTOSE/MALTODEXTRIN-BINDING PERIPLASMIC          
 445:  6nr8-6  3.4  4.0   67   102    6   MOLECULE: PREFOLDIN SUBUNIT 1;                                       
 446:  6wg3-B  3.4  3.3   69   693    4   MOLECULE: STRUCTURAL MAINTENANCE OF CHROMOSOMES PROTEIN 1A;          
 447:  2p22-A  3.4  3.1   55   168    0   MOLECULE: SUPPRESSOR PROTEIN STP22 OF TEMPERATURE-SENSITIVE          
 448:  1lrz-A  3.4  4.2   61   400    3   MOLECULE: FACTOR ESSENTIAL FOR EXPRESSION OF METHICILLIN             
 449:  4eyy-Q  3.4  4.1   55   188    9   MOLECULE: ICMR;                                                      
 450:  7eu9-A  3.4  3.5   68  1078    4   MOLECULE: CAS12I1 D647A MUTANT;                                      
 451:  5mmj-t  3.4  3.6   70   107   13   MOLECULE: 50S RIBOSOMAL PROTEIN L31;                                 
 452:  6lle-A  3.4  8.2   73  1020    5   MOLECULE: SARCOPLASMIC/ENDOPLASMIC RETICULUM CALCIUM ATPASE          
 453:  6rwy-g  3.4  5.7   68    86    6   MOLECULE: INNER ROD PROTEIN;                                         
 454:  6oce-A  3.4  3.7   85   689   13   MOLECULE: STRESS-GATED CATION CHANNEL 1.2;                           
 455:  3jyy-B  3.4  4.4   70   266    4   MOLECULE: LINCOSAMIDE NUCLEOTIDYLTRANSFERASE;                        
 456:  2efl-A  3.4  6.8   74   281    5   MOLECULE: FORMIN-BINDING PROTEIN 1;                                  
 457:  5yfp-H  3.4  3.7   70   518    7   MOLECULE: EXOCYST COMPLEX COMPONENT SEC3;                            
 458:  6t5a-A  3.4  3.1   57    96    7   MOLECULE: TEGUMENT PROTEIN UL51;                                     
 459:  6ep3-B  3.4  3.5   54   218   11   MOLECULE: LMO0651 PROTEIN;                                           
 460:  6q0x-A  3.4  5.3   74   373    8   MOLECULE: SORTING NEXIN MVP1;                                        
 461:  7kyc-A  3.4  4.9   73  1178   10   MOLECULE: PHOSPHOLIPID-TRANSPORTING ATPASE DNF1;                     
 462:  6o9l-3  3.4  2.7   59   309    3   MOLECULE: DNA-DIRECTED RNA POLYMERASE II SUBUNIT RPB1;               
 463:  2rbd-A  3.4  3.8   62   159    3   MOLECULE: BH2358 PROTEIN;                                            
 464:  6lo8-E  3.4  4.9   55    80    5   MOLECULE: MITOCHONDRIAL IMPORT INNER MEMBRANE TRANSLOCASE S          
 465:  4ich-B  3.4  3.5   73   193    4   MOLECULE: TRANSCRIPTIONAL REGULATOR;                                 
 466:  6pwn-A  3.4  3.3   62   280   13   MOLECULE: SMALL-CONDUCTANCE MECHANOSENSITIVE CHANNEL;                
 467:  6zxf-z  3.4  3.6   69   373   12   MOLECULE: PRE-18S RIBOSOMAL RNA;                                     
 468:  3zta-A  3.4  2.8   65   139    6   MOLECULE: ANTI-SIGMA-FACTOR ANTAGONIST (STAS) DOMAIN PROTEI          
 469:  3euh-B  3.4  2.9   78   321    6   MOLECULE: CHROMOSOME PARTITION PROTEIN MUKF;                         
 470:  5lbm-C  3.4  2.7   56    90    5   MOLECULE: TRANSCRIPTIONAL REPRESSOR FRMR;                            
 471:  1kmi-Z  3.4  2.9   58   177   12   MOLECULE: CHEMOTAXIS PROTEIN CHEY;                                   
 472:  2my1-A  3.4  3.4   63   159    0   MOLECULE: PRE-MRNA-SPLICING FACTOR BUD31;                            
 473:  5oc0-A  3.4  4.0   77   174   13   MOLECULE: CYTOCHROME B561;                                           
 474:  3aei-A  3.4  4.2   67    94    6   MOLECULE: PREFOLDIN BETA SUBUNIT 2;                                  
 475:  2ycd-A  3.4  4.0   73   213   10   MOLECULE: GLUTATHIONE S-TRANSFERASE;                                 
 476:  6sz9-D  3.4  5.6   77   282   12   MOLECULE: ICMO (DOTL);                                               
 477:  2wit-A  3.4  4.2   90   531   10   MOLECULE: GLYCINE BETAINE TRANSPORTER BETP;                          
 478:  5b86-A  3.4  4.8   79   579   13   MOLECULE: TUMOR NECROSIS FACTOR ALPHA-INDUCED PROTEIN 2;             
 479:  3vuo-A  3.4  4.3   83  1151    5   MOLECULE: NTNHA;                                                     
 480:  3tul-A  3.4  5.9   74   136    9   MOLECULE: CELL INVASION PROTEIN SIPB;                                
 481:  7a6h-O  3.4  3.7   69   512    6   MOLECULE: DNA-DIRECTED RNA POLYMERASE III SUBUNIT RPC1;              
 482:  3p01-A  3.4  3.1   59   178    8   MOLECULE: TWO-COMPONENT RESPONSE REGULATOR;                          
 483:  6wlw-0  3.4  5.7   78   204   12   MOLECULE: V-TYPE PROTON ATPASE 21 KDA PROTEOLIPID SUBUNIT;           
 484:  4acl-A  3.4  3.6   66   155    6   MOLECULE: TSSL;                                                      
 485:  5ys9-A  3.4  6.7   87   692    8   MOLECULE: ACYL-COENZYME A OXIDASE 3;                                 
 486:  7dl2-A  3.4  5.3   76  1127    8   MOLECULE: HAMARTIN;                                                  
 487:  5wgr-A  3.4  8.0   67   664    1   MOLECULE: FLAVIN-DEPENDENT HALOGENASE;                               
 488:  3jac-A  3.4  4.0   76   918    4   MOLECULE: PIEZO-TYPE MECHANOSENSITIVE ION CHANNEL COMPONENT          
 489:  5fwl-E  3.4  3.4   69   259    4   MOLECULE: HEAT SHOCK PROTEIN HSP 90 BETA;                            
 490:  6wq0-A  3.4  3.9   55   131   15   MOLECULE: DNA (301-MER);                                             
 491:  1yvp-B  3.4  7.8   60   532    3   MOLECULE: Y RNA SEQUENCE, FIRST STRAND;                              
 492:  6sxc-A  3.4  3.2   60   271    7   MOLECULE: ION TRANSPORT PROTEIN;                                     
 493:  2cwo-A  3.4  3.9   59   165    7   MOLECULE: RNA SILENCING SUPPRESSOR;                                  
 494:  1xdo-A  3.4  3.8   73   687    8   MOLECULE: POLYPHOSPHATE KINASE;                                      
 495:  6t8d-X  3.4  3.6   85   355    6   MOLECULE: MAKB;                                                      
 496:  2zpa-B  3.4  4.8   60   662    7   MOLECULE: UNCHARACTERIZED PROTEIN YPFI;                              
 497:  4y9j-B  3.4  4.2   69   593   10   MOLECULE: PROTEIN ACDH-11, ISOFORM B;                                
 498:  3zhe-A  3.4  3.0   63   399    3   MOLECULE: NONSENSE-MEDIATED MRNA DECAY PROTEIN;                      
 499:  7bst-A  3.4  2.9   70   384   10   MOLECULE: TYPE I RESTRICTION ENZYME R PROTEIN;                       
 500:  3zjc-E  3.4  5.4   63   286    6   MOLECULE: GTPASE IMAP FAMILY MEMBER 7;                               
 501:  5cd4-I  3.4  3.3   50   494   10   MOLECULE: CRISPR SYSTEM CASCADE SUBUNIT CASE;                        
 502:  3iee-A  3.4  5.4   64   256    8   MOLECULE: PUTATIVE EXPORTED PROTEIN;                                 
 503:  4avm-A  3.4  3.5   67   230    4   MOLECULE: BRIDGING INTEGRATOR 2;                                     
 504:  2xvt-C  3.4  3.4   60    79    8   MOLECULE: RECEPTOR ACTIVITY-MODIFYING PROTEIN 2;                     
 505:  6zmq-A  3.4  7.8   67   589   10   MOLECULE: CYTOCHROME C-TYPE BIOGENESIS PROTEIN CCMF;                 
 506:  4uzy-A  3.4  3.4   55   624    5   MOLECULE: FLAGELLAR ASSOCIATED PROTEIN;                              
 507:  5a5t-A  3.4  3.9   62   599    2   MOLECULE: EUKARYOTIC TRANSLATION INITIATION FACTOR 3 SUBUNI          
 508:  4k2p-A  3.4  4.4   75   238   12   MOLECULE: T-LYMPHOMA INVASION AND METASTASIS-INDUCING PROTE          
 509:  2fup-A  3.3  3.9   73   128    8   MOLECULE: HYPOTHETICAL PROTEIN PA3352;                               
 510:  6wu0-B  3.3  4.8   77   854    6   MOLECULE: HOPANOID BIOSYNTHESIS ASSOCIATED RND TRANSPORTER           
 511:  5h69-A  3.3  3.4   64   252    8   MOLECULE: CHROMOSOME PARTITION PROTEIN SMC;                          
 512:  5n8k-C  3.3  4.8   64    80    8   MOLECULE: GALACTOCEREBROSIDASE;                                      
 513:  6f0k-H  3.3  7.3   73   156   10   MOLECULE: CYTOCHROME C FAMILY PROTEIN;                               
 514:  7egd-D  3.3  4.8   61   197    5   MOLECULE: TRANSCRIPTION INITIATION FACTOR TFIID SUBUNIT 1;           
 515:  4exj-B  3.3  4.1   71   222    7   MOLECULE: UNCHARACTERIZED PROTEIN;                                   
 516:  1yhn-B  3.3  3.8   60    65   10   MOLECULE: RAS-RELATED PROTEIN RAB-7;                                 
 517:  6q6e-A  3.3  3.5   77   221    6   MOLECULE: CONDENSIN COMPLEX SUBUNIT 2,STRUCTURAL MAINTENANC          
 518:  6maf-A  3.3  4.3   69   259    6   MOLECULE: BBVCI ENDONUCLEASE SUBUNIT 1;                              
 519:  5zhy-B  3.3  3.3   66    89   11   MOLECULE: SPIKE GLYCOPROTEIN, SPIKE GLYCOPROTEIN;                    
 520:  6tao-A  3.3  4.9   78   345    6   MOLECULE: NON-HEMOLYTIC ENTEROTOXIN LYTIC COMPONENT L1;              
 521:  2lm9-A  3.3  2.5   62    96    5   MOLECULE: BLO T 21 ALLERGEN;                                         
 522:  3i5q-A  3.3  3.9   60   248    2   MOLECULE: NUCLEOPORIN NUP170;                                        
 523:  3zcj-A  3.3  3.4   74   205   11   MOLECULE: CAGL;                                                      
 524:  1fxk-C  3.3  2.7   66   133   15   MOLECULE: PREFOLDIN;                                                 
 525:  6jo5-F  3.3  2.8   51   165    2   MOLECULE: PHOTOSYSTEM I P700 CHLOROPHYLL A APOPROTEIN A1;            
 526:  1g8x-A  3.3  3.8   85  1009    5   MOLECULE: MYOSIN II HEAVY CHAIN FUSED TO ALPHA-ACTININ 3;            
 527:  2lqu-A  3.3  3.4   74   168    4   MOLECULE: DECORIN-BINDING PROTEIN A;                                 
 528:  5vyk-C  3.3  4.6   68   203    6   MOLECULE: CHIMERA PROTEIN OF BRS DOMAIN OF BRAF AND CC-SAM           
 529:  7dl9-A  3.3  4.4   87   405    9   MOLECULE: NUCLEOSIDE PERMEASE NUPG;                                  
 530:  6hqd-C  3.3  3.9   66   415    6   MOLECULE: CYTOCHROME P450;                                           
 531:  6egc-A  3.3  4.8   68   146    7   MOLECULE: SC_2L4HC2_23;                                              
 532:  4i0x-K  3.3  3.0   60    77    5   MOLECULE: ESAT-6-LIKE PROTEIN MAB_3112;                              
 533:  1b8x-A  3.3  4.7   71   260    6   MOLECULE: PROTEIN (AML-1B);                                          
 534:  7nmq-A  3.3  3.9   84   365    5   MOLECULE: HEMOLYSIN BL LYTIC COMPONENT L1;                           
 535:  6lcc-A  3.3  5.0   81   375    7   MOLECULE: AATPS;                                                     
 536:  4p1n-B  3.3  4.6   74   207    3   MOLECULE: ATG1 TMIT;                                                 
 537:  1few-A  3.3  4.3   83   173    4   MOLECULE: SECOND MITOCHONDRIA-DERIVED ACTIVATOR OF CASPASES          
 538:  5x0m-A  3.3  3.4   68  1323    9   MOLECULE: SODIUM CHANNEL PROTEIN;                                    
 539:  6wi1-A  3.3  4.6   64   806    6   MOLECULE: IONOTROPIC GLUTAMATE RECEPTOR , NMDA RECEPTOR GLU          
 540:  6xp5-V  3.3  2.5   59   112    5   MOLECULE: MEDIATOR OF RNA POLYMERASE II TRANSCRIPTION SUBUN          
 541:  5a5t-H  3.3  3.9   64   324    6   MOLECULE: EUKARYOTIC TRANSLATION INITIATION FACTOR 3 SUBUNI          
 542:  6xp5-H  3.3  4.6   65   146    8   MOLECULE: MEDIATOR OF RNA POLYMERASE II TRANSCRIPTION SUBUN          
 543:  3lph-A  3.3  2.8   59    62    3   MOLECULE: PROTEIN REV;                                               
 544:  4gwp-D  3.3  3.7   63   121    6   MOLECULE: MEDIATOR OF RNA POLYMERASE II TRANSCRIPTION SUBUN          
 545:  4j41-B  3.3  2.2   57    86    5   MOLECULE: SECRETED PROTEIN ESXB;                                     
 546:  3aai-A  3.3  3.4   57    78    5   MOLECULE: COPPER HOMEOSTASIS OPERON REGULATORY PROTEIN;              
 547:  3dl8-E  3.3  3.8   56    65    7   MOLECULE: PROTEIN TRANSLOCASE SUBUNIT SECA;                          
 548:  4mxm-A  3.3  3.8   78   199    8   MOLECULE: TRANSCRIPTIONAL REGULATOR I2;                              
 549:  5i1u-B  3.3  4.3   74   294   11   MOLECULE: GERMACRADIEN-4-OL SYNTHASE;                                
 550:  5iun-E  3.3  7.1   70   220    9   MOLECULE: SENSOR HISTIDINE KINASE DESK;                              
 551:  6z0c-A  3.3  6.6   79   199    8   MOLECULE: MAQUETTE-3;                                                
 552:  5y83-A  3.3  4.9   73   342    8   MOLECULE: MEMBRANE PROTEIN INSERTASE YIDC;                           
 553:  6cse-M  3.3  4.2   85   432    6   MOLECULE: MONOCLONAL ANTIBODY FAB HEAVY CHAIN;                       
 554:  6lum-G  3.3  4.7   57   123    4   MOLECULE: SUCCINATE DEHYDROGENASE SUBUNIT C;                         
 555:  6m3q-F  3.3  3.9   83   301    8   MOLECULE: ANKYRIN-2;                                                 
 556:  7arh-E  3.3  4.2   89   409   13   MOLECULE: LIPOPROTEIN-RELEASING ABC TRANSPORTER PERMEASE SU          
 557:  3gi7-A  3.3  4.6   59   103    7   MOLECULE: SECRETED PROTEIN OF UNKNOWN FUNCTION DUF1311;              
 558:  3m62-A  3.3  3.8   58   955   12   MOLECULE: UBIQUITIN CONJUGATION FACTOR E4;                           
 559:  4oh3-B  3.3  4.5   88   537   11   MOLECULE: NITRATE TRANSPORTER 1.1;                                   
 560:  2lf0-A  3.3  3.2   52   120    6   MOLECULE: UNCHARACTERIZED PROTEIN YIBL;                              
 561:  5ce3-B  3.3  5.2   62   598   13   MOLECULE: ACTIN;                                                     
 562:  3ezu-A  3.3  5.4   66   336    8   MOLECULE: GGDEF DOMAIN PROTEIN;                                      
 563:  3zc0-B  3.3  3.9   57   191    9   MOLECULE: AFTRAX;                                                    
 564:  1gnc-A  3.3  3.3   57   175   11   MOLECULE: GRANULOCYTE COLONY-STIMULATING FACTOR;                     
 565:  5tm0-A  3.3  3.6   54   108    7   MOLECULE: TRP OPERON REPRESSOR;                                      
 566:  5buz-A  3.3  3.6   62   605    5   MOLECULE: SM (SEC1/MUNC18-LIKE) PROTEIN;                             
 567:  3s84-B  3.2  8.3   77   241   12   MOLECULE: APOLIPOPROTEIN A-IV;                                       
 568:  5xa5-A  3.2  3.5   66   248    9   MOLECULE: ALPHA-CATENIN-LIKE PROTEIN HMP-1;                          
 569:  2x2v-A  3.2  3.3   62    69   13   MOLECULE: ATP SYNTHASE SUBUNIT C;                                    
 570:  6zff-A  3.2  3.6   64   126    8   MOLECULE: DNA DOUBLE-STRAND BREAK REPAIR RAD50 ATPASE;               
 571:  5yke-B  3.2  3.4   94   845    7   MOLECULE: ATP-SENSITIVE INWARD RECTIFIER POTASSIUM CHANNEL           
 572:  6ugm-X  3.2  3.3   59    73   10   MOLECULE: HISTONE H3;                                                
 573:  3av0-B  3.2  4.5   69   365    6   MOLECULE: DNA DOUBLE-STRAND BREAK REPAIR PROTEIN MRE11;              
 574:  5a63-C  3.2  5.1   83   243    7   MOLECULE: NICASTRIN;                                                 
 575:  5x5y-F  3.2  8.2   73   351   11   MOLECULE: PROBABLE ATP-BINDING COMPONENT OF ABC TRANSPORTER          
 576:  6gml-W  3.2  4.7   65   538    9   MOLECULE: DNA-DIRECTED RNA POLYMERASE SUBUNIT;                       
 577:  2fmm-E  3.2  3.4   59   118   10   MOLECULE: PROTEIN EMSY;                                              
 578:  3r6n-A  3.2  3.8   79   450    6   MOLECULE: DESMOPLAKIN;                                               
 579:  3u2r-A  3.2  6.8   66   135    6   MOLECULE: REGULATORY PROTEIN MARR;                                   
 580:  7jqe-A  3.2  2.5   64   357    6   MOLECULE: ESAT-6/WXG100 SECRETION SYSTEM PROTEIN;                    
 581:  1b48-A  3.2  4.6   72   221    7   MOLECULE: PROTEIN (GLUTATHIONE S-TRANSFERASE);                       
 582:  5lsk-D  3.2  5.4   56   178    9   MOLECULE: PROTEIN MIS12 HOMOLOG;                                     
 583:  5aww-G  3.2  4.8   61    75   13   MOLECULE: PROTEIN TRANSLOCASE SUBUNIT SECY;                          
 584:  6e1k-A  3.2  4.3   77   536    5   MOLECULE: TWO PORE CALCIUM CHANNEL PROTEIN 1;                        
 585:  7nvr-n  3.2  5.0   60   132   10   MOLECULE: TFIIH BASAL TRANSCRIPTION FACTOR COMPLEX HELICASE          
 586:  3whj-A  3.2  3.2   59   111    2   MOLECULE: PROBABLE 26S PROTEASOME REGULATORY SUBUNIT P27;            
 587:  1whu-A  3.2  4.8   70   104    6   MOLECULE: POLYNUCLEOTIDE PHOSPHORYLASE; 3'-5' RNA                    
 588:  5yck-A  3.2  5.5   88   449   11   MOLECULE: MULTI DRUG EFFLUX TRANSPORTER;                             
 589:  3lg6-A  3.2  4.3   74   229    8   MOLECULE: PUTATIVE GLUTATHIONE TRANSFERASE;                          
 590:  6bx3-F  3.2  3.9   68   215    6   MOLECULE: HISTONE-LYSINE N-METHYLTRANSFERASE, H3 LYSINE-4 S          
 591:  6zkb-A  3.2  3.4   58   115   14   MOLECULE: MITOCHONDRIAL COMPLEX I, 49 KDA SUBUNIT;                   
 592:  2g7o-A  3.2  4.8   59    68    7   MOLECULE: PROTEIN TRAM;                                              
 593:  4pi0-A  3.2  4.4   70   390   16   MOLECULE: UNKNOWN PEPTIDE;                                           
 594:  3ajb-A  3.2  4.1   67   293    6   MOLECULE: PEROXISOMAL BIOGENESIS FACTOR 3;                           
 595:  3opb-A  3.2  4.8   70   747   10   MOLECULE: SWI5-DEPENDENT HO EXPRESSION PROTEIN 4;                    
 596:  6adq-A  3.2  4.3   69   382   12   MOLECULE: CYTOCHROME C OXIDASE SUBUNIT 2;                            
 597:  6yrf-A  3.2  4.4   73   777    3   MOLECULE: VEGETATIVE INSECTICIDAL PROTEIN;                           
 598:  2js5-A  3.2  3.1   60    71    0   MOLECULE: UNCHARACTERIZED PROTEIN;                                   
 599:  4h54-A  3.2  3.8   63   274    6   MOLECULE: DIGUANYLATE CYCLASE YDEH;                                  
 600:  5ijn-D  3.2  5.7   70  1028    6   MOLECULE: NUCLEAR PORE COMPLEX PROTEIN NUP155;                       
 601:  1cxz-B  3.2  3.0   59    86   10   MOLECULE: PROTEIN (HIS-TAGGED TRANSFORMING PROTEIN RHOA(0-           
 602:  6v1x-A  3.2  4.1   71   446   13   MOLECULE: POTASSIUM CHANNEL KAT1;                                    
 603:  6tgz-F  3.2  8.0   78   352    4   MOLECULE: 55 KDA IMMEDIATE-EARLY PROTEIN 1;                          
 604:  2nx4-A  3.2  3.8   71   194    7   MOLECULE: TRANSCRIPTIONAL REGULATOR, TETR FAMILY PROTEIN;            
 605:  2kx9-A  3.2  8.4   71   573    4   MOLECULE: PHOSPHOENOLPYRUVATE-PROTEIN PHOSPHOTRANSFERASE;            
 606:  6c0f-w  3.2  4.8   54    70    7   MOLECULE: SACCHAROMYCES CEREVISIAE S288C 35S PRE-RIBOSOMAL           
 607:  1wa8-B  3.2  3.1   62    95    3   MOLECULE: ESAT-6 LIKE PROTEIN ESXB;                                  
 608:  7ad3-A  3.2  8.3   87   298    9   MOLECULE: PHEROMONE ALPHA FACTOR RECEPTOR;                           
 609:  6ulg-N  3.2 10.0   74   483    3   MOLECULE: FOLLICULIN;                                                
 610:  5lsj-A  3.2  5.6   70   199   11   MOLECULE: PROTEIN MIS12 HOMOLOG;                                     
 611:  3tuf-A  3.2  4.7   64   115    3   MOLECULE: STAGE III SPORULATION PROTEIN AH;                          
 612:  7aqo-J  3.2  3.4   61   230    7   MOLECULE: THO COMPLEX SUBUNIT 2;                                     
 613:  5jqz-A  3.2  3.4   63    75    3   MOLECULE: DE NOVO DESIGNED HOMOTETRAMER;                             
 614:  3g80-A  3.2  2.5   59    73    7   MOLECULE: PROTEIN B2;                                                
 615:  4m1p-A  3.2  3.0   57    96    5   MOLECULE: COPPER-SENSITIVE OPERON REPRESSOR (CSOR);                  
 616:  3may-C  3.2  7.6   66    97   11   MOLECULE: POSSIBLE EXPORTED PROTEIN;                                 
 617:  7bin-L  3.2  3.4   56    75   11   MOLECULE: FLAGELLAR BIOSYNTHETIC PROTEIN FLIP;                       
 618:  6zpg-A  3.2  5.5   68   463    7   MOLECULE: KIF-BINDING PROTEIN;                                       
 619:  6zyy-C  3.2  3.9   66  2901    5   MOLECULE: DYNEIN HEAVY CHAIN, OUTER ARM PROTEIN;                     
 620:  6zyd-A  3.2  5.9   63   323   10   MOLECULE: LOW CONDUCTANCE MECHANOSENSITIVE CHANNEL YNAI,LOW          
 621:  7ask-F  3.2  3.9   70  1523    7   MOLECULE: KDDX60;                                                    
 622:  3ajw-A  3.2  2.6   65   134    6   MOLECULE: FLAGELLAR FLIJ PROTEIN;                                    
 623:  5jb3-Q  3.2  4.3   68   158    6   MOLECULE: 16S RIBOSOMAL RNA;                                         
 624:  3exe-A  3.2  3.2   66   363    8   MOLECULE: PYRUVATE DEHYDROGENASE E1 COMPONENT SUBUNIT ALPHA          
 625:  5xvj-A  3.2  4.3   68   134   10   MOLECULE: PHD FINGER PROTEIN ALFIN-LIKE 7;                           
 626:  2g7s-A  3.2  4.3   73   190    7   MOLECULE: TRANSCRIPTIONAL REGULATOR, TETR FAMILY;                    
 627:  4w4u-B  3.2 10.3   70    96    6   MOLECULE: UBIQUITIN CARBOXYL-TERMINAL HYDROLASE;                     
 628:  6rrd-O  3.2  5.1   63   504    8   MOLECULE: TEMPLATE STRAND;                                           
 629:  6klc-A  3.2  3.5   58  1436    7   MOLECULE: RNA-DIRECTED RNA POLYMERASE L;                             
 630:  6lth-P  3.2 21.8   60   239    7   MOLECULE: TRANSCRIPTION ACTIVATOR BRG1;                              
 631:  1rqg-A  3.2  3.1   61   606    8   MOLECULE: METHIONYL-TRNA SYNTHETASE;                                 
 632:  6n7p-J  3.2  3.2   52   198    8   MOLECULE: U1 SMALL NUCLEAR RIBONUCLEOPROTEIN 70 KDA HOMOLOG          
 633:  4hkr-A  3.2  4.0   68   165   15   MOLECULE: CALCIUM RELEASE-ACTIVATED CALCIUM CHANNEL PROTEIN          
 634:  4hm9-A  3.2  6.7   66   511   12   MOLECULE: BETA-CATENIN-LIKE PROTEIN 1;                               
 635:  1grj-A  3.2  3.3   61   151    5   MOLECULE: GREA PROTEIN;                                              
 636:  1nf6-F  3.2  4.0   77   171    5   MOLECULE: BACTERIOFERRITIN;                                          
 637:  6w2r-B  3.2  4.2   58   221    5   MOLECULE: JUNCTION 19 DHR54-DHR79;                                   
 638:  4u6u-D  3.2  3.0   74   283    9   MOLECULE: COG7;                                                      
 639:  2dof-A  3.2  3.4   54    85   11   MOLECULE: TRANSCRIPTION ELONGATION REGULATOR 1;                      
 640:  3ce2-A  3.2  4.6   77   595    9   MOLECULE: PUTATIVE PEPTIDASE;                                        
 641:  2c2f-A  3.2  3.2   71   178    7   MOLECULE: DNA-BINDING STRESS RESPONSE PROTEIN;                       
 642:  2pfd-A  3.2  2.7   62   540   10   MOLECULE: FORMIMIDOYLTRANSFERASE-CYCLODEAMINASE;                     
 643:  3au4-A  3.2  4.1   57   524    9   MOLECULE: MYOSIN-X;                                                  
 644:  2uwj-E  3.1  3.1   54    70    6   MOLECULE: TYPE III EXPORT PROTEIN PSCE;                              
 645:  5z62-B  3.1  3.5   64   227    8   MOLECULE: CYTOCHROME C OXIDASE SUBUNIT 1;                            
 646:  6wuc-H  3.1  4.5   60   179    8   MOLECULE: INNER KINETOCHORE SUBUNIT MCM16;                           
 647:  6rwt-A  3.1  4.0   69   181    6   MOLECULE: UBIQUINOL-CYTOCHROME C CHAPERONE;                          
 648:  7cgp-J  3.1  5.5   54    83    4   MOLECULE: MITOCHONDRIAL IMPORT INNER MEMBRANE TRANSLOCASE S          
 649:  5mps-R  3.1  5.0   52   108    0   MOLECULE: YEAST UBC4 GENE FOR UBIQUITIN-CONJUGATING ENZYME;          
 650:  2yvx-A  3.1  5.9   75   442   13   MOLECULE: MG2+ TRANSPORTER MGTE;                                     
 651:  4q9u-A  3.1  3.0   56   303    4   MOLECULE: RAB5 GDP/GTP EXCHANGE FACTOR;                              
 652:  5abb-A  3.1  3.1   80   443   13   MOLECULE: PROTEIN TRANSLOCASE SUBUNIT SECY;                          
 653:  6l3t-A  3.1  3.5   76   201    9   MOLECULE: GAP JUNCTION GAMMA-3 PROTEIN;                              
 654:  5lj3-G  3.1  3.0   54    97    2   MOLECULE: U5 SNRNA (SMALL NUCLEAR RNA);                              
 655:  1g5z-A  3.1  3.3   74   164   18   MOLECULE: OUTER SURFACE PROTEIN C;                                   
 656:  7m2w-F  3.1  6.0   69   674    9   MOLECULE: TUBULIN GAMMA CHAIN;                                       
 657:  5ame-A  3.1  5.4   61   123   16   MOLECULE: BROMODOMAIN-CONTAINING PROTEIN 1;                          
 658:  6jx7-A  3.1  3.0   65  1245   11   MOLECULE: FELINE INFECTIOUS PERITONITIS VIRUS SPIKE PROTEIN          
 659:  6k2j-B  3.1  2.7   55    83   15   MOLECULE: UPF0335 PROTEIN CCNA_03428;                                
 660:  6rw3-B  3.1  4.5   87   439    6   MOLECULE: HEXOSE TRANSPORTER 1;                                      
 661:  4abx-A  3.1  5.0   65   167    2   MOLECULE: DNA REPAIR PROTEIN RECN;                                   
 662:  5jr9-A  3.1  4.6   70   188    3   MOLECULE: NEQ131;                                                    
 663:  4glt-A  3.1  4.3   71   208    7   MOLECULE: GLUTATHIONE S-TRANSFERASE-LIKE PROTEIN;                    
 664:  5gox-A  3.1  2.6   66   181    6   MOLECULE: DNA REPAIR PROTEIN RAD50;                                  
 665:  6whb-A  3.1  5.1   69   284   13   MOLECULE: MITOGEN-ACTIVATED PROTEIN KINASE KINASE KINASE 1;          
 666:  3c1y-A  3.1  3.9   71   349   11   MOLECULE: DNA INTEGRITY SCANNING PROTEIN DISA;                       
 667:  5i08-A  3.1  3.2   65   958    8   MOLECULE: SPIKE GLYCOPROTEIN, ENVELOPE GLYCOPROTEIN CHIMERA          
 668:  6f5d-G  3.1  3.8   67   277    6   MOLECULE: ATP SYNTHASE ALPHA CHAIN, MITOCHONDRIAL;                   
 669:  1kw2-A  3.1  6.9   58   455    5   MOLECULE: VITAMIN D-BINDING PROTEIN;                                 
 670:  1yo7-A  3.1  5.8   63   120    8   MOLECULE: REGULATORY PROTEIN ROP;                                    
 671:  7kpx-C  3.1  3.7   71  1352    6   MOLECULE: MEIOTIC MRNA STABILITY PROTEIN KINASE SSN3;                
 672:  3eup-A  3.1  3.2   68   203    9   MOLECULE: TRANSCRIPTIONAL REGULATOR, TETR FAMILY;                    
 673:  7kzn-B  3.1  4.7   76   683    7   MOLECULE: HEAVY CHAIN ALPHA;                                         
 674:  4eba-A  3.1  3.2   66   585    6   MOLECULE: MRNA 3'-END-PROCESSING PROTEIN RNA14;                      
 675:  6kkk-A  3.1  3.0   77   380   10   MOLECULE: SUGAR EFFLUX TRANSPORTER;                                  
 676:  4fwv-A  3.1  5.8   76   340   11   MOLECULE: TTC1975 PEPTIDASE;                                         
 677:  4gwp-A  3.1  3.5   65   112    5   MOLECULE: MEDIATOR OF RNA POLYMERASE II TRANSCRIPTION SUBUN          
 678:  4kxr-B  3.1  2.9   68   174    1   MOLECULE: PE25;                                                      
 679:  7cun-H  3.1  7.9   84   912   13   MOLECULE: INTEGRATOR COMPLEX SUBUNIT 1;                              
 680:  5t76-A  3.1  3.0   55   208   16   MOLECULE: ALANINE--TRNA LIGASE, CYTOPLASMIC;                         
 681:  4wpc-B  3.1  5.5   71   288    4   MOLECULE: RHO GTPASE-ACTIVATING PROTEIN RGD1;                        
 682:  2kmu-A  3.1  3.4   50    56    8   MOLECULE: ATP-DEPENDENT DNA HELICASE Q4;                             
 683:  5c8j-L  3.1  4.7   65   137    8   MOLECULE: ANTIBODY FRAGMENT, HEAVY CHAIN;                            
 684:  5u30-A  3.1  5.4   79  1085    6   MOLECULE: CRISPR-ASSOCIATED ENDONUCLEASE C2C1;                       
 685:  4mo1-A  3.1  3.8   69   145    7   MOLECULE: ANTITERMINATION PROTEIN Q;                                 
 686:  5n5e-A  3.1  3.7   65    98   12   MOLECULE: PFC_05175;                                                 
 687:  6lo8-F  3.1  7.3   59    84    5   MOLECULE: MITOCHONDRIAL IMPORT INNER MEMBRANE TRANSLOCASE S          
 688:  5j43-B  3.1  4.3   68   101    9   MOLECULE: CYSTEINE SYNTHASE A;                                       
 689:  6nr8-2  3.1  3.8   70   103    7   MOLECULE: PREFOLDIN SUBUNIT 1;                                       
 690:  3cf4-A  3.1  4.3   69   766    3   MOLECULE: ACETYL-COA DECARBOXYLASE/SYNTHASE ALPHA SUBUNIT;           
 691:  6rfq-L  3.1  2.7   54    89   11   MOLECULE: SUBUNIT NUAM OF NADH:UBIQUINONE OXIDOREDUCTASE (C          
 692:  1urf-A  3.1  3.2   58    81    9   MOLECULE: PROTEIN KINASE C-LIKE 1;                                   
 693:  4nn1-A  3.1  5.4   72   205    7   MOLECULE: TRANSCRIPTIONAL REGULATOR;                                 
 694:  4xh3-A  3.1  3.9   62   214    5   MOLECULE: ACTIN-BINDING PROTEIN ANILLIN;                             
 695:  1wa5-B  3.1  3.5   60   466   10   MOLECULE: GTP-BINDING NUCLEAR PROTEIN RAN;                           
 696:  5jpq-i  3.1  6.6   53   659    4   MOLECULE: WD40 DOMAIN PROTEINS;                                      
 697:  6i93-A  3.1  4.7   78   285    6   MOLECULE: RIBONUCLEOTIDE REDUCTASE SMALL SUBUNIT;                    
 698:  7bss-A  3.1  4.0   68   816    6   MOLECULE: ATP11C;                                                    
 699:  7btx-C  3.1  4.9   78   307    6   MOLECULE: MITOCHONDRIAL OUTER MEMBRANE BETA-BARREL PROTEIN;          
 700:  5k47-A  3.1  4.1   72   484    8   MOLECULE: POLYCYSTIN-2;                                              
 701:  5h5v-A  3.1  3.5   72   352    6   MOLECULE: FLAGELLAR HOOK-ASSOCIATED PROTEIN 2;                       
 702:  6o1q-A  3.1  3.4   67   119    9   MOLECULE: NEPHROCYSTIN-1;                                            
 703:  7jsv-a  3.1  2.5   54    66    9   MOLECULE: PILIN;                                                     
 704:  6xwx-E  3.1  2.9   65   566    5   MOLECULE: UNCHARACTERIZED PROTEIN,UNCHARACTERIZED PROTEIN;           
 705:  2fb5-A  3.1  4.4   67   204    4   MOLECULE: HYPOTHETICAL MEMBRANE SPANNING PROTEIN;                    
 706:  6c14-B  3.1  6.1   69   164   12   MOLECULE: PROTOCADHERIN-15;                                          
 707:  5m48-A  3.1  3.3   66   114    5   MOLECULE: REGULATOR OF TY1 TRANSPOSITION PROTEIN 103;                
 708:  5oqj-1  3.1  3.8   73   491    8   MOLECULE: DNA-DIRECTED RNA POLYMERASE II SUBUNIT RPB1;               
 709:  6wb9-6  3.1  5.5   66    98    3   MOLECULE: ENDOPLASMIC RETICULUM MEMBRANE PROTEIN COMPLEX SU          
 710:  1i5p-A  3.1  4.5   74   633   14   MOLECULE: PESTICIDIAL CRYSTAL PROTEIN CRY2AA;                        
 711:  1p49-A  3.1  3.4   58   549   10   MOLECULE: STERYL-SULFATASE;                                          
 712:  5f0n-A  3.1  4.7   75  1038    5   MOLECULE: COHESIN SUBUNIT PDS5,COHESIN SUBUNIT PDS5, COHESI          
 713:  2l81-A  3.1  4.1   71   176    7   MOLECULE: ENHANCER OF FILAMENTATION 1;                               
 714:  5wd8-A  3.1  3.9   57    90    4   MOLECULE: UNCHARACTERIZED PROTEIN;                                   
 715:  6umm-C  3.1  3.5   73   452   11   MOLECULE: ESX-3 SECRETION SYSTEM PROTEIN ECCE3;                      
 716:  6nr8-1  3.1  3.3   68   107   10   MOLECULE: PREFOLDIN SUBUNIT 1;                                       
 717:  2l3l-A  3.1  3.1   65   111    8   MOLECULE: TUBULIN-SPECIFIC CHAPERONE C;                              
 718:  2ib0-A  3.1  3.2   66   142    8   MOLECULE: CONSERVED HYPOTHETICAL ALANINE RICH PROTEIN;               
 719:  5x3x-M  3.1  3.4   57   207   12   MOLECULE: COBALT ABC TRANSPORTER ATP-BINDING PROTEIN;                
 720:  5ztc-A  3.1  2.4   43   197    7   MOLECULE: LMO2088 PROTEIN;                                           
 721:  2hku-A  3.1  4.2   74   191    7   MOLECULE: A PUTATIVE TRANSCRIPTIONAL REGULATOR;                      
 722:  6cfw-G  3.1  4.2   62   113    3   MOLECULE: MONOVALENT CATION/H+ ANTIPORTER SUBUNIT D;                 
 723:  4oe8-C  3.1  3.9   52    87   10   MOLECULE: INTERLEUKIN-12 SUBUNIT BETA;                               
 724:  6n51-B  3.1  4.9   60   793   10   MOLECULE: METABOTROPIC GLUTAMATE RECEPTOR 5;                         
 725:  3err-A  3.1  3.9   68   527   13   MOLECULE: FUSION PROTEIN OF MICROTUBULE BINDING DOMAIN FROM          
 726:  5w7g-A  3.1  3.9   56   131    4   MOLECULE: ORF140;                                                    
 727:  2pbe-A  3.1  4.4   68   263    4   MOLECULE: AMINOGLYCOSIDE 6-ADENYLYLTRANSFERASE;                      
 728:  2oo2-A  3.1  2.4   48    76    8   MOLECULE: HYPOTHETICAL PROTEIN AF_1782;                              
 729:  2clb-A  3.1  3.7   73   169    5   MOLECULE: DPS-LIKE PROTEIN;                                          
 730:  5twa-A  3.1  3.5   62   161    8   MOLECULE: BCL-X HOMOLOGOUS PROTEIN, BHP2;                            
 731:  4ehm-A  3.1  2.7   54   319    6   MOLECULE: GERANYLGERANYL TRANSFERASE TYPE-2 SUBUNIT ALPHA;           
 732:  1pw4-A  3.1  4.2   87   434    8   MOLECULE: GLYCEROL-3-PHOSPHATE TRANSPORTER;                          
 733:  6x9o-A  3.1  5.3   59  2425   12   MOLECULE: HUNTINGTIN;                                                
 734:  2m8e-A  3.1  3.6   51    57    2   MOLECULE: SLEEPING BEAUTY TRANSPOSASE;                               
 735:  6d5f-a  3.1  5.1   59   131    3   MOLECULE: FIMBRIAL PROTEIN;                                          
 736:  1wa5-C  3.1  6.2   76   950    8   MOLECULE: GTP-BINDING NUCLEAR PROTEIN RAN;                           
 737:  4x2c-A  3.1  6.2   54   207    6   MOLECULE: FIC FAMILY PROTEIN PUTATIVE FILAMENTATION INDUCED          
 738:  4oph-A  3.1  5.1   56   202   11   MOLECULE: NONSTRUCTURAL PROTEIN 1;                                   
 739:  6cfw-C  3.0  3.0   61   114    7   MOLECULE: MONOVALENT CATION/H+ ANTIPORTER SUBUNIT D;                 
 740:  3ctw-B  3.0  3.5   64   120    9   MOLECULE: RCDA;                                                      
 741:  7m7a-A  3.0  6.0   84   538    5   MOLECULE: PHOSPHOINOSITIDE 3-KINASE MAVQ;                            
 742:  1jwy-A  3.0  5.9   68  1039    7   MOLECULE: MYOSIN-2 HEAVY CHAIN,DYNAMIN-A;                            
 743:  3nrg-A  3.0  3.9   67   217    9   MOLECULE: TETR FAMILY TRANSCRIPTIONAL REGULATOR;                     
 744:  2xra-A  3.0  5.7   73   203    7   MOLECULE: TRANSMEMBRANE PROTEIN GP41;                                
 745:  6b4f-B  3.0  3.4   65   315    3   MOLECULE: NUCLEOPORIN GLE1;                                          
 746:  5hjf-D  3.0  4.5   75   185   11   MOLECULE: FERRITIN, DPS FAMILY PROTEIN;                              
 747:  5do7-D  3.0  5.6   88   571   11   MOLECULE: ATP-BINDING CASSETTE SUB-FAMILY G MEMBER 5;                
 748:  3hmj-A  3.0  4.6   81  1750    9   MOLECULE: FATTY ACID SYNTHASE SUBUNIT ALPHA;                         
 749:  5n9j-U  3.0  5.2   67   198    7   MOLECULE: MEDIATOR OF RNA POLYMERASE II TRANSCRIPTION SUBUN          
 750:  5afr-A  3.0  2.7   57   332   16   MOLECULE: DYNEIN HEAVY CHAIN, CYTOPLASMIC;                           
 751:  3o7q-A  3.0  4.0   87   414    8   MOLECULE: L-FUCOSE-PROTON SYMPORTER;                                 
 752:  6lea-C  3.0  3.0   59   126    8   MOLECULE: FLAGELLAR SECRETION CHAPERONE FLIS;                        
 753:  7ns4-b  3.0  2.8   61   340    3   MOLECULE: E3 UBIQUITIN-PROTEIN LIGASE RMD5;                          
 754:  5xtc-V  3.0  2.9   60   140   13   MOLECULE: NADH DEHYDROGENASE [UBIQUINONE] IRON-SULFUR PROTE          
 755:  5yfp-F  3.0  3.7   62   725    3   MOLECULE: EXOCYST COMPLEX COMPONENT SEC3;                            
 756:  3ats-A  3.0  4.0   70   352   10   MOLECULE: PUTATIVE UNCHARACTERIZED PROTEIN;                          
 757:  2oeq-C  3.0  6.2   68   117   12   MOLECULE: PROTEIN OF UNKNOWN FUNCTION, DUF964;                       
 758:  6c2j-A  3.0  4.4   51   265    4   MOLECULE: RNAP1;                                                     
 759:  5oqk-A  3.0  6.5   67   147    9   MOLECULE: VOLTAGE-GATED HYDROGEN CHANNEL 1;                          
 760:  4nqa-I  3.0  3.6   69   385    9   MOLECULE: RETINOIC ACID RECEPTOR RXR-ALPHA;                          
 761:  3lqi-C  3.0  3.3   66   181   12   MOLECULE: MLL1 PHD3-BROMO;                                           
 762:  3t6g-B  3.0  6.8   75   134    8   MOLECULE: SH2 DOMAIN-CONTAINING PROTEIN 3C;                          
 763:  5w99-A  3.0  6.3   76   319    5   MOLECULE: PBTD;                                                      
 764:  1wle-B  3.0  3.4   68   470    4   MOLECULE: SERYL-TRNA SYNTHETASE;                                     
 765:  5eke-C  3.0  3.5   59   307    5   MOLECULE: UNCHARACTERIZED GLYCOSYLTRANSFERASE SLL0501;               
 766:  5nen-A  3.0  2.8   70   266    9   MOLECULE: LIPASE C;                                                  
 767:  3ggz-D  3.0  5.8   75   188    9   MOLECULE: INCREASED SODIUM TOLERANCE PROTEIN 1;                      
 768:  5c1f-A  3.0  5.6   72   298   11   MOLECULE: SEPTATION PROTEIN IMP2;                                    
 769:  5bw9-g  3.0  3.7   67   141    7   MOLECULE: V-TYPE PROTON ATPASE CATALYTIC SUBUNIT A;                  
 770:  3o6q-A  3.0  5.7   62   145    6   MOLECULE: STAGE II SPORULATION PROTEIN SA;                           
 771:  6icz-A  3.0  5.8   67  2253    1   MOLECULE: PROTEIN MAGO NASHI HOMOLOG 2;                              
 772:  6gvw-B  3.0  3.4   62   262   11   MOLECULE: BRCA1-A COMPLEX SUBUNIT ABRAXAS 1;                         
 773:  6tnt-A  3.0  3.4   63  1583   10   MOLECULE: ANAPHASE-PROMOTING COMPLEX SUBUNIT 1;                      
 774:  5xpd-A  3.0  4.6   67   269    7   MOLECULE: SUGAR TRANSPORTER;                                         
 775:  3kor-B  3.0  3.9   52   101    8   MOLECULE: POSSIBLE TRP REPRESSOR;                                    
 776:  6vae-B  3.0  4.8   65  1155    9   MOLECULE: FANCONI ANEMIA, COMPLEMENTATION GROUP I;                   
 777:  7cm3-A  3.0  6.5   78  1278    6   MOLECULE: SODIUM LEAK CHANNEL NON-SELECTIVE PROTEIN;                 
 778:  6vz1-A  3.0  3.5   72   411    8   MOLECULE: DIACYLGLYCEROL O-ACYLTRANSFERASE 1;                        
 779:  6zie-A  3.0  9.8   61   123    8   MOLECULE: CMPX-383B;                                                 
 780:  1tjl-A  3.0  3.6   70   145    1   MOLECULE: DNAK SUPPRESSOR PROTEIN;                                   
 781:  5hb2-C  3.0  3.8   67   716    4   MOLECULE: NUCLEOPORIN NIC96;                                         
 782:  1r8i-A  3.0  7.9   80   187    4   MOLECULE: TRAC;                                                      
 783:  5d18-A  3.0  4.2   78   202    5   MOLECULE: TETR FAMILY TRANSCRIPTIONAL REGULATOR;                     
 784:  7c79-K  3.0  2.5   48   104    6   MOLECULE: RIBONUCLEASE MRP RNA SUBUNIT NME1;                         
 785:  6c66-A  3.0  8.6   68   511   13   MOLECULE: CRISPR-ASSOCIATED HELICASE, CAS3 FAMILY;                   
 786:  4cgk-A  3.0  3.9   72   351    7   MOLECULE: SECRETED 45 KDA PROTEIN;                                   
 787:  6ar3-D  3.0  3.6   68   419    4   MOLECULE: GSI-IIC RT;                                                
 788:  6fes-A  3.0  3.1   60   365    5   MOLECULE: D12_BRIC2, A SYNTHETIC PROTEIN,D12_BRIC2, A SYNTH          
 789:  2gyq-A  3.0  5.4   73   162   10   MOLECULE: YCFI, PUTATIVE STRUCTURAL PROTEIN;                         
 790:  6m31-A  3.0  4.3   78   280   10   MOLECULE: DIGERANYLGERANYLGLYCERYL PHOSPHATE SYNTHASE;               
 791:  4ut1-A  3.0  3.7   81   551    5   MOLECULE: FLAGELLAR HOOK-ASSOCIATED PROTEIN;                         
 792:  6v85-A  3.0  3.2   64  1901    9   MOLECULE: RNA-DIRECTED RNA POLYMERASE L;                             
 793:  6eo1-A  3.0  3.1   54   355   11   MOLECULE: CYCLIC NUCLEOTIDE-GATED POTASSIUM CHANNEL MLL3241          
 794:  2kyh-A  3.0  4.5   72   147   11   MOLECULE: VOLTAGE-GATED POTASSIUM CHANNEL;                           
 795:  4v1f-A  3.0  3.2   60    86   13   MOLECULE: F0F1 ATP SYNTHASE SUBUNIT C;                               
 796:  3wak-A  3.0  3.5   68   864   10   MOLECULE: TRANSMEMBRANE OLIGOSACCHARYL TRANSFERASE;                  
 797:  3zx6-A  3.0  3.4   69   303    7   MOLECULE: HAMP, METHYL-ACCEPTING CHEMOTAXIS PROTEIN I;               
 798:  2eul-A  3.0  3.7   60   156    5   MOLECULE: ANTI-CLEAVAGE ANTI-GREA TRANSCRIPTION FACTOR GFH1          
 799:  3fd9-A  3.0  9.8   79   240   15   MOLECULE: UNCHARACTERIZED PROTEIN;                                   
 800:  6veo-A  3.0  5.4   66   136   14   MOLECULE: ATPASE FAMILY AAA DOMAIN-CONTAINING PROTEIN 2B;            
 801:  1gzs-B  3.0  6.8   79   165    8   MOLECULE: SOPE;                                                      
 802:  5mnt-B  3.0  3.6   75   421    7   MOLECULE: A2 MATURATION PROTEIN;                                     
 803:  6ejq-B  3.0  4.2   66   141    8   MOLECULE: TERMINASE SMALL SUBUNIT;                                   
 804:  2iqc-A  3.0  4.7   60   173    3   MOLECULE: FANCONI ANEMIA GROUP F PROTEIN;                            
 805:  3td7-A  3.0  3.1   58   253    7   MOLECULE: FAD-LINKED SULFHYDRYL OXIDASE R596;                        
 806:  5dfz-C  3.0  7.5   64   783    8   MOLECULE: VACUOLAR PROTEIN SORTING-ASSOCIATED PROTEIN 38;            
 807:  4ps2-A  3.0  3.7   55    79    7   MOLECULE: PUTATIVE TYPE VI SECRETION PROTEIN;                        
 808:  5g5p-B  3.0  4.4   65   455    3   MOLECULE: NUCLEAR MRNA EXPORT PROTEIN SAC3;                          
 809:  4gyi-A  3.0  3.2   63   339    5   MOLECULE: RIO2 KINASE;                                               
 810:  6lhu-B  3.0  3.6   60   807   10   MOLECULE: FANCONI ANEMIA COMPLEMENTATION GROUP A;                    
 811:  3vnx-A  3.0  3.0   72   195    4   MOLECULE: FERRITIN;                                                  
 812:  2p0n-A  3.0  5.7   74   161   11   MOLECULE: HYPOTHETICAL PROTEIN NMB1532;                              
 813:  7ahd-A  3.0  3.8   57   547    5   MOLECULE: ABC-TYPE PROLINE/GLYCINE BETAINE TRANSPORT SYSTEM          
 814:  2rld-C  3.0  2.5   51   116    2   MOLECULE: UNCHARACTERIZED PROTEIN;                                   
 815:  5we2-A  3.0  7.1   67   229    7   MOLECULE: PROTECTION OF TELOMERES PROTEIN POZ1;                      
 816:  3lwj-A  3.0  4.1   76   193    7   MOLECULE: PUTATIVE TETR-FAMILY TRANSCRIPTIONAL REGULATOR;            
 817:  3rkg-A  3.0  3.8   69   258    6   MOLECULE: MAGNESIUM TRANSPORTER MRS2, MITOCHONDRIAL;                 
 818:  5f3o-A  3.0  2.5   53   194    4   MOLECULE: PUTATIVE UNCHARACTERIZED PROTEIN;                          
 819:  1hs7-A  3.0  3.5   58    97    5   MOLECULE: SYNTAXIN VAM3;                                             
 820:  7kiy-A  3.0  5.0   59  1169   12   MOLECULE: CYTOADHERENCE LINKED ASEXUAL PROTEIN 3;                    
 821:  2bsk-D  3.0  6.4   58    90   16   MOLECULE: MITOCHONDRIAL IMPORT INNER MEMBRANE TRANSLOCASE            
 822:  7kv1-B  3.0  3.2   67   457    6   MOLECULE: SUSD FAMILY PROTEIN;                                       
 823:  6g7e-B  3.0  6.4   69  1575   10   MOLECULE: HELICASE-LIKE PROTEIN;                                     
 824:  3bve-A  3.0  4.3   71   173    7   MOLECULE: FERRITIN;                                                  
 825:  4gcl-B  3.0  4.0   74   196    7   MOLECULE: NUCLEOID OCCLUSION FACTOR SLMA;                            
 826:  6ezn-B  2.9  3.7   55   110   11   MOLECULE: DOLICHYL-DIPHOSPHOOLIGOSACCHARIDE--PROTEIN                 
 827:  5frg-A  2.9  3.5   66   104    5   MOLECULE: FORMIN-BINDING PROTEIN 1-LIKE;                             
 828:  5jhf-F  2.9  6.6   77   405    6   MOLECULE: KLTH0D11660P;                                              
 829:  6ifr-A  2.9  4.4   75   694    0   MOLECULE: TYPE III-A CRISPR-ASSOCIATED PROTEIN CSM1;                 
 830:  3nbx-X  2.9  5.1   72   481   11   MOLECULE: ATPASE RAVA;                                               
 831:  2yev-B  2.9  3.9   63   319   11   MOLECULE: CYTOCHROME C OXIDASE POLYPEPTIDE I+III;                    
 832:  4phz-B  2.9  5.6   82   244   17   MOLECULE: UNKNOWN PEPTIDE;                                           
 833:  4jio-B  2.9  6.6   82   320    5   MOLECULE: BRO1;                                                      
 834:  6kf4-G  2.9  5.9   57   166    7   MOLECULE: DNA-DIRECTED RNA POLYMERASE SUBUNIT;                       
 835:  5ch6-A  2.9  3.4   65   286    5   MOLECULE: FRIGIDA;                                                   
 836:  1rj1-A  2.9  6.7   71   148   15   MOLECULE: INVERTASE INHIBITOR;                                       
 837:  3o1j-A  2.9  3.8   68   273    9   MOLECULE: SENSOR PROTEIN TORS;                                       
 838:  5xg2-A  2.9  3.0   69   237    1   MOLECULE: CHROMOSOME PARTITION PROTEIN SMC;                          
 839:  4xc6-A  2.9  2.9   66  1067   11   MOLECULE: ISOBUTYRYL-COA MUTASE FUSED;                               
 840:  6gyt-B  2.9  3.7   59   168    8   MOLECULE: HISTONE ACETYLTRANSFERASE P300;                            
 841:  2l6f-A  2.9  4.4   73   176    8   MOLECULE: FOCAL ADHESION KINASE 1, LINKER1, PAXILLIN, LINKE          
 842:  6x02-B  2.9  4.0   66   602   11   MOLECULE: NUCLEOPORIN NUP84;                                         
 843:  6yj4-A  2.9  2.9   57   128   16   MOLECULE: NADH-UBIQUINONE OXIDOREDUCTASE CHAIN 3;                    
 844:  6bwi-A  2.9  3.5   65   816   11   MOLECULE: TRANSIENT RECEPTOR POTENTIAL CATION CHANNEL SUBFA          
 845:  3pmd-A  2.9  3.3   67   153    4   MOLECULE: CONSERVED DOMAIN PROTEIN;                                  
 846:  6u9w-A  2.9  5.3   63   562    8   MOLECULE: P2X PURINOCEPTOR 7;                                        
 847:  3k6c-D  2.9  5.2   62    92    6   MOLECULE: UNCHARACTERIZED PROTEIN NE0167;                            
 848:  5ue8-A  2.9  5.9   74   847    7   MOLECULE: PROTEIN UNC-13 HOMOLOG A;                                  
 849:  4xng-D  2.9  4.1   73   144    7   MOLECULE: UNCHARACTERIZED PROTEIN MG218.1;                           
 850:  2fzf-A  2.9  3.4   63   158    5   MOLECULE: HYPOTHETICAL PROTEIN;                                      
 851:  6tm5-I  2.9  4.1   87   736    6   MOLECULE: ANAPHASE-PROMOTING COMPLEX SUBUNIT 1;                      
 852:  6wq2-A  2.9  3.4   61   154    7   MOLECULE: A-DNA;                                                     
 853:  6yvu-B  2.9  3.9   68  1191    6   MOLECULE: STRUCTURAL MAINTENANCE OF CHROMOSOMES PROTEIN 2,S          
 854:  3gfi-A  2.9  6.4   63   143    2   MOLECULE: 146AA LONG HYPOTHETICAL TRANSCRIPTIONAL REGULATOR          
 855:  4m70-L  2.9  2.5   60   112   10   MOLECULE: RX PROTEIN;                                                
 856:  2b5u-A  2.9  3.1   68   470    9   MOLECULE: COLICIN E3;                                                
 857:  6ekr-A  2.9  4.1   71   303    3   MOLECULE: TYPE II SITE-SPECIFIC DEOXYRIBONUCLEASE;                   
 858:  6uak-A  2.9  2.9   54   298    7   MOLECULE: SAM DEPENDENT METHYLTRANSFERASE LAHSB;                     
 859:  5ogs-A  2.9  3.8   61   403    5   MOLECULE: WD REPEAT AND HMG-BOX DNA-BINDING PROTEIN 1;               
 860:  6yxj-B  2.9  3.4   62   218    5   MOLECULE: NON-STRUCTURAL PROTEIN 3;                                  
 861:  3f72-B  2.9  3.4   60   108    7   MOLECULE: CADMIUM EFFLUX SYSTEM ACCESSORY PROTEIN;                   
 862:  6ahx-A  2.9  3.2   47    60    6   MOLECULE: PUTATIVE CYTOSOLIC PROTEIN;                                
 863:  2mn2-A  2.9  3.9   67   122   10   MOLECULE: YMOB;                                                      
 864:  6uo8-B  2.9  9.6   82   696   10   MOLECULE: GAMMA-AMINOBUTYRIC ACID TYPE B RECEPTOR SUBUNIT 1          
 865:  5z9w-A  2.9  3.2   58   388    3   MOLECULE: EBOLAVIRUS NUCLEOPROTEIN (RESIDUES 19-406);                
 866:  1a91-A  2.9  3.5   68    79    6   MOLECULE: F1FO ATPASE SUBUNIT C;                                     
 867:  6djb-B  2.9  5.7   79   725    6   MOLECULE: VOLUME-REGULATED ANION CHANNEL SUBUNIT LRRC8A;             
 868:  7loi-A  2.9  3.3   55   175    5   MOLECULE: TRANSMEMBRANE PROTEIN GP41;                                
 869:  6yj4-p  2.9  4.5   64    91    6   MOLECULE: NADH-UBIQUINONE OXIDOREDUCTASE CHAIN 3;                    
 870:  2axt-Z  2.9  3.4   53    62    9   MOLECULE: PHOTOSYSTEM Q(B) PROTEIN;                                  
 871:  4pl0-B  2.9  3.4   82   576   10   MOLECULE: MICROCIN-J25 EXPORT ATP-BINDING/PERMEASE PROTEIN           
 872:  5uun-A  2.9  4.2   69   286    1   MOLECULE: GLUTATHIONE S-TRANSFERASE-LIKE PROTEIN;                    
 873:  3to3-B  2.9  4.7   83   595    5   MOLECULE: PETROBACTIN BIOSYNTHESIS PROTEIN ASBB;                     
 874:  6rkw-B  2.9  6.5   68   781    6   MOLECULE: DNA GYRASE SUBUNIT A;                                      
 875:  6i1r-B  2.9  3.8   80   310   10   MOLECULE: CMP-SIALIC ACID TRANSPORTER 1;                             
 876:  1zke-D  2.9  3.3   57    83    7   MOLECULE: HYPOTHETICAL PROTEIN HP1531;                               
 877:  5lc5-p  2.9  4.2   63   169    5   MOLECULE: NADH-UBIQUINONE OXIDOREDUCTASE CHAIN 3;                    
 878:  6z5l-A  2.9  6.5   62   251    5   MOLECULE: MATRIX PROTEIN 1;                                          
 879:  5c21-A  2.9  3.1   70   267    4   MOLECULE: CHROMOSOMAL HEMOLYSIN D;                                   
 880:  6vks-A  2.9  3.8   74  1049    4   MOLECULE: EFFLUX PUMP MEMBRANE TRANSPORTER;                          
 881:  3plt-A  2.9  6.6   78   214   15   MOLECULE: SPHINGOLIPID LONG CHAIN BASE-RESPONSIVE PROTEIN L          
 882:  5mym-C  2.9  3.7   72   205   10   MOLECULE: HTH-TYPE TRANSCRIPTIONAL REGULATOR ETHR;                   
 883:  6rd4-4  2.9  3.3   65   290    9   MOLECULE: ASA-10: POLYTOMELLA F-ATP SYNTHASE ASSOCIATED SUB          
 884:  3ihv-A  2.9  3.4   73   535   10   MOLECULE: SUSD HOMOLOG;                                              
 885:  6tky-A  2.9  4.4   69   417   10   MOLECULE: DEDICATOR OF CYTOKINESIS PROTEIN 10;                       
 886:  1lqs-L  2.9  3.4   53   142    9   MOLECULE: INTERLEUKIN-10 RECEPTOR ALPHA CHAIN;                       
 887:  4mix-B  2.9  4.3   80   277   11   MOLECULE: PUTATIVE INSECTICIDAL TOXIN;                               
 888:  3frq-A  2.9  3.7   66   185   11   MOLECULE: REPRESSOR PROTEIN MPHR(A);                                 
 889:  6n63-A  2.9  7.4   71   141    7   MOLECULE: ENCAPSULIN CARGO PROTEIN;                                  
 890:  6zga-A  2.9  3.0   60   751    8   MOLECULE: PROTEIN TRANSPORT PROTEIN SEC23;                           
 891:  3ipi-A  2.9  4.0   72   268   10   MOLECULE: GERANYLTRANSTRANSFERASE;                                   
 892:  6c0f-z  2.9  4.9   70   243    7   MOLECULE: SACCHAROMYCES CEREVISIAE S288C 35S PRE-RIBOSOMAL           
 893:  4nqf-B  2.9  4.9   64   151    3   MOLECULE: NUCLEOTIDYLTRANSFERASE;                                    
 894:  5mx5-L  2.9  3.4   69   214    9   MOLECULE: PROTEASOME ACTIVATOR COMPLEX SUBUNIT 1;                    
 895:  2k48-A  2.9  2.8   64   107    5   MOLECULE: NUCLEOPROTEIN;                                             
 896:  5z51-A  2.9  4.7   59   161   12   MOLECULE: DNA PRIMASE;                                               
 897:  7c0q-A  2.9  6.0   75   279    8   MOLECULE: EFFECTOR LPG2505;                                          
 898:  3j6v-O  2.9  5.5   63   203    6   MOLECULE: 28S RIBOSOMAL RNA, MITOCHONDIAL;                           
 899:  4ifq-A  2.9  5.7   80   852    8   MOLECULE: NUCLEOPORIN NUP192;                                        
 900:  3o60-A  2.9  5.3   70   182   14   MOLECULE: LIN0861 PROTEIN;                                           
 901:  6j9r-B  2.9  2.9   56   126    5   MOLECULE: BRAIN TUMOR PROTEIN;                                       
 902:  2h1n-A  2.9  4.6   75   566    4   MOLECULE: OLIGOENDOPEPTIDASE F;                                      
 903:  2xq2-A  2.9  3.3   85   538   12   MOLECULE: SODIUM/GLUCOSE COTRANSPORTER;                              
 904:  6nr8-3  2.9  4.1   68   132    7   MOLECULE: PREFOLDIN SUBUNIT 1;                                       
 905:  1zk8-A  2.9  4.2   67   177    6   MOLECULE: TRANSCRIPTIONAL REGULATOR, TETR FAMILY;                    
 906:  6b85-A  2.9  2.8   61   215    8   MOLECULE: TMHC4_R;                                                   
 907:  3pyb-B  2.9  2.9   52   689   10   MOLECULE: ENT-COPALYL DIPHOSPHATE SYNTHASE, CHLOROPLASTIC;           
 908:  1c02-A  2.9  2.9   65   166    8   MOLECULE: PHOSPHOTRANSFERASE YPD1P;                                  
 909:  5hdt-A  2.9  4.0   69  1085    7   MOLECULE: SISTER CHROMATID COHESION PROTEIN PDS5 HOMOLOG B;          
 910:  3kea-A  2.9  2.7   48   283    4   MOLECULE: K1L;                                                       
 911:  3bni-A  2.9  4.8   62   174    5   MOLECULE: PUTATIVE TETR-FAMILY TRANSCRIPTIONAL REGULATOR;            
 912:  1jmo-A  2.9  3.2   46   427    4   MOLECULE: THROMBIN, LIGHT CHAIN;                                     
 913:  2ewg-A  2.9  4.5   63   367    5   MOLECULE: FARNESYL PYROPHOSPHATE SYNTHASE;                           
 914:  3qwe-A  2.9  7.1   81   260    6   MOLECULE: GEM-INTERACTING PROTEIN;                                   
 915:  2uui-A  2.9  6.3   70   155    7   MOLECULE: LEUKOTRIENE C4 SYNTHASE;                                   
 916:  6ww2-R  2.9  2.6   58   425    7   MOLECULE: ANTI-BRIL FAB HEAVY CHAIN;                                 
 917:  3hai-A  2.9  3.7   70   294    9   MOLECULE: HUMAN PACSIN1 F-BAR;                                       
 918:  6tc0-C  2.9  5.8   65   994    5   MOLECULE: PROBABLE CYTOSOLIC IRON-SULFUR PROTEIN ASSEMBLY P          
 919:  1uw4-B  2.9  2.5   58   247   10   MOLECULE: REGULATOR OF NONSENSE TRANSCRIPTS 2;                       
 920:  3mzy-A  2.9  6.7   53   123    9   MOLECULE: RNA POLYMERASE SIGMA-H FACTOR;                             
 921:  1r5i-D  2.9  7.1   67   214   12   MOLECULE: HLA CLASS II HISTOCOMPATIBILITY ANTIGEN, DR                
 922:  2ld6-A  2.9  5.2   60   133    5   MOLECULE: CHEMOTAXIS PROTEIN CHEA;                                   
 923:  1gax-A  2.9  4.7   67   863    7   MOLECULE: TRNA(VAL);                                                 
 924:  7nce-C  2.9  3.9   68   240    6   MOLECULE: GLUTATHIONE S-TRANSFERASE GLIG;                            
 925:  6ybw-y  2.9  6.2   72   162    4   MOLECULE: 40S RIBOSOMAL PROTEIN S4, X ISOFORM;                       
 926:  5nvu-A  2.9  4.4   61  3169    0   MOLECULE: DYNEIN MOTOR DOMAIN;                                       
 927:  6uxe-B  2.9  2.5   52    85    2   MOLECULE: CYSTEINE DESULFURASE, MITOCHONDRIAL;                       
 928:  7c9m-C  2.9  3.1   55   260    4   MOLECULE: D-HISTIDINE 2-AMINOBUTANOYLTRANSFERASE;                    
 929:  6ypu-p  2.9  3.9   61    88   10   MOLECULE: 16S RIBOSOMAL RNA;                                         
 930:  3un9-A  2.9  3.1   53   294    8   MOLECULE: NLR FAMILY MEMBER X1;                                      
 931:  6erp-A  2.9  3.8   61  1011   10   MOLECULE: TRANSCRIPTION FACTOR A, MITOCHONDRIAL;                     
 932:  6wkr-A  2.9  3.0   51   439   10   MOLECULE: UBIQUITIN;                                                 
 933:  4f7z-A  2.9  5.7   60   946    8   MOLECULE: RAP GUANINE NUCLEOTIDE EXCHANGE FACTOR 4;                  
 934:  2hxi-B  2.9  3.2   62   198   11   MOLECULE: PUTATIVE TRANSCRIPTIONAL REGULATOR;                        
 935:  3hc7-A  2.9  3.8   52   252   15   MOLECULE: GENE 12 PROTEIN;                                           
 936:  3npi-A  2.9  4.9   75   213    7   MOLECULE: TETR FAMILY REGULATORY PROTEIN;                            
 937:  6bpz-A  2.9  8.9   55   900   13   MOLECULE: PIEZO-TYPE MECHANOSENSITIVE ION CHANNEL COMPONENT          
 938:  3l8i-C  2.9  6.5   65   212    8   MOLECULE: PROGRAMMED CELL DEATH PROTEIN 10;                          
 939:  2ooc-B  2.9  4.9   60   105    8   MOLECULE: HISTIDINE PHOSPHOTRANSFERASE;                              
 940:  5jhf-D  2.8  3.6   54    82    6   MOLECULE: KLTH0D11660P;                                              
 941:  2kg7-A  2.8  4.0   66    97   11   MOLECULE: UNCHARACTERIZED PROTEIN ESXG (PE FAMILY PROTEIN);          
 942:  2jqq-A  2.8  4.6   75   154    8   MOLECULE: CONSERVED OLIGOMERIC GOLGI COMPLEX SUBUNIT 2;              
 943:  4bt9-B  2.8  3.4   57   238    5   MOLECULE: PROLYL 4-HYDROXYLASE SUBUNIT ALPHA-1;                      
 944:  6c96-A  2.8  4.1   72   723    7   MOLECULE: TWO PORE CALCIUM CHANNEL PROTEIN 1;                        
 945:  2oku-A  2.8  6.9   69   122    6   MOLECULE: ACYL-COA DEHYDROGENASE FAMILY PROTEIN;                     
 946:  5i6r-A  2.8  7.0   78   419    9   MOLECULE: SLIT-ROBO RHO GTPASE-ACTIVATING PROTEIN 2;                 
 947:  4egw-A  2.8  3.8   78   250    9   MOLECULE: MAGNESIUM TRANSPORT PROTEIN CORA;                          
 948:  5b82-A  2.8  3.6   69   161   12   MOLECULE: TLL0287 PROTEIN;                                           
 949:  6h4b-B  2.8  3.4   60    84    2   MOLECULE: ORF026;                                                    
 950:  5ew5-A  2.8  3.0   69   490    4   MOLECULE: COLICIN-E9;                                                
 951:  3kkb-B  2.8  4.9   67   128   10   MOLECULE: SENSOR PROTEIN;                                            
 952:  1i49-A  2.8  5.9   75   201    9   MOLECULE: ARFAPTIN 2;                                                
 953:  2vpw-C  2.8  4.4   85   250   11   MOLECULE: THIOSULFATE REDUCTASE;                                     
 954:  6fpd-A  2.8  4.1   76   191    7   MOLECULE: PROTEIN AB21;                                              
 955:  2nty-B  2.8  3.6   73   337   11   MOLECULE: EMB|CAB41934.1;                                            
 956:  5x62-B  2.8  5.3   66   388    9   MOLECULE: CARNOSINE N-METHYLTRANSFERASE;                             
 957:  6mev-A  2.8  3.2   58   342   10   MOLECULE: BIFUNCTIONAL ARGININE DEMETHYLASE AND LYSYL-HYDRO          
 958:  3opc-B  2.8  4.7   66   131    8   MOLECULE: UNCHARACTERIZED PROTEIN;                                   
 959:  3waq-A  2.8  7.0   68   134    9   MOLECULE: HEMERYTHRIN-LIKE DOMAIN PROTEIN DCRH;                      
 960:  2xl4-A  2.8  3.3   69   147    7   MOLECULE: LMO0438 PROTEIN;                                           
 961:  4x3n-A  2.8  4.6   79   259    9   MOLECULE: CALCIUM-REGULATED ACTIN-BUNDLING PROTEIN;                  
 962:  7m2w-G  2.8  6.5   70   712    6   MOLECULE: TUBULIN GAMMA CHAIN;                                       
 963:  6hgc-A  2.8  3.9   59   304    8   MOLECULE: UBIQUITIN CARBOXYL-TERMINAL HYDROLASE CALYPSO,UBI          
 964:  7byl-A  2.8  4.6   66   354   14   MOLECULE: GREEN FLUORESCENT PROTEIN,POTASSIUM VOLTAGE-GATED          
 965:  6s18-A  2.8  4.1   79   143   10   MOLECULE: AROMATIC ACID CHEMORECEPTOR;                               
 966:  7bml-D  2.8  3.1   67   164    9   MOLECULE: OUTER SURFACE PROTEIN C;                                   
 967:  5yfp-E  2.8  3.9   83   776   17   MOLECULE: EXOCYST COMPLEX COMPONENT SEC3;                            
 968:  5ux1-C  2.8  3.9   74   202    9   MOLECULE: TRNA-(MS(2)IO(6)A)-HYDROXYLASE-LIKE;                       
 969:  1x8z-A  2.8  6.8   70   151    9   MOLECULE: INVERTASE/PECTIN METHYLESTERASE INHIBITOR FAMILY           
 970:  5h11-A  2.8  4.0   72   494   15   MOLECULE: UNCHARACTERIZED PROTEIN;                                   
 971:  6ei6-A  2.8  6.6   66   242    6   MOLECULE: COILED-COIL AND C2 DOMAIN-CONTAINING PROTEIN 1-LI          
 972:  6wut-C  2.8  5.2   67   348    9   MOLECULE: SAM35;                                                     
 973:  6mag-A  2.8  4.2   68   282    4   MOLECULE: BBVCI ENDONUCLEASE SUBUNIT 2;                              
 974:  2ets-A  2.8  3.8   64   115   13   MOLECULE: HYPOTHETICAL PROTEIN;                                      
 975:  6hs5-A  2.8  3.0   75   249    7   MOLECULE: TSSA;                                                      
 976:  5mmi-Z  2.8  5.5   63   101    3   MOLECULE: 50S RIBOSOMAL PROTEIN L31;                                 
 977:  6soy-A  2.8  7.3   80   323    8   MOLECULE: ESAG6, SUBUNIT OF HETERODIMERIC TRANSFERRIN RECEP          
 978:  5vhx-E  2.8  5.6   75   179    8   MOLECULE: GLUTAMATE RECEPTOR 2,GERM CELL-SPECIFIC GENE 1-LI          
 979:  2jcd-A  2.8  4.0   82   315    6   MOLECULE: N-OXIDASE;                                                 
 980:  6e5o-Y  2.8  8.5   73   898    8   MOLECULE: CASX;                                                      
 981:  3hh0-A  2.8  7.1   56   134    2   MOLECULE: TRANSCRIPTIONAL REGULATOR, MERR FAMILY;                    
 982:  4k82-A  2.8  4.7   65   205    8   MOLECULE: LV-RANASPUMIN (LV-RSN-1);                                  
 983:  6vhf-A  2.8  3.6   66   140    5   MOLECULE: PHD-TYPE DOMAIN-CONTAINING PROTEIN;                        
 984:  6aho-A  2.8  3.6   66   916    6   MOLECULE: IMPORTIN SUBUNIT BETA-5;                                   
 985:  7b0p-A  2.8  5.5   83   224   12   MOLECULE: HYPOTHETICAL MEMBRANE SPANNING PROTEIN;                    
 986:  6tqe-A  2.8  4.1   87   634    2   MOLECULE: ABC TRANSPORTER ATP-BINDING PROTEIN/PERMEASE;              
 987:  6btm-C  2.8  4.3   95   457   12   MOLECULE: ALTERNATIVE COMPLEX III SUBUNIT A;                         
 988:  4zwr-C  2.8  3.5   67   137    6   MOLECULE: RECOMBINATION PROTEIN UVSY;                                
 989:  6prk-A  2.8  7.0   69   115    6   MOLECULE: RICF;                                                      
 990:  6blj-A  2.8  3.0   68   473    6   MOLECULE: SERINE-TRNA LIGASE;                                        
 991:  5xsj-L  2.8  3.7   60   122   10   MOLECULE: PERIPLASMIC BINDING PROTEIN/LACI TRANSCRIPTIONAL           
 992:  3qzc-B  2.8  6.5   73   112    5   MOLECULE: PERIPLASMIC PROTEIN CPXP;                                  
 993:  6h3z-A  2.8  3.6   64   208    5   MOLECULE: CCR4-NOT TRANSCRIPTION COMPLEX SUBUNIT 1;                  
 994:  4gd3-A  2.8  5.6   76   179    7   MOLECULE: HYDROGENASE-1 SMALL CHAIN;                                 
 995:  2y7c-A  2.8  2.9   67   464    9   MOLECULE: TYPE-1 RESTRICTION ENZYME ECOKI SPECIFICITY PROTE          
 996:  5doq-B  2.8  5.0   87   330   18   MOLECULE: BD-TYPE QUINOL OXIDASE SUBUNIT I;                          
 997:  5nx9-D  2.8  4.6   74   477   18   MOLECULE: ADENYLOSUCCINATE LYASE;                                    
 998:  6hqa-A  2.8  5.1   70   887    9   MOLECULE: TAF2;                                                      
 999:  4j19-A  2.8  3.5   57    77   11   MOLECULE: HOMEOBOX-CONTAINING PROTEIN 1;                             
1000:  5zle-A  2.8  4.6   77   225   13   MOLECULE: CYTOCHROME B REDUCTASE 1;                                  
1001:  2qup-A  2.8  6.8   61   119    5   MOLECULE: BH1478 PROTEIN;                                            
1002:  6k0b-G  2.8  5.2   56   120    7   MOLECULE: RIBONUCLEASE P PROTEIN COMPONENT 2;                        
1003:  4cem-B  2.8  3.9   67   309    7   MOLECULE: REGULATOR OF NONSENSE TRANSCRIPTS 2;                       
1004:  6al2-A  2.8  4.0   85   484    7   MOLECULE: MEMBRANE PROTEIN INSERTASE YIDC;                           
1005:  7btw-B  2.8  5.1   71   300    6   MOLECULE: MITOCHONDRIAL OUTER MEMBRANE BETA-BARREL PROTEIN;          
1006:  5myi-D  2.8  3.9   68   165    6   MOLECULE: DUTPASE FROM DI S. AUREUS PHAGE;                           
1007:  2d7d-A  2.8  7.4   58   621    5   MOLECULE: 5'-D(P*TP*TP*T)-3';                                        
1008:  2ncg-A  2.8  6.8   65   118    6   MOLECULE: RGA1E;                                                     
1009:  6zg3-C  2.8  4.9   69   207   14   MOLECULE: ENERGY-COUPLING FACTOR TRANSPORTER ATP-BINDING PR          
1010:  3k8p-D  2.8  3.0   53   594    9   MOLECULE: DSL1;                                                      
1011:  6jc4-A  2.8  5.1   82   200    9   MOLECULE: UREASE ACCESSORY PROTEIN UREF;                             
1012:  1s12-A  2.8  3.3   53    94   11   MOLECULE: HYPOTHETICAL PROTEIN TM1457;                               
1013:  2qco-A  2.8  5.8   70   202   13   MOLECULE: CMER;                                                      
1014:  5yfp-G  2.8  3.6   62   615   13   MOLECULE: EXOCYST COMPLEX COMPONENT SEC3;                            
1015:  3evy-B  2.8  3.1   52    84    6   MOLECULE: PUTATIVE TYPE I RESTRICTION ENZYME R PROTEIN;              
1016:  3esl-B  2.8  3.2   59   202    7   MOLECULE: CHECKPOINT SERINE/THREONINE-PROTEIN KINASE BUB1;           
1017:  3u9j-A  2.8  3.7   65   157    8   MOLECULE: F-BOX/LRR-REPEAT PROTEIN 5;                                
1018:  3kkc-A  2.8  3.2   59   177   14   MOLECULE: TETR FAMILY TRANSCRIPTIONAL REGULATOR;                     
1019:  7k10-A  2.8  5.4   70  1259    3   MOLECULE: DNA-DEPENDENT PROTEIN KINASE CATALYTIC SUBUNIT;            
1020:  5ed8-A  2.8  5.5   63   245    3   MOLECULE: MKIAA0668 PROTEIN;                                         
1021:  6fea-C  2.8  5.3   65   113   11   MOLECULE: NITROGENASE PROTEIN ALPHA CHAIN;                           
1022:  5y2g-A  2.8  7.3   66   581   11   MOLECULE: MALTOSE-BINDING PERIPLASMIC PROTEIN,PROTEIN B;             
1023:  6s8f-F  2.8  3.5   64  2571    3   MOLECULE: SERINE/THREONINE-PROTEIN KINASE TEL1,SERINE/THREO          
1024:  2b9z-A  2.8  3.4   57    74   11   MOLECULE: B2 PROTEIN;                                                
1025:  5n9y-A  2.8  3.8   66   327   14   MOLECULE: ZINC TRANSPORT PROTEIN ZNTB;                               
1026:  3ism-C  2.8  5.1   70   286    7   MOLECULE: CG8862;                                                    
1027:  4tq4-D  2.8  4.1   58   290    5   MOLECULE: PRENYLTRANSFERASE;                                         
1028:  4mnd-A  2.8  2.9   63   408    6   MOLECULE: CTP L-MYO-INOSITOL-1-PHOSPHATE CYTIDYLYLTRANSFERA          
1029:  6tdw-C  2.8  4.0   58   157   12   MOLECULE: ATPTB1;                                                    
1030:  5ejr-A  2.8  4.0   61   500    3   MOLECULE: MYOSIN-I HEAVY CHAIN;                                      
1031:  5ys3-A  2.8  3.9   63   188    8   MOLECULE: SUCCINATE-ACETATE PERMEASE;                                
1032:  1iur-A  2.8  4.6   65    88    8   MOLECULE: KIAA0730 PROTEIN;                                          
1033:  3sae-A  2.8  4.7   75   780    4   MOLECULE: ALPHA-BISABOLENE SYNTHASE;                                 
1034:  6u8y-x  2.8  9.3   61   603   11   MOLECULE: MONOVALENT CATION/H+ ANTIPORTER SUBUNIT E;                 
1035:  4ng2-E  2.8  4.0   61    94    7   MOLECULE: TRANSCRIPTIONAL ACTIVATOR PROTEIN LASR;                    
1036:  3dby-C  2.8  3.5   68   267    6   MOLECULE: UNCHARACTERIZED PROTEIN;                                   
1037:  4uis-B  2.8  9.2   65   241    8   MOLECULE: GAMMA-SECRETASE;                                           
1038:  2yev-A  2.8  5.7   75   780    9   MOLECULE: CYTOCHROME C OXIDASE POLYPEPTIDE I+III;                    
1039:  6wlg-A  2.8  6.7   59   361   10   MOLECULE: INTEGRATOR COMPLEX SUBUNIT 3;                              
1040:  1y2o-A  2.7  6.5   74   248    7   MOLECULE: BAI1-ASSOCIATED PROTEIN 2 ISOFORM 1;                       
1041:  1x04-A  2.7  6.5   74   200    5   MOLECULE: SH3-CONTAINING GRB2-LIKE PROTEIN 2;                        
1042:  4k7b-A  2.7  4.4   62   111   10   MOLECULE: EXTRINSIC PROTEIN IN PHOTOSYSTEM II;                       
1043:  6t1z-A  2.7  4.8   77   393    5   MOLECULE: LMRP INTEGRAL MEMBRANE PROTEIN;                            
1044:  5b3i-A  2.7  4.7   61   135    7   MOLECULE: CYTOCHROME C PRIME;                                        
1045:  5fia-B  2.7  7.6   66   397    8   MOLECULE: LPIR1;                                                     
1046:  5vox-R  2.7  6.7   76   212   14   MOLECULE: V-TYPE PROTON ATPASE CATALYTIC SUBUNIT A,V-TYPE P          
1047:  2v0o-A  2.7  6.5   73   273    8   MOLECULE: FCH DOMAIN ONLY PROTEIN 2;                                 
1048:  5xj5-A  2.7  3.7   70   200    6   MOLECULE: GLYCEROL-3-PHOSPHATE ACYLTRANSFERASE;                      
1049:  1mhs-A  2.7  3.6   66   920    6   MOLECULE: PLASMA MEMBRANE ATPASE;                                    
1050:  5lnk-Z  2.7  4.4   67   171   10   MOLECULE: MITOCHONDRIAL COMPLEX I, 51 KDA SUBUNIT;                   
1051:  5j2l-A  2.7  3.5   61    76    7   MOLECULE: PROTEIN DESIGN 2L4HC2_11;                                  
1052:  7cbb-A  2.7  3.7   73   576   11   MOLECULE: IUCA/IUCC FAMILY SIDEROPHORE BIOSYNTHESIS PROTEIN          
1053:  5oxe-A  2.7  4.0   63    70   13   MOLECULE: MAJOR VIRION PROTEIN;                                      
1054:  3rh2-A  2.7  4.0   64   210    5   MOLECULE: HYPOTHETICAL TETR-LIKE TRANSCRIPTIONAL REGULATOR;          
1055:  7l1k-B  2.7  5.1   74   660    8   MOLECULE: N-ALPHA-ACETYLTRANSFERASE 30;                              
1056:  4zi2-C  2.7  5.4   68   131    6   MOLECULE: ADP-RIBOSYLATION FACTOR-LIKE PROTEIN 3;                    
1057:  3oop-A  2.7  4.5   65   139    9   MOLECULE: LIN2960 PROTEIN;                                           
1058:  6zka-p  2.7  4.3   59   128   10   MOLECULE: NADH-UBIQUINONE OXIDOREDUCTASE CHAIN 3;                    
1059:  1s3j-A  2.7  7.0   63   143    5   MOLECULE: YUSO PROTEIN;                                              
1060:  5nkm-E  2.7  4.4   55   351    4   MOLECULE: PROTEIN SMG-8;                                             
1061:  5dje-B  2.7  3.7   61   136    8   MOLECULE: ZUOTIN;                                                    
1062:  3rfy-A  2.7  5.0   65   356    9   MOLECULE: PEPTIDYL-PROLYL CIS-TRANS ISOMERASE CYP38, CHLORO          
1063:  2r9i-A  2.7  3.0   54    72    4   MOLECULE: PUTATIVE PHAGE CAPSID PROTEIN;                             
1064:  2f43-G  2.7  3.7   65   124    2   MOLECULE: ATP SYNTHASE ALPHA CHAIN, MITOCHONDRIAL;                   
1065:  6b4h-A  2.7  3.8   64   318    6   MOLECULE: NUCLEOPORIN AMO1;                                          
1066:  2pgc-A  2.7  5.6   54   206    6   MOLECULE: UNCHARACTERIZED PROTEIN;                                   
1067:  4wvm-B  2.7  5.8   63   616    8   MOLECULE: STONUSTOXIN SUBUNIT ALPHA;                                 
1068:  2vrz-A  2.7  3.2   61    98    3   MOLECULE: VIRULENCE FACTOR ESXA;                                     
1069:  5ziy-A  2.7  2.9   72   195   14   MOLECULE: FLAGELLAR HOOK-ASSOCIATED PROTEIN 3;                       
1070:  5wp6-A  2.7  7.0   80   972    6   MOLECULE: TRANSIENT RECEPTOR POTENTIAL CATION CHANNEL SUBFA          
1071:  5lsj-B  2.7  5.0   59   173    5   MOLECULE: PROTEIN MIS12 HOMOLOG;                                     
1072:  3c7n-A  2.7  7.9   61   648    7   MOLECULE: HEAT SHOCK PROTEIN HOMOLOG SSE1;                           
1073:  3c2g-A  2.7  4.0   65   618    6   MOLECULE: SYS-1 PROTEIN;                                             
1074:  6sn1-A  2.7  3.0   58   517    9   MOLECULE: INTEGRATOR COMPLEX SUBUNIT 13;                             
1075:  6ffh-A  2.7 10.2   81   414    5   MOLECULE: METABOTROPIC GLUTAMATE RECEPTOR 5,ENDOLYSIN;               
1076:  4dji-A  2.7  3.8   95   493   11   MOLECULE: PROBABLE GLUTAMATE/GAMMA-AMINOBUTYRATE ANTIPORTER          
1077:  2odu-A  2.7  3.3   77   217    9   MOLECULE: PLECTIN 1;                                                 
1078:  5fib-A  2.7  6.0   65   534   11   MOLECULE: SPHINGOMYELIN PHOSPHODIESTERASE;                           
1079:  6al9-B  2.7  3.5   55    91    7   MOLECULE: CHORISMATE MUTASE;                                         
1080:  4kdu-A  2.7  4.5   66   207    8   MOLECULE: GLUTATHIONE S-TRANSFERASE DOMAIN;                          
1081:  2k73-A  2.7  3.4   62   183    8   MOLECULE: DISULFIDE BOND FORMATION PROTEIN B;                        
1082:  6tug-B  2.7  3.6   66   415   12   MOLECULE: CRISPR SYSTEM ENDORIBONUCLEASE CSM6;                       
1083:  1lfp-A  2.7  4.0   54   243    4   MOLECULE: HYPOTHETICAL PROTEIN AQ_1575;                              
1084:  5vj4-A  2.7  6.5   72   275   10   MOLECULE: UNCHARACTERIZED PROTEIN;                                   
1085:  7jm7-B  2.7  4.3   64   218    3   MOLECULE: OSTEOPETROSIS-ASSOCIATED TRANSMEMBRANE PROTEIN 1;          
1086:  3urz-B  2.7  4.1   64   206   11   MOLECULE: UNCHARACTERIZED PROTEIN;                                   
1087:  3dxj-D  2.7  4.1   72  1504    3   MOLECULE: DNA-DIRECTED RNA POLYMERASE SUBUNIT ALPHA; CHAIN           
1088:  5xqi-B  2.7  3.5   65   276   11   MOLECULE: PROTEIN ROGDI HOMOLOG;                                     
1089:  6s8g-G  2.7  8.3   72   244   10   MOLECULE: LIPOPOLYSACCHARIDE ABC TRANSPORTER, ATP-BINDING P          
1090:  5dz2-A  2.7  5.0   79   322    6   MOLECULE: GERMACRADIENOL/GEOSMIN SYNTHASE;                           
1091:  4mh6-A  2.7  3.2   69   159   10   MOLECULE: PUTATIVE TYPE III SECRETION PROTEIN YSCO;                  
1092:  5oxf-C  2.7  7.3   75   601    3   MOLECULE: GTP-BINDING PROTEIN;                                       
1093:  5w94-A  2.7  3.9   69   617    7   MOLECULE: MAU2 CHROMATID COHESION FACTOR HOMOLOG;                    
1094:  4z6y-H  2.7  3.6   49    55   14   MOLECULE: TBC1 DOMAIN FAMILY MEMBER 7;                               
1095:  2lkp-A  2.7  3.6   66   119    5   MOLECULE: TRANSCRIPTIONAL REGULATOR, ARSR FAMILY;                    
1096:  6ryd-A  2.7  3.1   55    69    5   MOLECULE: PROTEIN WUSCHEL;                                           
1097:  1jad-A  2.7  3.3   70   242    4   MOLECULE: PHOSPHOLIPASE C BETA;                                      
1098:  5kay-B  2.7  3.2   77   200    6   MOLECULE: SPELTER;                                                   
1099:  6v7u-A  2.7  3.4   56    63    2   MOLECULE: QUORUM SENSING ANTI-ACTIVATOR PROTEIN AQS1;                
1100:  3k29-A  2.7  2.9   66   162    2   MOLECULE: PUTATIVE UNCHARACTERIZED PROTEIN;                          
1101:  2fef-B  2.7  3.2   62   284    8   MOLECULE: HYPOTHETICAL PROTEIN PA2201;                               
1102:  5u87-A  2.7  4.9   70   116   13   MOLECULE: PREPROALBUMIN PAWS1;                                       
1103:  3q95-B  2.7  3.8   75   253   11   MOLECULE: ESTROGEN RECEPTOR;                                         
1104:  6v4d-A  2.7  3.9   82   422    5   MOLECULE: VESICULAR GLUTAMATE TRANSPORTER 2;                         
1105:  2etd-A  2.7  2.8   54   141    4   MOLECULE: LEMA PROTEIN;                                              
1106:  6m0r-M  2.7  2.9   54    71    9   MOLECULE: V-TYPE PROTON ATPASE SUBUNIT C';                           
1107:  2iaz-B  2.7  6.9   70   113    4   MOLECULE: HYPOTHETICAL PROTEIN SP1372;                               
1108:  1r0d-A  2.7  5.3   72   194   10   MOLECULE: HUNTINGTIN INTERACTING PROTEIN 12;                         
1109:  5z8q-A  2.7  5.3   60   101    3   MOLECULE: HEAT SHOCK PROTEIN SSA1;                                   
1110:  5lkd-A  2.7  5.2   74   352    5   MOLECULE: GLUTATHIONE S-TRANSFERASE OMEGA-LIKE 2;                    
1111:  6gej-M  2.7  3.3   64   688    9   MOLECULE: VACUOLAR PROTEIN SORTING-ASSOCIATED PROTEIN 72;            
1112:  5jp6-A  2.7  4.8   63   339    8   MOLECULE: PUTATIVE POLYSACCHARIDE DEACETYLASE;                       
1113:  4kis-A  2.7  4.2   56   315    7   MOLECULE: PUTATIVE INTEGRASE [BACTERIOPHAGE A118];                   
1114:  4xyp-A  2.7  3.0   49    70    6   MOLECULE: FUSION PROTEIN;                                            
1115:  6u8y-c  2.7  2.6   58   112   10   MOLECULE: MONOVALENT CATION/H+ ANTIPORTER SUBUNIT E;                 
1116:  2yfb-B  2.7  2.3   64   238    6   MOLECULE: METHYL-ACCEPTING CHEMOTAXIS TRANSDUCER;                    
1117:  3mvp-A  2.7  4.3   73   204    4   MOLECULE: TETR/ACRR TRANSCRIPTIONAL REGULATOR;                       
1118:  3etz-B  2.7  3.8   64   115    6   MOLECULE: ADHESIN A;                                                 
1119:  4nfu-A  2.7  5.6   77   619    5   MOLECULE: EDS1;                                                      
1120:  3s5r-A  2.7  5.0   74   197    8   MOLECULE: TRANSCRIPTIONAL REGULATOR TETR FAMILY;                     
1121:  6y07-A  2.7  3.0   62   154    8   MOLECULE: SOHAIR;                                                    
1122:  3oto-O  2.7  4.0   62    88   10   MOLECULE: 16S RRNA;                                                  
1123:  3vou-A  2.7  4.2   60   139    5   MOLECULE: ION TRANSPORT 2 DOMAIN PROTEIN, VOLTAGE-GATED SOD          
1124:  2au5-A  2.7  5.4   74   129    5   MOLECULE: CONSERVED DOMAIN PROTEIN;                                  
1125:  4fmt-A  2.7  3.4   60   209    7   MOLECULE: CHPT PROTEIN;                                              
1126:  6yvd-D  2.7  2.8   64   414    5   MOLECULE: CONDENSIN COMPLEX SUBUNIT 2;                               
1127:  4u4t-A  2.7  4.2   88   444    9   MOLECULE: NITRATE/NITRITE TRANSPORTER NARK;                          
1128:  6f1e-A  2.7  4.2   58   143    9   MOLECULE: INTERFERON GAMMA;                                          
1129:  3dt5-A  2.7  3.7   63   119    5   MOLECULE: UNCHARACTERIZED PROTEIN AF_0924;                           
1130:  5ijo-J  2.7  4.4   69  1256   10   MOLECULE: NUCLEAR PORE COMPLEX PROTEIN NUP155;                       
1131:  3vk9-C  2.7  3.7   69   215    6   MOLECULE: GLUTATHIONE S-TRANSFERASE DELTA;                           
1132:  4uqi-B  2.7  4.9   61   597    7   MOLECULE: AP-2 COMPLEX SUBUNIT ALPHA-2;                              
1133:  6r6h-O  2.7  4.5   66   744    8   MOLECULE: COP9 SIGNALOSOME COMPLEX SUBUNIT 1;                        
1134:  1nhy-A  2.7  4.8   72   219    1   MOLECULE: ELONGATION FACTOR 1-GAMMA 1;                               
1135:  5xyf-A  2.7  4.9   67   192   12   MOLECULE: TERF1-INTERACTING NUCLEAR FACTOR 2;                        
1136:  3jb9-r  2.7  3.7   56   573    0   MOLECULE: PRE-MRNA-SPLICING FACTOR SPP42;                            
1137:  6m49-A  2.7  7.3   56   182    2   MOLECULE: INSULIN-INDUCED GENE 2 PROTEIN;                            
1138:  3crl-B  2.7  4.1   68   383    4   MOLECULE: PYRUVATE DEHYDROGENASE [LIPOAMIDE] KINASE ISOZYME          
1139:  3rfw-A  2.7  4.8   62   252    8   MOLECULE: CELL-BINDING FACTOR 2;                                     
1140:  6elc-A  2.7  4.0   69   356   10   MOLECULE: VARIANT SURFACE GLYCOPROTEIN;                              
1141:  3dxp-A  2.7  3.8   70   329    6   MOLECULE: PUTATIVE ACYL-COA DEHYDROGENASE;                           
1142:  6pe4-A  2.7  3.3   69   758    4   MOLECULE: V-TYPE PROTON ATPASE SUBUNIT A, VACUOLAR ISOFORM;          
1143:  6zz6-D  2.7  5.1   62  1050    5   MOLECULE: STRUCTURAL MAINTENANCE OF CHROMOSOMES PROTEIN 1,S          
1144:  2bnl-C  2.7  3.0   60   134    5   MOLECULE: MODULATOR PROTEIN RSBR;                                    
1145:  3zv0-B  2.7  5.6   65   329    8   MOLECULE: PROTEIN SHQ1;                                              
1146:  6nps-A  2.7  4.2   67   968    7   MOLECULE: AXYAGU115A;                                                
1147:  2oap-1  2.7  9.7   52   498    0   MOLECULE: TYPE II SECRETION SYSTEM PROTEIN;                          
1148:  1vct-A  2.7  2.6   60   193    3   MOLECULE: HYPOTHETICAL PROTEIN PH0236;                               
1149:  5w7g-B  2.7  3.8   54   126    2   MOLECULE: ORF140;                                                    
1150:  2ehw-C  2.7  3.2   53   117   11   MOLECULE: HYPOTHETICAL PROTEIN TTHB059;                              
1151:  7jsj-A  2.7  4.1   62   468    6   MOLECULE: SOLUTE CARRIER FAMILY 13 MEMBER 5;                         
1152:  6yj6-A  2.7  2.8   63   819    3   MOLECULE: TRANSCRIPTION FACTOR TAU 131 KDA SUBUNIT;                  
1153:  2fuq-A  2.6  4.4   61   747    8   MOLECULE: HEPARINASE II PROTEIN;                                     
1154:  4hr1-B  2.6  7.7   64   119    2   MOLECULE: PUTATIVE UNCHARACTERIZED PROTEIN;                          
1155:  6ty9-B  2.6  5.0   61   501    3   MOLECULE: RNA-DEPENDENT RNA POLYMERASE;                              
1156:  5d2s-A  2.6  4.1   46    91   17   MOLECULE: FIBROIN-MODULATOR-BINDING PROTEIN-1;                       
1157:  6hua-B  2.6  3.3   52   229   12   MOLECULE: UNCHARACTERIZED PROTEIN;                                   
1158:  5imj-A  2.6  8.9   73   246   11   MOLECULE: CELL DIVISION PROTEIN ZAPD;                                
1159:  1upg-B  2.6  4.3   63    99    8   MOLECULE: TRANSCRIPTIONAL REPRESSOR TRAM;                            
1160:  2i0m-A  2.6  3.7   76   207    7   MOLECULE: PHOSPHATE TRANSPORT SYSTEM PROTEIN PHOU;                   
1161:  5tte-B  2.6  7.2   75   442   11   MOLECULE: E3 UBIQUITIN-PROTEIN LIGASE ARIH1;                         
1162:  2hyj-A  2.6  3.8   75   193   12   MOLECULE: PUTATIVE TETR-FAMILY TRANSCRIPTIONAL REGULATOR;            
1163:  5fl1-A  2.6  3.4   72   703    6   MOLECULE: O-GLCNACASE BT_4395;                                       
1164:  3lxz-A  2.6  4.5   67   218    7   MOLECULE: GLUTATHIONE S-TRANSFERASE FAMILY PROTEIN;                  
1165:  5ahv-F  2.6  4.6   72   268    3   MOLECULE: ENTH DOMAIN OF EPSIN ENT1;                                 
1166:  6lth-I  2.6  4.9   59   120   14   MOLECULE: TRANSCRIPTION ACTIVATOR BRG1;                              
1167:  6xss-A  2.6  9.7   71   260    6   MOLECULE: C4_NAT_HFUSE-7900;                                         
1168:  6tdv-f  2.6  2.8   69   274    6   MOLECULE: ATPTB1;                                                    
1169:  1uk5-A  2.6  3.6   66   111    6   MOLECULE: BAG-FAMILY MOLECULAR CHAPERONE REGULATOR-3;                
1170:  3jv3-A  2.6  5.7   85   278   12   MOLECULE: INTERSECTIN-1;                                             
1171:  6w6x-A  2.6  3.8   68   126    4   MOLECULE: DE NOVO DESIGNED ABLE PROTEIN;                             
1172:  2lq4-p  2.6  5.8   62    80    6   MOLECULE: LYSOPHOSPHATIDIC ACID RECEPTOR 1;                          
1173:  4a4z-A  2.6  3.4   63   874    3   MOLECULE: ANTIVIRAL HELICASE SKI2;                                   
1174:  2ncj-A  2.6  3.3   63   171    2   MOLECULE: UNCHARACTERIZED PROTEIN;                                   
1175:  3rmi-A  2.6  3.6   57   105    4   MOLECULE: CHORISMATE MUTASE PROTEIN;                                 
1176:  6wxu-B  2.6  6.8   80   273    4   MOLECULE: DUAL OXIDASE 1;                                            
1177:  6vz0-B  2.6  4.7   59    76    8   MOLECULE: PULMONARY SURFACTANT-ASSOCIATED PROTEIN B;                 
1178:  7ae8-A  2.6  4.3   67   152    4   MOLECULE: HEPN TOXIN;                                                
1179:  3rrw-A  2.6  6.9   72   255    7   MOLECULE: THYLAKOID LUMENAL 29 KDA PROTEIN, CHLOROPLASTIC;           
1180:  6l7o-A  2.6  3.7   73   371   14   MOLECULE: NAD(P)H-QUINONE OXIDOREDUCTASE SUBUNIT 1;                  
1181:  6ch2-E  2.6  3.4   61   147    7   MOLECULE: FLAGELLAR BIOSYNTHESIS PROTEIN FLHA;                       
1182:  4h10-B  2.6  8.2   49    63    4   MOLECULE: ARYL HYDROCARBON RECEPTOR NUCLEAR TRANSLOCATOR-LI          
1183:  1f1e-A  2.6  8.4   72   151   10   MOLECULE: HISTONE FOLD PROTEIN;                                      
1184:  4ykn-A  2.6  5.1   78  1204    9   MOLECULE: PHOSPHATIDYLINOSITOL 3-KINASE REGULATORY SUBUNIT           
1185:  6xl7-A  2.6  8.6   69   119    6   MOLECULE: SG7.AF;                                                    
1186:  1ylm-A  2.6  3.3   60   143    5   MOLECULE: HYPOTHETICAL PROTEIN BSU32300;                             
1187:  4idn-B  2.6  5.3   62   423    8   MOLECULE: ATLASTIN-1;                                                
1188:  6tdv-M  2.6  7.6   61   166    7   MOLECULE: ATPTB1;                                                    
1189:  4wj1-A  2.6  3.0   70   286    9   MOLECULE: ANTIGEN MTB48, MYCOBACTERIAL PROTEIN;                      
1190:  2dl1-A  2.6  4.7   62   116    3   MOLECULE: SPARTIN;                                                   
1191:  7c79-L  2.6  4.1   62   131    6   MOLECULE: RIBONUCLEASE MRP RNA SUBUNIT NME1;                         
1192:  2oeb-A  2.6  4.0   64   152    6   MOLECULE: HYPOTHETICAL PROTEIN;                                      
1193:  7kfu-C  2.6  5.9   63   909    8   MOLECULE: CAS2;                                                      
1194:  6r7f-C  2.6  5.3   62   403    8   MOLECULE: COP9 SIGNALOSOME COMPLEX SUBUNIT 1;                        
1195:  3k7d-A  2.6  4.4   70   497    6   MOLECULE: GLUTAMATE-AMMONIA-LIGASE ADENYLYLTRANSFERASE;              
1196:  6wc9-A  2.6  4.2   90   367   12   MOLECULE: ENDOSOMAL/LYSOSOMAL POTASSIUM CHANNEL TMEM175;             
1197:  6v1q-A  2.6  3.5   73   538    4   MOLECULE: TWO PORE CHANNEL 3;                                        
1198:  3rgu-A  2.6  3.6   54    88   11   MOLECULE: FIMBRIAE-ASSOCIATED PROTEIN FAP1;                          
1199:  7kgv-B  2.6  3.7   83   404    7   MOLECULE: SODIUM-COUPLED NEUTRAL AMINO ACID TRANSPORTER 9;           
1200:  6vq6-e  2.6  2.8   54    78    7   MOLECULE: ATPASE H+-TRANSPORTING V1 SUBUNIT A;                       
1201:  6yxu-H  2.6  5.3   68   691    4   MOLECULE: DNA-DIRECTED RNA POLYMERASE SUBUNIT ALPHA;                 
1202:  3h36-A  2.6  3.7   50    78    4   MOLECULE: POLYRIBONUCLEOTIDE NUCLEOTIDYLTRANSFERASE;                 
1203:  6hu9-c  2.6  5.9   73   269   12   MOLECULE: CYTOCHROME B-C1 COMPLEX SUBUNIT 1, MITOCHONDRIAL;          
1204:  6tpi-A  2.6  3.5   71   380    6   MOLECULE: MUREIN HYDROLASE ACTIVATOR ENVC;                           
1205:  6pl5-A  2.6  4.0   70   336    9   MOLECULE: PEPTIDOGLYCAN GLYCOSYLTRANSFERASE RODA;                    
1206:  4n21-C  2.6  3.1   56   124    4   MOLECULE: GP2 ECTODOMAIN;                                            
1207:  6tdx-O  2.6  3.2   64    81   13   MOLECULE: ATP SYNTHASE F1 SUBUNIT GAMMA;                             
1208:  4v3d-A  2.6  3.5   71   210    4   MOLECULE: HB3VAR03 CIDRA DOMAIN;                                     
1209:  2luh-A  2.6  3.8   65   167    6   MOLECULE: VACUOLAR PROTEIN SORTING-ASSOCIATED PROTEIN VTA1;          
1210:  2r44-A  2.6  6.3   61   330   11   MOLECULE: UNCHARACTERIZED PROTEIN;                                   
1211:  6mpb-A  2.6  3.8   76   447    3   MOLECULE: NEUTRAL AMINO ACID TRANSPORTER B(0);                       
1212:  3n71-A  2.6  3.5   60   469    2   MOLECULE: HISTONE LYSINE METHYLTRANSFERASE SMYD1;                    
1213:  2ap3-A  2.6  3.3   75   191    5   MOLECULE: CONSERVED HYPOTHETICAL PROTEIN;                            
1214:  1nu7-D  2.6  3.5   63   282    5   MOLECULE: THROMBIN LIGHT CHAIN;                                      
1215:  6bhp-A  2.6  4.8   72   170   10   MOLECULE: MEMBRANE PROTEIN;                                          
1216:  4pac-A  2.6  4.4   63   153   10   MOLECULE: HISTIDINE-CONTAINING PHOSPHOTRANSFER PROTEIN 2;            
1217:  4ll8-A  2.6  4.8   75   428    8   MOLECULE: MYOSIN-4;                                                  
1218:  4nqi-D  2.6  6.0   70   232    6   MOLECULE: SH3 DOMAIN-CONTAINING PROTEIN;                             
1219:  1qgk-A  2.6  7.2   74   876    4   MOLECULE: PROTEIN (IMPORTIN BETA SUBUNIT);                           
1220:  5w10-A  2.6  6.9   53   173   11   MOLECULE: CGMP-SPECIFIC PHOSPHODIESTERASE;                           
1221:  4xmm-D  2.6  4.2   79   620    6   MOLECULE: PROTEIN TRANSPORT PROTEIN SEC13;                           
1222:  4imj-A  2.6  6.3   73   333   10   MOLECULE: SYMPLEKIN;                                                 
1223:  6ogd-E  2.6  3.9   77  1078   10   MOLECULE: TOXIN SUBUNIT YENA1;                                       
1224:  3hiu-D  2.6  3.5   66   152   11   MOLECULE: UNCHARACTERIZED PROTEIN;                                   
1225:  5xmk-G  2.6  2.5   48    54    8   MOLECULE: VACUOLAR PROTEIN SORTING-ASSOCIATED PROTEIN 4;             
1226:  6ypu-u  2.6  4.5   64    86    9   MOLECULE: 16S RIBOSOMAL RNA;                                         
1227:  2qnl-A  2.6  9.5   72   162    8   MOLECULE: UNCHARACTERIZED PROTEIN;                                   
1228:  4me9-A  2.6  3.8   67   188   10   MOLECULE: TRANSCRIPTIONAL REGULATOR, TETR FAMILY;                    
1229:  5zx1-A  2.6  2.6   51    84    4   MOLECULE: ENT;                                                       
1230:  2q83-A  2.6  6.9   68   332    3   MOLECULE: YTAA PROTEIN;                                              
1231:  5no8-A  2.6  5.1   56   669    9   MOLECULE: BACCELL_00875;                                             
1232:  4wpe-A  2.6  6.0   72   275    8   MOLECULE: CYTOKINESIS PROTEIN 2;                                     
1233:  2x3j-A  2.6  5.0   83   586    5   MOLECULE: ACSD;                                                      
1234:  1lj2-B  2.6  3.3   52   110    4   MOLECULE: NONSTRUCTURAL RNA-BINDING PROTEIN 34;                      
1235:  6t5a-E  2.6  3.5   51   276    6   MOLECULE: TEGUMENT PROTEIN UL51;                                     
1236:  1z2c-B  2.6  3.1   53   346    6   MOLECULE: RHO-RELATED GTP-BINDING PROTEIN RHOC;                      
1237:  6tbu-A  2.6  3.8   77   842    3   MOLECULE: PROTEIN DISPATCHED;                                        
1238:  4noo-B  2.6  6.3   59    95   12   MOLECULE: VGRG PROTEIN;                                              
1239:  5k7l-A  2.6  6.6   78   701    5   MOLECULE: POTASSIUM VOLTAGE-GATED CHANNEL SUBFAMILY H MEMBE          
1240:  1xfu-A  2.6  3.5   68   735    6   MOLECULE: CALMODULIN-SENSITIVE ADENYLATE CYCLASE;                    
1241:  5y36-A  2.6  4.8   73  1368   10   MOLECULE: CRISPR-ASSOCIATED ENDONUCLEASE CAS9/CSN1;                  
1242:  3lxt-C  2.6  4.0   66   211   11   MOLECULE: GLUTATHIONE S TRANSFERASE;                                 
1243:  2mab-A  2.6  4.1   65   109   11   MOLECULE: ACINIFORM SPIDROIN;                                        
1244:  2yqy-A  2.6  7.0   57   126    7   MOLECULE: HYPOTHETICAL PROTEIN TTHA0303;                             
1245:  4ams-A  2.6  4.3   65   367   11   MOLECULE: MG662;                                                     
1246:  3kyj-A  2.6  5.0   60   129    8   MOLECULE: PUTATIVE HISTIDINE PROTEIN KINASE;                         
1247:  4i2w-A  2.6  5.0   66   904    5   MOLECULE: PROTEIN UNC-45;                                            
1248:  5vxv-A  2.6  4.4   65   217    2   MOLECULE: PEROXISOMAL MEMBRANE PROTEIN PEX15;                        
1249:  2k85-A  2.6  2.8   50    65    8   MOLECULE: GLUCOCORTICOID RECEPTOR DNA-BINDING FACTOR 1;              
1250:  6yxq-A  2.6  3.9   53   188    9   MOLECULE: ACTIVATING SIGNAL COINTEGRATOR 1 COMPLEX SUBUNIT           
1251:  2bma-A  2.6  7.2   51   467    8   MOLECULE: GLUTAMATE DEHYDROGENASE (NADP+);                           
1252:  5ex8-A  2.6  3.3   69   414   12   MOLECULE: CYTOCHROME P450;                                           
1253:  2mmv-A  2.6  5.4   59    86    7   MOLECULE: CELL DIVISION PROTEIN ZAPA;                                
1254:  7el9-A  2.6  4.1   59  1731   12   MOLECULE: RNA-DIRECTED RNA POLYMERASE L;                             
1255:  4nqw-B  2.6  2.5   50    73    6   MOLECULE: ECF RNA POLYMERASE SIGMA FACTOR SIGK;                      
1256:  3afl-A  2.6  3.4   55   766    5   MOLECULE: OLIGO ALGINATE LYASE;                                      
1257:  1puf-A  2.6  2.7   50    77    0   MOLECULE: 5'-                                                        
1258:  5l4k-V  2.5  3.5   57   293   12   MOLECULE: 26S PROTEASOME NON-ATPASE REGULATORY SUBUNIT 4;            
1259:  3ay5-A  2.5  6.0   67   298    9   MOLECULE: CYCLIN-D1-BINDING PROTEIN 1;                               
1260:  6lcn-F  2.5  4.2   80   309    9   MOLECULE: SERINE O-ACETYLTRANSFERASE;                                
1261:  2mpn-A  2.5  3.0   54    68    7   MOLECULE: INNER MEMBRANE PROTEIN YGAP;                               
1262:  6znl-n  2.5  3.6   56   343    7   MOLECULE: ARP1 ACTIN RELATED PROTEIN 1 HOMOLOG A;                    
1263:  6zka-V  2.5  3.0   58   140    9   MOLECULE: NADH-UBIQUINONE OXIDOREDUCTASE CHAIN 3;                    
1264:  4v2o-B  2.5  8.6   62    81    6   MOLECULE: SAPOSIN-B;                                                 
1265:  5ofb-B  2.5  3.6   62   541    6   MOLECULE: MORC FAMILY CW-TYPE ZINC FINGER PROTEIN 2;                 
1266:  6scj-A  2.5  4.9   71  2551   11   MOLECULE: THYROGLOBULIN;                                             
1267:  6agb-K  2.5  4.2   59   128    3   MOLECULE: CHROMOSOME V, COMPLETE SEQUENCE;                           
1268:  3msv-A  2.5  4.1   62   352    6   MOLECULE: NUCLEAR IMPORT ADAPTOR, NRO1;                              
1269:  2lor-A  2.5  7.5   65   108    8   MOLECULE: TRANSMEMBRANE PROTEIN 141;                                 
1270:  5gmk-c  2.5  6.6   57   436    0   MOLECULE: PRE-MRNA-SPLICING FACTOR 8;                                
1271:  3ph0-A  2.5  2.5   45    60    7   MOLECULE: ASCE;                                                      
1272:  3rx6-A  2.5  4.5   72   187    1   MOLECULE: POLARITY SUPPRESSION PROTEIN;                              
1273:  1v9v-A  2.5  5.2   67   114    7   MOLECULE: KIAA0561 PROTEIN;                                          
1274:  7elb-A  2.5  3.8   67  1937    6   MOLECULE: RNA-DIRECTED RNA POLYMERASE L;                             
1275:  5ejq-A  2.5  3.0   63   501    6   MOLECULE: MYOSIN-I HEAVY CHAIN;                                      
1276:  5fnn-A  2.5  5.2   67   219    7   MOLECULE: IRON-SULFUR CLUSTER REPAIR PROTEIN YTFE;                   
1277:  6pie-A  2.5  4.0   64   162   14   MOLECULE: HEMERYTHRIN HHE CATION BINDING DOMAIN PROTEIN;             
1278:  6xp5-G  2.5  3.5   53   122    9   MOLECULE: MEDIATOR OF RNA POLYMERASE II TRANSCRIPTION SUBUN          
1279:  2hkv-A  2.5  8.6   67   148    6   MOLECULE: HYPOTHETICAL PROTEIN;                                      
1280:  6wej-A  2.5  9.3   75   513    7   MOLECULE: CYCLIC NUCLEOTIDE-GATED CATION CHANNEL;                    
1281:  4i17-A  2.5  3.8   71   224    3   MOLECULE: HYPOTHETICAL PROTEIN;                                      
1282:  2v1y-B  2.5  4.0   75   170    4   MOLECULE: PHOSPHATIDYLINOSITOL-4,5-BISPHOSPHATE 3-KINASE CA          
1283:  3f0c-A  2.5  4.2   70   193    4   MOLECULE: TRANSCRIPTIONAL REGULATOR;                                 
1284:  7d60-B  2.5  3.2   67   288    4   MOLECULE: CALCIUM HOMEOSTASIS MODULATOR PROTEIN 5;                   
1285:  2win-M  2.5  3.6   51    84    4   MOLECULE: COMPLEMENT C3 BETA CHAIN;                                  
1286:  5krw-A  2.5  4.0   63   155   11   MOLECULE: FLAGELLAR PROTEIN FLIT,FLAGELLAR HOOK-ASSOCIATED           
1287:  1vcs-A  2.5  3.9   61   102   10   MOLECULE: VESICLE TRANSPORT THROUGH INTERACTION WITH T-              
1288:  3sjb-D  2.5  2.9   51    72    6   MOLECULE: ATPASE GET3;                                               
1289:  6x44-B  2.5  3.8   67   389    4   MOLECULE: SERINE REPEAT ANTIGEN 5;                                   
1290:  5uju-A  2.5  9.2   66   558    5   MOLECULE: NAD-DEPENDENT ALDEHYDE DEHYDROGENASE;                      
1291:  3ogi-B  2.5  3.4   58    89    3   MOLECULE: PUTATIVE ESAT-6-LIKE PROTEIN 6;                            
1292:  4akf-A  2.5  5.9   60   560    7   MOLECULE: VIPD;                                                      
1293:  1vjx-A  2.5  4.4   68   148    6   MOLECULE: PUTATIVE FERRITIN-LIKE DIIRON-CARBOXYLATE PROTEIN          
1294:  7b93-p  2.5  4.4   64   171    3   MOLECULE: NADH-UBIQUINONE OXIDOREDUCTASE CHAIN 3;                    
1295:  6hsy-A  2.5  4.6   58   190   14   MOLECULE: TOLUENE TOLERANCE PROTEIN TTG2D;                           
1296:  4gnk-E  2.5  4.0   78   235    9   MOLECULE: GUANINE NUCLEOTIDE-BINDING PROTEIN G(Q) SUBUNIT A          
1297:  6lum-D  2.5  3.0   59   146   15   MOLECULE: SUCCINATE DEHYDROGENASE SUBUNIT C;                         
1298:  6vbu-2  2.5  4.2   79   659    3   MOLECULE: BARDET-BIEDL SYNDROME 18 PROTEIN;                          
1299:  6xp5-K  2.5  3.2   60   107    3   MOLECULE: MEDIATOR OF RNA POLYMERASE II TRANSCRIPTION SUBUN          
1300:  2ymb-D  2.5  3.4   52   231   10   MOLECULE: MIT DOMAIN-CONTAINING PROTEIN 1;                           
1301:  6nbu-A  2.5  3.2   63   126    5   MOLECULE: CRISPR-ASSOCIATED PROTEIN;                                 
1302:  6s7o-H  2.5  3.5   62   108   10   MOLECULE: DOLICHYL-DIPHOSPHOOLIGOSACCHARIDE--PROTEIN                 
1303:  3j9t-O  2.5  4.7   69   392    6   MOLECULE: V-TYPE PROTON ATPASE SUBUNIT D;                            
1304:  6en8-A  2.5  5.1   72   191    1   MOLECULE: TRANSCRIPTIONAL REGULATOR TETR FAMILY;                     
1305:  7lj7-A  2.5  5.7   72   321   10   MOLECULE: HEMOLYSIN, CONTAINS CBS DOMAINS;                           
1306:  1wh7-A  2.5  3.9   54    80    4   MOLECULE: ZF-HD HOMEOBOX FAMILY PROTEIN;                             
1307:  6w1s-S  2.5  4.3   71   901    8   MOLECULE: MEDIATOR OF RNA POLYMERASE II TRANSCRIPTION SUBUN          
1308:  4mlb-B  2.5  4.5   78   454    5   MOLECULE: PF0708;                                                    
1309:  6gdj-A  2.5  3.1   50    71    6   MOLECULE: MTO2;                                                      
1310:  5n9j-E  2.5  3.1   60   201    3   MOLECULE: MEDIATOR OF RNA POLYMERASE II TRANSCRIPTION SUBUN          
1311:  6z3w-F  2.5  5.4   62   110    6   MOLECULE: ER MEMBRANE PROTEIN COMPLEX SUBUNIT 1,ER MEMBRANE          
1312:  5csk-A  2.5  4.7   64  1996    8   MOLECULE: ACETYL-COA CARBOXYLASE;                                    
1313:  6ihr-A  2.5  4.9   63   257    5   MOLECULE: PHOSPHORYLATED PROTEIN PHOSPHATASE;                        
1314:  5x3q-A  2.5  3.0   73   313    7   MOLECULE: ENVELOPE GLYCOPROTEIN;                                     
1315:  5a5t-L  2.5  6.2   75   372    3   MOLECULE: EUKARYOTIC TRANSLATION INITIATION FACTOR 3 SUBUNI          
1316:  6ayi-A  2.5  6.0   71   183   10   MOLECULE: HTH-TYPE TRANSCRIPTIONAL REGULATOR UIDR;                   
1317:  5ffc-A  2.5  3.1   55   148    7   MOLECULE: COPM;                                                      
1318:  3vuq-C  2.5  4.0   63   179   10   MOLECULE: TRANSCRIPTIONAL REGULATOR (TETR/ACRR FAMILY);              
1319:  1sgm-A  2.5  4.2   71   184    8   MOLECULE: PUTATIVE HTH-TYPE TRANSCRIPTIONAL REGULATOR YXAF;          
1320:  5yqz-R  2.5 10.0   87   558    6   MOLECULE: GLUCAGON RECEPTOR,ENDOLYSIN,GLUCAGON RECEPTOR;             
1321:  7alm-A  2.5  5.0   82   251    4   MOLECULE: GANGLIOSIDE-INDUCED DIFFERENTIATION-ASSOCIATED PR          
1322:  7ekp-A  2.5  3.6   67   396    6   MOLECULE: NEURONAL ACETYLCHOLINE RECEPTOR SUBUNIT ALPHA-7;           
1323:  7cmg-A  2.5  4.9   71   487    4   MOLECULE: POR SECRETION SYSTEM PROTEIN PORM/GLDM;                    
1324:  2da7-A  2.5  3.6   53    71    6   MOLECULE: ZINC FINGER HOMEOBOX PROTEIN 1B;                           
1325:  4fz4-A  2.5  7.3   61   154    5   MOLECULE: UNCHARACTERIZED PROTEIN CONSERVED IN BACTERIA;             
1326:  2rae-A  2.5  5.5   74   193   11   MOLECULE: TRANSCRIPTIONAL REGULATOR, ACRR FAMILY PROTEIN;            
1327:  3crj-C  2.5  3.7   71   179   10   MOLECULE: TRANSCRIPTION REGULATOR;                                   
1328:  6pfv-T  2.5  3.4   70   164    7   MOLECULE: AMFC PROTEIN;                                              
1329:  2zi0-A  2.5  6.4   47    60    0   MOLECULE: PROTEIN 2B;                                                
1330:  3jd5-G  2.5  5.1   60   208    7   MOLECULE: 28S RIBOSOMAL RNA, MITOCHONDIAL;                           
1331:  4z8u-A  2.5  4.6   74   332    4   MOLECULE: AVRRXO1-ORF1;                                              
1332:  6iz2-A  2.5  7.8   65   145    9   MOLECULE: DINB/YFIT FAMILY PROTEIN;                                  
1333:  3hfh-B  2.5  2.6   59   190    3   MOLECULE: TRANSCRIPTION ELONGATION REGULATOR 1;                      
1334:  6s6b-I  2.5  3.8   55   284    5   MOLECULE: CRISPR-ASSOCIATED PROTEIN, CMR5 FAMILY;                    
1335:  1csm-A  2.5  4.1   77   253    5   MOLECULE: CHORISMATE MUTASE;                                         
1336:  5lph-B  2.5  5.9   74   261   12   MOLECULE: CENTROSOMAL PROTEIN OF 104 KDA;                            
1337:  6xlp-A  2.5  9.4   80   586    8   MOLECULE: LPS BINDING PROTEIN;                                       
1338:  5t58-D  2.5  4.6   54   201    2   MOLECULE: KLLA0F02343P;                                              
1339:  6m96-B  2.5  4.6   86   256    9   MOLECULE: ABC TRANSPORTER;                                           
1340:  1fr0-A  2.5  4.2   59   124    8   MOLECULE: ARCB;                                                      
1341:  3ez0-A  2.5  3.7   74   216    9   MOLECULE: UNCHARACTERIZED PROTEIN WITH FERRITIN-LIKE FOLD;           
1342:  2a6b-A  2.5  5.8   69   219   12   MOLECULE: HYPOTHETICAL PROTEIN SPR0628;                              
1343:  6rx4-A  2.5  3.9   78   474    8   MOLECULE: CYTOCHROME BD-I UBIQUINOL OXIDASE SUBUNIT 1;               
1344:  6urt-A  2.5  5.6   64   331   16   MOLECULE: LOW CONDUCTANCE MECHANOSENSITIVE CHANNEL YNAI;             
1345:  5gar-O  2.5  3.9   58    79    5   MOLECULE: V-TYPE ATP SYNTHASE ALPHA CHAIN;                           
1346:  6xt9-I  2.5  3.2   80   767    5   MOLECULE: BARDET-BIEDL SYNDROME 1 PROTEIN;                           
1347:  2zw3-A  2.5  3.5   74   201    7   MOLECULE: GAP JUNCTION BETA-2 PROTEIN;                               
1348:  5an6-A  2.5  6.5   59   123    8   MOLECULE: CRISPR-ASSOCIATED PROTEIN, CSM2 FAMILY;                    
1349:  3e98-A  2.5  3.6   65   178    8   MOLECULE: GAF DOMAIN OF UNKNOWN FUNCTION;                            
1350:  3ns4-A  2.5  4.0   74   205    8   MOLECULE: VACUOLAR PROTEIN SORTING-ASSOCIATED PROTEIN 53;            
1351:  7d3u-F  2.5  3.6   55    85    7   MOLECULE: MONOVALENT NA+/H+ ANTIPORTER SUBUNIT D;                    
1352:  6nf4-A  2.5  7.0   67   421    6   MOLECULE: OTOPETRIN1;                                                
1353:  2gsc-B  2.5  3.9   70   117    7   MOLECULE: PUTATIVE UNCHARACTERIZED PROTEIN XCC0516;                  
1354:  2btp-A  2.5  3.8   77   248    6   MOLECULE: 14-3-3 PROTEIN TAU;                                        
1355:  3vep-C  2.5  2.9   44    47    5   MOLECULE: UNCHARACTERIZED PROTEIN RV3413C/MT3522;                    
1356:  6qle-U  2.5  2.9   55   172    5   MOLECULE: CENTRAL KINETOCHORE SUBUNIT MCM16,CENTRAL KINETOC          
1357:  4u64-A  2.5  3.7   61   131    2   MOLECULE: TWO COMPONENT HISTIDINE KINASE, GGDEF DOMAIN PROT          
1358:  5a0j-A  2.5  5.3   81   311    5   MOLECULE: LABDANE-RELATED DITERPENE SYNTHASE;                        
1359:  5xu0-B  2.5  3.4   64   231    8   MOLECULE: MEMBRANE-FUSION PROTEIN;                                   
1360:  2a7o-A  2.5  9.0   65   100    3   MOLECULE: HUNTINGTIN INTERACTING PROTEIN B;                          
1361:  5j6f-A  2.5  3.6   55   352    2   MOLECULE: 3-DEOXY-D-ARABINO-HEPTULOSONATE 7-PHOSPHATE SYNTH          
1362:  1gvn-A  2.5  3.6   52    87    4   MOLECULE: EPSILON;                                                   
1363:  3rkv-A  2.5  4.0   60   147    7   MOLECULE: PUTATIVE PEPTIDYLPROLYL ISOMERASE;                         
1364:  3e7q-B  2.5  4.8   69   210   14   MOLECULE: TRANSCRIPTIONAL REGULATOR;                                 
1365:  2k9i-A  2.5  3.3   38    55    0   MOLECULE: UNCHARACTERIZED PROTEIN ORF56;                             
1366:  7luf-B  2.5  4.4   62  1054    6   MOLECULE: DNA POLYMERASE;                                            
1367:  6yxq-B  2.5  3.8   60   396    7   MOLECULE: ACTIVATING SIGNAL COINTEGRATOR 1 COMPLEX SUBUNIT           
1368:  4or2-B  2.5  3.3   57   366    4   MOLECULE: SOLUBLE CYTOCHROME B562, METABOTROPIC GLUTAMATE R          
1369:  6qti-A  2.5  4.1   61  1038   10   MOLECULE: NICOTINAMIDE NUCLEOTIDE TRANSHYDROGENASE;                  
1370:  3etv-A  2.5  2.8   51   315   10   MOLECULE: PROTEIN TRANSPORT PROTEIN TIP20, PROTEIN TRANSPOR          
1371:  1w6j-A  2.5  6.6   58   727    7   MOLECULE: LANOSTEROL SYNTHASE;                                       
1372:  3wvo-A  2.5  3.0   56   543   11   MOLECULE: CRISPR-ASSOCIATED PROTEIN, CSE1 FAMILY;                    
1373:  6db1-A  2.5  3.7   62   137   13   MOLECULE: PUTATIVE METHYL-ACCEPTING CHEMOTAXIS PROTEIN;              
1374:  4whj-A  2.5  5.9   71   565    8   MOLECULE: INTERFERON-INDUCED GTP-BINDING PROTEIN MX2;                
1375:  5gnc-A  2.5  6.2   58   597    9   MOLECULE: AVH146;                                                    
1376:  5uyy-A  2.5  5.6   67   374    7   MOLECULE: PREPHENATE DEHYDROGENASE;                                  
1377:  2lck-A  2.5  5.4   61   296    8   MOLECULE: MITOCHONDRIAL UNCOUPLING PROTEIN 2;                        
1378:  3wfw-A  2.5  3.3   49   138    0   MOLECULE: HEMOGLOBIN-LIKE FLAVOPROTEIN FUSED TO ROADBLOCK/L          
1379:  6wk5-A  2.5  3.7   69   104    7   MOLECULE: MULTIDRUG RESISTANCE PROTEIN, SMR FAMILY;                  
1380:  6kme-A  2.5  3.8   63   284    3   MOLECULE: PHYTOCHROMOBILIN SYNTHASE;                                 
1381:  4lun-U  2.5  5.5   65   311    8   MOLECULE: NONSENSE-MEDIATED MRNA DECAY PROTEIN 2;                    
1382:  2qf9-A  2.5  3.4   62   162    3   MOLECULE: PUTATIVE SECRETED PROTEIN;                                 
1383:  3ub0-D  2.5  3.3   56   194    9   MOLECULE: NON-STRUCTURAL PROTEIN 6, NSP6,;                           
1384:  3d1n-I  2.5  2.4   44   149    9   MOLECULE: 5'-                                                        
1385:  3jav-A  2.5  4.7   58   868   10   MOLECULE: INOSITOL 1,4,5-TRISPHOSPHATE RECEPTOR TYPE 1;              
1386:  2vwa-A  2.5  3.6   58    99    3   MOLECULE: PUTATIVE UNCHARACTERIZED PROTEIN PF13_0012;                
1387:  2f2g-A  2.5  4.7   69   215   10   MOLECULE: SEED MATURATION PROTEIN PM36 HOMOLOG;                      
1388:  6v00-A  2.5  5.9   67   354    6   MOLECULE: POTASSIUM VOLTAGE-GATED CHANNEL SUBFAMILY KQT MEM          
1389:  2jkr-A  2.5  3.5   57   621    9   MOLECULE: AP-2 COMPLEX SUBUNIT ALPHA-2;                              
1390:  5nw5-A  2.5  3.1   45  1085    2   MOLECULE: TELOMERE LENGTH REGULATOR PROTEIN RIF1;                    
1391:  1oao-A  2.5  3.5   63   673   11   MOLECULE: CARBON MONOXIDE DEHYDROGENASE/ACETYL-COA SYNTHASE          
1392:  5k7v-A  2.5  2.8   70   279   10   MOLECULE: DESIGNED PROTEIN HR00C3;                                   
1393:  6c6r-A  2.5  6.8   61   451    3   MOLECULE: SQUALENE MONOOXYGENASE;                                    
1394:  1kny-A  2.5  2.8   60   253    5   MOLECULE: KANAMYCIN NUCLEOTIDYLTRANSFERASE;                          
1395:  2lp4-A  2.5  5.6   64   225    9   MOLECULE: CHEMOTAXIS PROTEIN CHEA;                                   
1396:  1ya0-B  2.5  2.9   63   464   10   MOLECULE: SMG-7 TRANSCRIPT VARIANT 2;                                
1397:  4ztx-A  2.5  3.2   54   768    7   MOLECULE: COBALAMIN-INDEPENDENT METHIONINE SYNTHASE;                 
1398:  1nek-D  2.5  3.5   60   113    8   MOLECULE: SUCCINATE DEHYDROGENASE FLAVOPROTEIN SUBUNIT;              
1399:  2xgj-B  2.5  3.4   58   773   10   MOLECULE: ATP-DEPENDENT RNA HELICASE DOB1;                           
1400:  6hem-A  2.5  4.6   48   300    4   MOLECULE: UBIQUITIN CARBOXYL-TERMINAL HYDROLASE 25;                  
1401:  2yk0-A  2.5  4.6   71   698   13   MOLECULE: ERYTHROCYTE MEMBRANE PROTEIN 1;                            
1402:  5wb2-A  2.5  4.6   73   421    3   MOLECULE: ENVELOPE PROTEIN US28, NANOBODY 7 FUSION PROTEIN;          
1403:  7a7c-A  2.5  4.2   56   560    5   MOLECULE: CATALASE-PEROXIDASE;                                       
1404:  6zbj-B  2.5  3.8   78   501    3   MOLECULE: PRECURSOR OF THE MAJOR MEROZOITE SURFACE ANTIGENS          
1405:  6ypq-A  2.5  3.2   65   164   11   MOLECULE: C-PHYCOCYANIN ALPHA CHAIN;                                 
1406:  5jeq-A  2.5  3.3   53   227    6   MOLECULE: NITRATE/NITRITE SENSOR PROTEIN NARQ;                       
1407:  2rdp-A  2.4  7.3   64   140   11   MOLECULE: PUTATIVE TRANSCRIPTIONAL REGULATOR MARR;                   
1408:  5jxl-A  2.4  4.0   58   851    9   MOLECULE: FLAGELLAR HOOK PROTEIN FLGE;                               
1409:  2lw1-A  2.4  3.4   55    85    9   MOLECULE: ABC TRANSPORTER ATP-BINDING PROTEIN UUP;                   
1410:  2cqn-A  2.4  4.4   56    77    7   MOLECULE: FORMIN-BINDING PROTEIN 3;                                  
1411:  6ob7-A  2.4  4.7   82   381    9   MOLECULE: EQUILIBRATIVE NUCLEOSIDE TRANSPORTER 1;                    
1412:  3spg-A  2.4  3.2   60   332    7   MOLECULE: INWARD-RECTIFIER K+ CHANNEL KIR2.2;                        
1413:  6p63-C  2.4  4.6   79   595    9   MOLECULE: SIDEROPHORE SYNTHETASE TYPE C DESD;                        
1414:  2fbk-A  2.4  6.9   62   156    8   MOLECULE: TRANSCRIPTIONAL REGULATOR, MARR FAMILY;                    
1415:  4h8s-C  2.4  6.1   80   382    9   MOLECULE: DCC-INTERACTING PROTEIN 13-BETA;                           
1416:  3wcc-C  2.4  4.1   61   342    8   MOLECULE: FARNESYLTRANSFERASE, PUTATIVE;                             
1417:  4drf-A  2.4  5.7   63   408    5   MOLECULE: METALLOPHOSPHOESTERASE;                                    
1418:  6bbp-A  2.4  3.9   59   520    7   MOLECULE: CYTOHESIN-3,ADP-RIBOSYLATION FACTOR 6;                     
1419:  4d7x-A  2.4  8.6   59    86    8   MOLECULE: MEDIATOR OF RNA POLYMERASE II TRANSCRIPTION SUBUN          
1420:  5los-A  2.4  3.0   62    89    8   MOLECULE: PIIN_05872;                                                
1421:  6zdu-A  2.4  4.7   79   693    6   MOLECULE: TELOMERASE REVERSE TRANSCRIPTASE;                          
1422:  6xz6-A  2.4  6.2   77   213    8   MOLECULE: GARP DOMAIN-CONTAINING PROTEIN;                            
1423:  3bm3-A  2.4  5.3   62   259    3   MOLECULE: DNA (5'-D(*CP*AP*TP*CP*CP*AP*GP*GP*TP*AP*C)-3');           
1424:  6xcq-A  2.4  3.6   59   408    5   MOLECULE: EREC;                                                      
1425:  6poo-A  2.4  6.7   58   273    9   MOLECULE: BIBA;                                                      
1426:  3u84-A  2.4  3.8   67   506    6   MOLECULE: MENIN;                                                     
1427:  5fhp-C  2.4  6.4   68   209    6   MOLECULE: NICR;                                                      
1428:  5f15-A  2.4  5.5   68   541    9   MOLECULE: 4-AMINO-4-DEOXY-L-ARABINOSE (L-ARA4N) TRANSFERASE          
1429:  6zgd-A  2.4  3.3   65   288    5   MOLECULE: PROTON-GATED ION CHANNEL;                                  
1430:  5ow5-A  2.4  3.9   59   170    7   MOLECULE: KATANIN P80 WD40 REPEAT-CONTAINING SUBUNIT B1;             
1431:  3b81-A  2.4  4.1   64   183    6   MOLECULE: TRANSCRIPTIONAL REGULATOR, ACRR FAMILY;                    
1432:  4xvx-B  2.4  6.0   72   373   10   MOLECULE: ACYL-[ACYL-CARRIER-PROTEIN] DEHYDROGENASE MBTN;            
1433:  6rjw-A  2.4  1.8   56   161    7   MOLECULE: LYSM DOMAIN PROTEIN;                                       
1434:  4bwc-A  2.4  5.2   65   170    6   MOLECULE: PHOSPHOLIPASE B-LIKE 1;                                    
1435:  5olk-A  2.4  4.3   75   395    8   MOLECULE: RIBONUCLEOSIDE-DIPHOSPHATE REDUCTASE, BETA SUBUNI          
1436:  3p3o-A  2.4  3.3   70   416    9   MOLECULE: CYTOCHROME P450;                                           
1437:  6thh-C  2.4  4.4   66   816    8   MOLECULE: SIRV2 ACRID1 (GP02) ANTI-CRISPR PROTEIN;                   
1438:  6sqw-A  2.4  3.8   55   114   11   MOLECULE: DCTP PYROPHOSPHATASE 1;                                    
1439:  3o8z-A  2.4  4.6   71   152    6   MOLECULE: TRANSCRIPTION FACTOR IWS1;                                 
1440:  4anj-A  2.4  6.2   66   995    8   MOLECULE: UNCONVENTIONAL MYOSIN-VI, GREEN FLUORESCENT PROTE          
1441:  2xhs-A  2.4  3.0   71   243    4   MOLECULE: NUCLEAR HORMONE RECEPTOR FTZ-F1;                           
1442:  6lp3-E  2.4  7.1   53   122   15   MOLECULE: UNCHARACTERIZED PROTEIN YMR124W;                           
1443:  5n9j-B  2.4  5.0   62   133    6   MOLECULE: MEDIATOR OF RNA POLYMERASE II TRANSCRIPTION SUBUN          
1444:  2od4-A  2.4  4.9   54   101    6   MOLECULE: HYPOTHETICAL PROTEIN;                                      
1445:  2ahr-A  2.4  5.7   65   257   15   MOLECULE: PUTATIVE PYRROLINE CARBOXYLATE REDUCTASE;                  
1446:  6lvv-B  2.4  4.3   59   125    8   MOLECULE: N,N-DIMETHYLFORMAMIDASE LARGE SUBUNIT;                     
1447:  5w3s-A  2.4  4.5   71   485   10   MOLECULE: MUCOLIPIN-3 ISOFORM 1;                                     
1448:  6mzc-I  2.4  6.4   76   338    7   MOLECULE: TRANSCRIPTION INITIATION FACTOR TFIID SUBUNIT 2;           
1449:  3caz-B  2.4  3.1   70   210    3   MOLECULE: BAR PROTEIN;                                               
1450:  5yhf-A  2.4  3.6   74   734    5   MOLECULE: PROTEIN TRANSLOCASE SUBUNIT SECDF;                         
1451:  6ji1-A  2.4  4.3   78   462    8   MOLECULE: PROTON:OLIGOPEPTIDE SYMPORTER POT FAMILY;                  
1452:  6zpa-A  2.4  4.1   63   173    8   MOLECULE: DATZ;                                                      
1453:  6lom-A  2.4  5.1   77   295   12   MOLECULE: CALCIUM HOMEOSTASIS MODULATOR PROTEIN;                     
1454:  6i3m-E  2.4  4.4   57   354    7   MOLECULE: TRANSLATION INITIATION FACTOR EIF-2B SUBUNIT ALPH          
1455:  6tda-S  2.4  3.1   55   782    9   MOLECULE: HISTONE H3.2;                                              
1456:  5x6o-G  2.4  6.5   81   704    1   MOLECULE: SERINE/THREONINE-PROTEIN KINASE MEC1;                      
1457:  4u5a-B  2.4  8.1   69   184    9   MOLECULE: SPOROZOITE MICRONEME PROTEIN ESSENTIAL FOR CELL T          
1458:  6rmg-A  2.4  4.0   77  1026    8   MOLECULE: PROTEIN PATCHED HOMOLOG 1,GFP-LIKE FLUORESCENT             
1459:  5zuv-A  2.4  3.2   61   130   10   MOLECULE: SPIKE GLYCOPROTEIN,INHIBITOR EK1;                          
1460:  2y44-A  2.4  5.9   77   184    8   MOLECULE: GLUTAMIC ACID/ALANINE-RICH PROTEIN;                        
1461:  2mi2-A  2.4  3.7   49   104    8   MOLECULE: SEC-INDEPENDENT PROTEIN TRANSLOCASE PROTEIN TATB;          
1462:  4x8d-A  2.4  7.6   62   429    8   MOLECULE: SULFOXIDE SYNTHASE EGTB;                                   
1463:  2f22-B  2.4  3.5   58   143    0   MOLECULE: BH3987;                                                    
1464:  2pih-A  2.4  4.7   60   123   10   MOLECULE: PROTEIN YMCA;                                              
1465:  6s48-A  2.4  4.2   80   235    8   MOLECULE: TYPE II SITE-SPECIFIC DEOXYRIBONUCLEASE;                   
1466:  6wbv-A  2.4  3.5   84   429    8   MOLECULE: HEPCIDIN;                                                  
1467:  5tgz-A  2.4  7.9   79   439    9   MOLECULE: CANNABINOID RECEPTOR 1,FLAVODOXIN,CANNABINOID REC          
1468:  7bin-g  2.4  4.5   60   260    7   MOLECULE: FLAGELLAR BIOSYNTHETIC PROTEIN FLIP;                       
1469:  1yyv-A  2.4  3.8   60   114   10   MOLECULE: PUTATIVE TRANSCRIPTIONAL REGULATOR;                        
1470:  3kdq-C  2.4  4.6   64   153   11   MOLECULE: UNCHARACTERIZED CONSERVED PROTEIN;                         
1471:  6a2j-A  2.4  6.6   89   309    7   MOLECULE: HEME A SYNTHASE;                                           
1472:  2r5z-A  2.4  2.7   48    75    4   MOLECULE: HOMEOTIC PROTEIN SEX COMBS REDUCED;                        
1473:  5t16-N  2.4  7.6   65   117    8   MOLECULE: RIBONUCLEASE 3;                                            
1474:  6cok-A  2.4  3.6   53   266   11   MOLECULE: PROTEIN STU1;                                              
1475:  6e8c-A  2.4  2.5   47   135    6   MOLECULE: DOUBLE HOMEOBOX PROTEIN 4;                                 
1476:  2f07-A  2.4  5.0   72   197    6   MOLECULE: YVDT;                                                      
1477:  5d2m-C  2.4  2.5   54   158    2   MOLECULE: SUMO-CONJUGATING ENZYME UBC9;                              
1478:  4rng-C  2.4  3.6   64    83   14   MOLECULE: MTN3/SALIVA FAMILY;                                        
1479:  4dwl-B  2.4  3.2   57   110    7   MOLECULE: BBP7;                                                      
1480:  5mza-A  2.4  4.0   75   440    3   MOLECULE: ERYTHROCYTE MEMBRANE PROTEIN 1 (PFEMP1);                   
1481:  6upn-A  2.4  4.4   70   245   13   MOLECULE: ENDOPHILIN-B1;                                             
1482:  4b6x-A  2.4  3.8   52    69   10   MOLECULE: AVIRULENCE PROTEIN;                                        
1483:  7bu0-A  2.4  8.0   67   407    6   MOLECULE: UNCHARACTERIZED PROTEIN;                                   
1484:  3n8t-A  2.4  4.2   63   550   16   MOLECULE: ALPHA-AMYLASE, GH57 FAMILY;                                
1485:  2nsf-A  2.4 11.5   78   240   12   MOLECULE: HYPOTHETICAL PROTEIN CGL3021;                              
1486:  7m5f-A  2.4  4.2   59    98    8   MOLECULE: CDII;                                                      
1487:  6g70-B  2.4  4.2   61   510    5   MOLECULE: PRE-MRNA-PROCESSING FACTOR 39;                             
1488:  6g3e-A  2.4  4.8   77   497   17   MOLECULE: ARGININOSUCCINATE LYASE;                                   
1489:  6ye4-A  2.4  4.2   79   236    8   MOLECULE: BIOPOLYMER TRANSPORT PROTEIN EXBB;                         
1490:  5da9-A  2.4  4.1   72   433    4   MOLECULE: PUTATIVE UNCHARACTERIZED PROTEIN,PUTATIVE UNCHARA          
1491:  2dgj-A  2.4  3.4   57   246    5   MOLECULE: HYPOTHETICAL PROTEIN EBHA;                                 
1492:  1ng6-A  2.4  4.5   59   148    7   MOLECULE: HYPOTHETICAL PROTEIN YQEY;                                 
1493:  6l1k-A  2.4  4.8   68   384    4   MOLECULE: NADH-DEPENDENT BUTANOL DEHYDROGENASE A;                    
1494:  4ad8-A  2.4  3.4   69   452    7   MOLECULE: DNA REPAIR PROTEIN RECN;                                   
1495:  1z9h-A  2.4  4.6   67   274    3   MOLECULE: MEMBRANE-ASSOCIATED PROSTAGLANDIN E SYNTHASE-2;            
1496:  4akx-B  2.4  4.0   65   534    9   MOLECULE: SPCU;                                                      
1497:  4ifd-H  2.4  4.2   50   295   10   MOLECULE: EXOSOME COMPLEX COMPONENT RRP45;                           
1498:  2dnx-A  2.4  4.5   71   130    8   MOLECULE: SYNTAXIN-12;                                               
1499:  6atg-B  2.4  4.7   78   212    6   MOLECULE: HCG40889, ISOFORM CRA_B;                                   
1500:  3j83-A  2.4  6.5   79   276    9   MOLECULE: ESX-1 SECRETION-ASSOCIATED PROTEIN ESPB;                   
1501:  6e9n-A  2.4  5.1   80   409    8   MOLECULE: D-GALACTONATE TRANSPORT;                                   
1502:  6r7n-B  2.4  4.7   61   443    3   MOLECULE: COP9 SIGNALOSOME COMPLEX SUBUNIT 1;                        
1503:  3ls1-A  2.4  4.1   70   133    7   MOLECULE: SLL1638 PROTEIN;                                           
1504:  3pas-B  2.4  6.0   69   192    9   MOLECULE: TETR FAMILY TRANSCRIPTION REGULATOR;                       
1505:  3jb9-W  2.4  6.6   57   426    0   MOLECULE: PRE-MRNA-SPLICING FACTOR SPP42;                            
1506:  6vkz-A  2.4  5.2   82   429    4   MOLECULE: DABA;                                                      
1507:  6v22-E  2.4  3.6   65   199   11   MOLECULE: CALCIUM-ACTIVATED POTASSIUM CHANNEL SUBUNIT ALPHA          
1508:  3hw2-A  2.4  5.8   70   308   10   MOLECULE: PROTEIN SIFA;                                              
1509:  5t2x-C  2.4  6.9   72   258    6   MOLECULE: UNCHARACTERIZED PROTEIN LPG1670;                           
1510:  5w65-P  2.4  4.1   68   481    6   MOLECULE: DNA-DIRECTED RNA POLYMERASE I SUBUNIT RPA190;              
1511:  2ew2-B  2.4  4.3   69   314   10   MOLECULE: 2-DEHYDROPANTOATE 2-REDUCTASE, PUTATIVE;                   
1512:  2da6-A  2.4  3.1   60   102    5   MOLECULE: HEPATOCYTE NUCLEAR FACTOR 1-BETA;                          
1513:  6jbq-F  2.4  7.0   57   186    7   MOLECULE: DNA-DIRECTED RNA POLYMERASE SUBUNIT ALPHA;                 
1514:  4kbq-C  2.4  4.5   57    91    4   MOLECULE: E3 UBIQUITIN-PROTEIN LIGASE CHIP;                          
1515:  4o5p-A  2.4  7.7   78   742    6   MOLECULE: UNCHARACTERIZED PROTEIN;                                   
1516:  1m1j-D  2.4  4.6   63   194    3   MOLECULE: FIBRINOGEN ALPHA SUBUNIT;                                  
1517:  3o4z-A  2.4  5.6   60   572   10   MOLECULE: TELOMERE LENGTH REGULATION PROTEIN TEL2;                   
1518:  7dsq-B  2.4  4.1   88   465    9   MOLECULE: 4F2 CELL-SURFACE ANTIGEN HEAVY CHAIN;                      
1519:  2yb5-F  2.4  3.3   58   215    7   MOLECULE: PUTATIVE FUSIDIC ACID RESISTANCE PROTEIN;                  
1520:  2j6z-A  2.4  3.1   56    86    4   MOLECULE: PHOSPHOSERINE PHOSPHATASE RSBU;                            
1521:  1zs3-A  2.4  3.6   59   171    5   MOLECULE: LACTOCOCCUS LACTIS MG1363 DPSA;                            
1522:  2ouw-B  2.4  3.7   56   136    4   MOLECULE: ALKYLHYDROPEROXIDASE AHPD CORE;                            
1523:  1cnt-1  2.4  3.6   56   150    9   MOLECULE: CILIARY NEUROTROPHIC FACTOR;                               
1524:  3ezx-A  2.4  4.1   62   212    3   MOLECULE: MONOMETHYLAMINE CORRINOID PROTEIN 1;                       
1525:  4atv-A  2.4  5.6   62   381    8   MOLECULE: NA(+)/H(+) ANTIPORTER NHAA;                                
1526:  5t9f-B  2.4  7.3   60   254   12   MOLECULE: PREPHENATE DEHYDROGENASE 1;                                
1527:  5dik-A  2.4  3.7   51   112    8   MOLECULE: ALKYL HYDROPEROXIDE REDUCTASE AHPD;                        
1528:  4fcy-B  2.4  4.4   52   476    6   MOLECULE: TRANSPOSASE;                                               
1529:  2fd5-A  2.4  5.5   71   180   10   MOLECULE: TRANSCRIPTIONAL REGULATOR;                                 
1530:  1ut9-A  2.4  7.4   63   605    3   MOLECULE: CELLULOSE 1,4-BETA-CELLOBIOSIDASE;                         
1531:  1zro-A  2.4  3.2   63   588    3   MOLECULE: ERYTHROCYTE BINDING ANTIGEN REGION II;                     
1532:  3sqi-A  2.4  3.3   57   388    7   MOLECULE: KLLA0E03807P;                                              
1533:  6vq6-A  2.4  7.9   64   600    6   MOLECULE: ATPASE H+-TRANSPORTING V1 SUBUNIT A;                       
1534:  2oar-A  2.4  8.1   60   125   15   MOLECULE: LARGE-CONDUCTANCE MECHANOSENSITIVE CHANNEL;                
1535:  5n6n-C  2.4  6.8   69   698   10   MOLECULE: PROTEIN BMH1;                                              
1536:  1zhc-A  2.4  3.5   52    76    4   MOLECULE: HYPOTHETICAL PROTEIN HP1242;                               
1537:  2h8o-A  2.4  3.9   67   283    6   MOLECULE: GERANYLTRANSTRANSFERASE;                                   
1538:  2mg4-A  2.4  2.9   46    66    2   MOLECULE: COMPUTATIONAL DESIGNED HOMODIMER;                          
1539:  5j67-C  2.4  4.6   56   563    4   MOLECULE: ASTROTACTIN-2;                                             
1540:  3lut-B  2.4  3.8   54   390    7   MOLECULE: VOLTAGE-GATED POTASSIUM CHANNEL SUBUNIT BETA-2;            
1541:  4cek-A  2.4  3.3   53   240    6   MOLECULE: REGULATOR OF NONSENSE TRANSCRIPTS 2;                       
1542:  4gwp-C  2.4  3.0   53   184    9   MOLECULE: MEDIATOR OF RNA POLYMERASE II TRANSCRIPTION SUBUN          
1543:  6jfu-A  2.4  5.9   72   884   10   MOLECULE: CRISPR-ASSOCIATED ENDONUCLEASE CAS9;                       
1544:  5flv-M  2.4  3.1   45   229    4   MOLECULE: HOMEOBOX PROTEIN NKX-2.5, T-BOX TRANSCRIPTION FAC          
1545:  6vtk-A  2.4  3.6   55   446    7   MOLECULE: ACID-SENSING ION CHANNEL 1;                                
1546:  1kf6-C  2.4  3.6   60   130   12   MOLECULE: FUMARATE REDUCTASE FLAVOPROTEIN;                           
1547:  3kwo-A  2.4  3.4   65   149    5   MOLECULE: PUTATIVE BACTERIOFERRITIN;                                 
1548:  2vj4-A  2.4  3.2   51   292    6   MOLECULE: PROTEIN MXIC;                                              
1549:  5n0c-A  2.4  3.0   68  1293    1   MOLECULE: TETANUS TOXIN;                                             
1550:  5muu-A  2.4  3.0   65   766    8   MOLECULE: MAJOR INNER PROTEIN P1;                                    
1551:  4qo5-A  2.4  5.7   66   521    8   MOLECULE: HYPOTHETICAL MULTIHEME PROTEIN;                            
1552:  2ly9-A  2.4  2.7   46    74    0   MOLECULE: ZINC FINGERS AND HOMEOBOXES PROTEIN 1;                     
1553:  3p2c-A  2.3  4.8   65   445    8   MOLECULE: PUTATIVE GLYCOSYL HYDROLASE;                               
1554:  4yf1-A  2.3  3.3   55   157   16   MOLECULE: LMO0812 PROTEIN;                                           
1555:  4iqr-E  2.3  3.8   71   303    8   MOLECULE: HEPATOCYTE NUCLEAR FACTOR 4-ALPHA;                         
1556:  2g0j-C  2.3  5.6   57   116    9   MOLECULE: HYPOTHETICAL PROTEIN SMU.848;                              
1557:  4p96-A  2.3  3.8   65   278   11   MOLECULE: FATTY ACID METABOLISM REGULATOR PROTEIN;                   
1558:  4dlq-A  2.3  4.1   68   353    6   MOLECULE: LATROPHILIN-1;                                             
1559:  4xp7-A  2.3  4.7   60   324    8   MOLECULE: TRNA-DIHYDROURIDINE(20) SYNTHASE [NAD(P)+]-LIKE;           
1560:  2c9k-A  2.3  5.1   78   598    8   MOLECULE: PESTICIDAL CRYSTAL PROTEIN CRY4AA;                         
1561:  4p3g-A  2.3  3.6   70   219    9   MOLECULE: SIGNAL RECOGNITION PARTICLE SUBUNIT SRP68;                 
1562:  5byh-D  2.3  3.5   58  1372    3   MOLECULE: DNA-DIRECTED RNA POLYMERASE SUBUNIT ALPHA;                 
1563:  5tj5-A  2.3  3.3   82   570    6   MOLECULE: V-TYPE PROTON ATPASE SUBUNIT A;                            
1564:  6nyy-C  2.3  4.1   71   491    7   MOLECULE: AFG3-LIKE PROTEIN 2;                                       
1565:  5j4i-A  2.3  4.4   91   437    7   MOLECULE: ARGININE/AGMATINE ANTIPORTER;                              
1566:  2fm8-C  2.3  8.7   59   220   10   MOLECULE: SURFACE PRESENTATION OF ANTIGENS PROTEIN SPAK;             
1567:  6a9s-A  2.3  4.5   73   352    7   MOLECULE: PROTEIN A26;                                               
1568:  2o34-A  2.3  3.0   50   249    8   MOLECULE: HYPOTHETICAL PROTEIN;                                      
1569:  6ajf-A  2.3 10.1   84   901   13   MOLECULE: DRUG EXPORTERS OF THE RND SUPERFAMILY-LIKE PROTEI          
1570:  3dhi-A  2.3  4.8   82   498    5   MOLECULE: TOLUENE 4-MONOOXYGENASE HYDROXYLASE ALPHA SUBUNIT          
1571:  7jtk-I  2.3  4.7   66   483    8   MOLECULE: FLAGELLAR RADIAL SPOKE PROTEIN 1;                          
1572:  5nrn-B  2.3  3.7   64   211    5   MOLECULE: THYMIDYLATE KINASE;                                        
1573:  7bg9-A  2.3  5.5   79   913    5   MOLECULE: TELOMERASE REVERSE TRANSCRIPTASE,TELOMERASE REVER          
1574:  6g2d-C  2.3  4.0   70  2121    3   MOLECULE: ACETYL-COA CARBOXYLASE 1;                                  
1575:  4f52-E  2.3  5.4   63   523    5   MOLECULE: CULLIN-1;                                                  
1576:  3fp0-A  2.3  3.8   68   510    7   MOLECULE: 15-O-ACETYLTRANSFERASE;                                    
1577:  3ucq-A  2.3  4.0   46   651    4   MOLECULE: AMYLOSUCRASE;                                              
1578:  5oge-G  2.3  5.9   78   306    5   MOLECULE: GDP-MANNOSE TRANSPORTER 1;                                 
1579:  3iuk-A  2.3  4.6   73   552   11   MOLECULE: UNCHARACTERIZED PROTEIN;                                   
1580:  6vdq-A  2.3  4.8   67   305    9   MOLECULE: 3-METHYL-L-TYROSINE PEROXYGENASE;                          
1581:  5vtl-A  2.3  5.2   75   210    7   MOLECULE: TB427.07.360- PUTATIVE UNCHARACTERIZED METACYCLIC          
1582:  7edx-c  2.3  5.8   61   127    7   MOLECULE: TRANSCRIPTION INITIATION FACTOR TFIID SUBUNIT 1;           
1583:  6ewy-A  2.3  2.9   63   201    5   MOLECULE: PEPTIDOGLYCAN ENDOPEPTIDASE RIPA;                          
1584:  6awl-A  2.3  6.7   76   217    3   MOLECULE: UBIQUINONE BIOSYNTHESIS PROTEIN COQ9, MITOCHONDRI          
1585:  3fse-B  2.3  3.6   68   349    7   MOLECULE: TWO-DOMAIN PROTEIN CONTAINING DJ-1/THIJ/PFPI-LIKE          
1586:  2c9l-Y  2.3  3.9   48    63    2   MOLECULE: BZLF1 TRANS-ACTIVATOR PROTEIN;                             
1587:  5lnk-J  2.3  5.3   57   175    7   MOLECULE: MITOCHONDRIAL COMPLEX I, 51 KDA SUBUNIT;                   
1588:  3wi3-A  2.3  3.9   72   215   10   MOLECULE: DNA REPLICATION REGULATOR SLD3;                            
1589:  6zka-K  2.3  3.0   53    98    9   MOLECULE: NADH-UBIQUINONE OXIDOREDUCTASE CHAIN 3;                    
1590:  1foe-A  2.3  6.0   90   368    7   MOLECULE: T-LYMPHOMA INVASION AND METASTASIS INDUCING                
1591:  6v35-A  2.3  4.7   72   914   11   MOLECULE: CALCIUM-ACTIVATED POTASSIUM CHANNEL SUBUNIT ALPHA          
1592:  6d6q-F  2.3  7.0   53   252    6   MOLECULE: EXOSOME COMPLEX COMPONENT RRP45;                           
1593:  1qoy-A  2.3  3.7   74   303    4   MOLECULE: HEMOLYSIN E;                                               
1594:  4zs9-B  2.3 11.1   60   378    7   MOLECULE: SUGAR BINDING PROTEIN OF ABC TRANSPORTER SYSTEM;           
1595:  6lja-A  2.3  3.5   67   841    6   MOLECULE: HEPARINASE II/III-LIKE PROTEIN;                            
1596:  4rp5-A  2.3  5.9   59    94    8   MOLECULE: DISKS LARGE 1 TUMOR SUPPRESSOR PROTEIN;                    
1597:  2dh4-A  2.3  4.2   80   326    8   MOLECULE: YPL069C;                                                   
1598:  7jnc-A  2.3  3.4   62   287   11   MOLECULE: PROTON-ACTIVATED CHLORIDE CHANNEL;                         
1599:  3c3w-A  2.3  4.7   72   211    8   MOLECULE: TWO COMPONENT TRANSCRIPTIONAL REGULATORY PROTEIN           
1600:  4zvc-A  2.3  3.2   53   116    8   MOLECULE: DIGUANYLATE CYCLASE DOSC;                                  
1601:  6eac-A  2.3  4.2   82   476   11   MOLECULE: SELO;                                                      
1602:  6q6b-A  2.3  3.7   64   132    5   MOLECULE: CYTOSOLIC COPPER STORAGE PROTEIN;                          
1603:  4gdm-C  2.3  9.9   61   259   11   MOLECULE: 2-SUCCINYL-6-HYDROXY-2,4-CYCLOHEXADIENE-1-CARBOXY          
1604:  5b3d-B  2.3  3.7   66   117    2   MOLECULE: FLAGELLA SYNTHESIS PROTEIN FLGN;                           
1605:  7kl9-D  2.3  7.5   74   160    5   MOLECULE: SPIKE GLYCOPROTEIN;                                        
1606:  5b58-A  2.3  5.7   73   331   10   MOLECULE: PUTATIVE HEMIN ABC TRANSPORT SYSTEM, MEMBRANE PRO          
1607:  3gn4-A  2.3  7.3   56   129   11   MOLECULE: MYOSIN-VI;                                                 
1608:  4a25-B  2.3  4.0   71   169    6   MOLECULE: FERRITIN DPS FAMILY PROTEIN;                               
1609:  2v0x-B  2.3  2.8   69   205   13   MOLECULE: LAMINA-ASSOCIATED POLYPEPTIDE 2 ISOFORMS                   
1610:  6s7v-A  2.3  5.6   79   378    6   MOLECULE: MFS TRANSPORTER;                                           
1611:  6z16-f  2.3  3.8   52    88   12   MOLECULE: MULTISUBUNIT NA+/H+ ANTIPORTER, A SUBUNIT;                 
1612:  5ufl-A  2.3  3.8   63   523    6   MOLECULE: PROTEIN CIP2A;                                             
1613:  4chc-D  2.3  4.4   59   141   10   MOLECULE: POLYMERASE ACIDIC PROTEIN;                                 
1614:  6h02-A  2.3  4.2   70  1334    9   MOLECULE: MEDIATOR OF RNA POLYMERASE II TRANSCRIPTION SUBUN          
1615:  6fpg-F  2.3  3.3   78   266    8   MOLECULE: CHROMOSOME 16, WHOLE GENOME SHOTGUN SEQUENCE;              
1616:  3rm5-A  2.3  5.0   78   521    4   MOLECULE: HYDROXYMETHYLPYRIMIDINE/PHOSPHOMETHYLPYRIMIDINE K          
1617:  5d1r-A  2.3  4.1   72   227   13   MOLECULE: RV1816 TRANSCRIPTIONAL REGULATOR;                          
1618:  5ve8-B  2.3  4.6   68  1030    6   MOLECULE: KAP123;                                                    
1619:  5j9q-B  2.3  3.8   54    79    4   MOLECULE: HISTONE ACETYLTRANSFERASE ESA1;                            
1620:  3owa-C  2.3  6.3   84   587    8   MOLECULE: ACYL-COA DEHYDROGENASE;                                    
1621:  7mtl-B  2.3 10.8   74   162    7   MOLECULE: COLIBACTIN SELF-PROTECTION PROTEIN CLBS;                   
1622:  6mit-G  2.3  7.7   66   355    8   MOLECULE: LIPOPOLYSACCHARIDE EXPORT SYSTEM ATP-BINDING PROT          
1623:  6x02-A  2.3  3.9   83   650   10   MOLECULE: NUCLEOPORIN NUP84;                                         
1624:  2lk2-A  2.3  3.1   50    89    4   MOLECULE: HOMEOBOX PROTEIN TGIF1;                                    
1625:  3ut2-A  2.3  5.6   71   735    8   MOLECULE: CATALASE-PEROXIDASE 2;                                     
1626:  4rbr-A  2.3  4.9   63   131   14   MOLECULE: HTH-TYPE TRANSCRIPTIONAL REGULATOR ROT;                    
1627:  5f6f-A  2.3  4.9   63   141    3   MOLECULE: MARR FAMILY REGULATORY PROTEIN;                            
1628:  4fym-D  2.3  6.4   65   227    9   MOLECULE: OROTATE PHOSPHORIBOSYLTRANSFERASE;                         
1629:  7bin-Q  2.3  4.1   63   133    5   MOLECULE: FLAGELLAR BIOSYNTHETIC PROTEIN FLIP;                       
1630:  7ctp-A  2.3  6.2   77   553    6   MOLECULE: PROTEIN NIBAN 2;                                           
1631:  6vls-D  2.3  6.5   65   963    3   MOLECULE: MALTOSE/MALTODEXTRIN-BINDING PERIPLASMIC PROTEIN,          
1632:  6qfo-A  2.3  3.2   53  1348    6   MOLECULE: PEGA DOMAIN-CONTAINING PROTEIN,PEGA DOMAIN-CONTAI          
1633:  2kse-A  2.3  4.8   50    77    8   MOLECULE: SENSOR PROTEIN QSEC;                                       
1634:  3fcn-A  2.3  4.1   69   158    7   MOLECULE: AN ALPHA-HELICAL PROTEIN OF UNKNOWN FUNCTION (PFA          
1635:  6m49-B  2.3  8.2   83   238    4   MOLECULE: INSULIN-INDUCED GENE 2 PROTEIN;                            
1636:  2d4u-A  2.3  4.5   79   167    5   MOLECULE: METHYL-ACCEPTING CHEMOTAXIS PROTEIN I;                     
1637:  4rgu-B  2.3  7.4   63   144    8   MOLECULE: REPRESSOR PROTEIN;                                         
1638:  6pns-A  2.3  4.5   73  1291    4   MOLECULE: RNA-DIRECTED RNA POLYMERASE;                               
1639:  4in3-D  2.3  4.2   63   632    8   MOLECULE: CHITIN BIOSYNTHESIS PROTEIN CHS5;                          
1640:  6v8o-O  2.3  2.6   52   384    6   MOLECULE: HIGH TEMPERATURE LETHAL PROTEIN 1;                         
1641:  5d92-B  2.3  8.7   70   342    6   MOLECULE: AF2299 PROTEIN,PHOSPHATIDYLINOSITOL SYNTHASE;              
1642:  1cpq-A  2.3  4.8   67   129   13   MOLECULE: CYTOCHROME C';                                             
1643:  1zbd-B  2.3  4.6   67   124    6   MOLECULE: RABPHILIN-3A;                                              
1644:  6hra-B  2.3  9.0   76   679   11   MOLECULE: POTASSIUM-TRANSPORTING ATPASE POTASSIUM-BINDING S          
1645:  5jwy-A  2.3  4.6   71   259    1   MOLECULE: PHOSPHATIDYLGLYCEROPHOSPHATASE B;                          
1646:  6wuh-A  2.3  6.6   72   308   10   MOLECULE: SAM35;                                                     
1647:  4btf-A  2.3  8.6   62   413   10   MOLECULE: MIXED LINEAGE KINASE DOMAIN-LIKE PROTEIN;                  
1648:  4yk1-A  2.3  4.9   62   137    3   MOLECULE: BARTONELLA EFFECTOR PROTEIN (BEP) SUBSTRATE OF VI          
1649:  6y92-A  2.3  4.4   70   178    9   MOLECULE: B-LYMPHOCYTE ANTIGEN CD20;                                 
1650:  6rlb-E  2.3  3.8   70   312    6   MOLECULE: O6-ALKYLGUANINE-DNA ALKYLTRANSFERASE MUTANT,DYNC2          
1651:  5xbj-A  2.3  3.5   81   500    6   MOLECULE: FLAGELLAR HOOK-ASSOCIATED PROTEIN FLGK;                    
1652:  6ukj-A  2.3  4.4   85   350    4   MOLECULE: CHLOROQUINE RESISTANCE TRANSPORTER;                        
1653:  6j6g-c  2.3  6.3   58   436    7   MOLECULE: PRE-MRNA-SPLICING FACTOR 8;                                
1654:  3c98-B  2.3  3.8   72   230    4   MOLECULE: SYNTAXIN-BINDING PROTEIN 1;                                
1655:  4xxk-A  2.3  3.3   59   149    5   MOLECULE: PHYCOBILIPROTEIN APCE;                                     
1656:  5exr-C  2.3  3.6   74  1057    7   MOLECULE: DNA PRIMASE SMALL SUBUNIT;                                 
1657:  7adk-B  2.3  6.4   64   704    8   MOLECULE: PUTATIVE IMMUNOGLOBULIN-BLOCKING VIRULENCE PROTEI          
1658:  2ou3-A  2.3  3.0   64   160    8   MOLECULE: TELLURITE RESISTANCE PROTEIN OF COG3793;                   
1659:  5xtc-o  2.3  3.8   57   128   16   MOLECULE: NADH DEHYDROGENASE [UBIQUINONE] IRON-SULFUR PROTE          
1660:  1am9-C  2.3  7.6   52    82   10   MOLECULE: DNA (5'-                                                   
1661:  2ypa-A  2.3  8.4   51    67    6   MOLECULE: T-CELL ACUTE LYMPHOCYTIC LEUKEMIA PROTEIN 1;               
1662:  3cax-A  2.3  3.5   67   355    6   MOLECULE: UNCHARACTERIZED PROTEIN PF0695;                            
1663:  7jmt-C  2.3  5.4   67   165    9   MOLECULE: BCL-2 PROTEIN;                                             
1664:  1pv6-A  2.3  4.5   80   417    6   MOLECULE: LACTOSE PERMEASE;                                          
1665:  3h0g-A  2.3  4.3   72  1496    4   MOLECULE: DNA-DIRECTED RNA POLYMERASE II SUBUNIT RPB1;               
1666:  6nsj-A  2.3  4.4   67   182    7   MOLECULE: ACID-ACTIVATED UREA CHANNEL;                               
1667:  3bh1-D  2.3  3.9   61   487   11   MOLECULE: UPF0371 PROTEIN DIP2346;                                   
1668:  6o4o-A  2.3  4.0   64   169   11   MOLECULE: INTERLEUKIN-11;                                            
1669:  7bln-A  2.3  4.5   68   769    3   MOLECULE: VACUOLAR PROTEIN SORTING-ASSOCIATED PROTEIN 29;            
1670:  6ynw-H  2.3  3.7   53    75    9   MOLECULE: SUBUNIT C;                                                 
1671:  6dmp-B  2.3  4.4   58    82    5   MOLECULE: DESIGNED ORTHOGONAL PROTEIN DHD13_XAAA_A;                  
1672:  6xm1-C  2.3  4.4   61   570    0   MOLECULE: VPS45;                                                     
1673:  6myo-D  2.3  7.0   61   102    5   MOLECULE: SUCCINATE DEHYDROGENASE [UBIQUINONE] FLAVOPROTEIN          
1674:  7d7c-F  2.3  4.1   53   137    9   MOLECULE: DNA-DIRECTED RNA POLYMERASE SUBUNIT ALPHA;                 
1675:  2c0s-A  2.3  3.8   48    64    8   MOLECULE: CONSERVED DOMAIN PROTEIN;                                  
1676:  7k36-I  2.3  6.7   87   599   11   MOLECULE: SERINE/THREONINE-PROTEIN PHOSPHATASE 2A 65 KDA RE          
1677:  2yn7-A  2.3  5.5   72   214    8   MOLECULE: OUTER SURFACE PROTEIN;                                     
1678:  6l7o-G  2.3  3.5   55   192   13   MOLECULE: NAD(P)H-QUINONE OXIDOREDUCTASE SUBUNIT 1;                  
1679:  6wti-D  2.3  3.2   51    99    2   MOLECULE: CYTOCHROME O UBIQUINOL OXIDASE, SUBUNIT I;                 
1680:  6iv3-A  2.3  3.6   77   274    4   MOLECULE: BESTROPHIN HOMOLOG;                                        
1681:  4f1n-A  2.3 15.8   61   904    5   MOLECULE: KPAGO;                                                     
1682:  5zak-A  2.3  7.1   62  1314   10   MOLECULE: ENDORIBONUCLEASE DICER;                                    
1683:  4a0c-A  2.3  4.8   68  1155   13   MOLECULE: CULLIN-ASSOCIATED NEDD8-DISSOCIATED PROTEIN 1;             
1684:  1knz-A  2.3  5.7   54   154   13   MOLECULE: 5'-R(*UP*GP*AP*CP*C)-3';                                   
1685:  2x3m-A  2.3  4.3   57   166    7   MOLECULE: HYPOTHETICAL PROTEIN ORF239;                               
1686:  5k04-A  2.3  3.9   58   732    3   MOLECULE: UNCHARACTERIZED PROTEIN;                                   
1687:  5zji-L  2.3  3.6   61   166    7   MOLECULE: CHLOROPHYLL A-B BINDING PROTEIN, CHLOROPLASTIC;            
1688:  6cfz-I  2.3 35.1   66   106    6   MOLECULE: ASK1;                                                      
1689:  1y6d-A  2.3  2.8   58   114    7   MOLECULE: PHOSPHORELAY PROTEIN LUXU;                                 
1690:  3wqy-A  2.3  3.4   67   906    7   MOLECULE: ALANINE--TRNA LIGASE;                                      
1691:  7dn3-A  2.3  4.0   54  1293    7   MOLECULE: DNA-DIRECTED RNA POLYMERASE III SUBUNIT RPC1;              
1692:  5zum-B  2.3  4.9   61   537    8   MOLECULE: DIPEPTIDYL-PEPTIDASE III;                                  
1693:  2k6l-A  2.3  3.6   35    51   11   MOLECULE: PUTATIVE UNCHARACTERIZED PROTEIN;                          
1694:  4h3z-B  2.3  3.5   50   257    0   MOLECULE: TRNA (GUANINE-N(1)-)-METHYLTRANSFERASE;                    
1695:  2khq-A  2.3  4.8   60   110    8   MOLECULE: INTEGRASE;                                                 
1696:  3oov-A  2.3  3.9   49   164    6   MOLECULE: METHYL-ACCEPTING CHEMOTAXIS PROTEIN, PUTATIVE;             
1697:  2bb6-A  2.3  6.0   52   414    8   MOLECULE: TRANSCOBALAMIN II;                                         
1698:  6wtw-A  2.3  4.0   61   489    8   MOLECULE: DASS FAMILY SODIUM-COUPLED ANION SYMPORTER;                
1699:  1r5e-A  2.3  4.1   55   105    2   MOLECULE: AVIRULENCE PROTEIN;                                        
1700:  3aqt-B  2.3  3.4   65   196    5   MOLECULE: BACTERIAL REGULATORY PROTEINS, TETR FAMILY;                
1701:  4mer-D  2.3  6.6   49    97    8   MOLECULE: STREPTOCOCCAL HISTIDINE-RICH GLYCOPROTEIN INTERAC          
1702:  2n39-A  2.3  3.3   62   108   13   MOLECULE: CHROMODOMAIN-HELICASE-DNA-BINDING PROTEIN 1;               
1703:  5izo-A  2.3  3.6   51   290   10   MOLECULE: BIFUNCTIONAL OLIGORIBONUCLEASE AND PAP PHOSPHATAS          
1704:  1luj-B  2.3  2.5   44    71    7   MOLECULE: CATENIN BETA-1;                                            
1705:  5eyb-A  2.3  3.3   49   340    6   MOLECULE: DNA-BINDING PROTEIN REB1;                                  
1706:  4o9p-C  2.3  4.2   56    89    4   MOLECULE: NAD(P) TRANSHYDROGENASE SUBUNIT ALPHA 2;                   
1707:  5xe7-B  2.3  5.3   49   280   14   MOLECULE: ECF RNA POLYMERASE SIGMA FACTOR SIGJ;                      
1708:  4m0m-A  2.3  3.9   53   721    2   MOLECULE: PUTATIVE UNCHARACTERIZED PROTEIN;                          
1709:  5aqd-M  2.3  7.1   71   184    8   MOLECULE: PHYCOERYTHRIN ALPHA SUBUNIT;                               
1710:  4g3a-B  2.3  6.8   60   234    8   MOLECULE: CLIP-ASSOCIATING PROTEIN;                                  
1711:  5hiu-A  2.3  2.6   48   407    6   MOLECULE: GTPASE ACTIVATOR-LIKE PROTEIN;                             
1712:  5l7s-A  2.3  4.4   50   267    6   MOLECULE: SECRETED RXLR EFFECTOR PEPTIDE PROTEIN;                    
1713:  6vvo-A  2.3  3.8   53   448    0   MOLECULE: REPLICATION FACTOR C SUBUNIT 1;                            
1714:  5gm2-B  2.3  3.7   50   283    8   MOLECULE: O-METHYLRANSFERASE;                                        
1715:  1b8d-A  2.3  2.8   64   164    9   MOLECULE: PROTEIN (RHODOPHYTAN PHYCOERYTHRIN (ALPHA CHAIN)           
1716:  2jx0-A  2.3  4.0   63   131    3   MOLECULE: ARF GTPASE-ACTIVATING PROTEIN GIT1;                        
1717:  5utg-A  2.3  6.6   52   134    8   MOLECULE: EGG-LYSIN;                                                 
1718:  2xpl-A  2.3  5.5   63   142    5   MOLECULE: IWS1;                                                      
1719:  6cp3-Z  2.3 31.0   62   155    3   MOLECULE: ATP SYNTHASE SUBUNIT 9, MITOCHONDRIAL;                     
1720:  6ces-N  2.3  7.9   54   321    7   MOLECULE: GATOR COMPLEX PROTEIN NPRL2;                               
1721:  1o57-A  2.3  2.9   45   270   11   MOLECULE: PUR OPERON REPRESSOR;                                      
1722:  1tiq-A  2.3  8.9   57   173    7   MOLECULE: PROTEASE SYNTHASE AND SPORULATION NEGATIVE REGULA          
1723:  3hug-A  2.3  6.3   54    80    7   MOLECULE: RNA POLYMERASE SIGMA FACTOR;                               
1724:  6arz-A  2.2  6.4   63    96    8   MOLECULE: UNCHARACTERIZED PROTEIN;                                   
1725:  3him-B  2.2  3.8   73   192    1   MOLECULE: PROBABLE TRANSCRIPTIONAL REGULATOR;                        
1726:  6z11-H  2.2  3.5   68   193    7   MOLECULE: DNA-DIRECTED RNA POLYMERASE SUBUNIT ALPHA;                 
1727:  6oqr-a  2.2 10.0   78   266   13   MOLECULE: ATP SYNTHASE SUBUNIT DELTA;                                
1728:  6k31-A  2.2  4.2   64  1109    5   MOLECULE: AIPEPCK;                                                   
1729:  6xjh-A  2.2  4.5   72   251    7   MOLECULE: PHENOL-SOLUBLE MODULIN EXPORT ABC TRANSPORTER PER          
1730:  5l10-A  2.2  6.4   51   172    4   MOLECULE: N-ACYLHOMOSERINE LACTONE DEPENDENT REGULATORY PRO          
1731:  5eqz-A  2.2  3.6   59   138   12   MOLECULE: REV PROTEIN;                                               
1732:  3tdw-A  2.2  6.8   60   302    5   MOLECULE: GENTAMICIN RESISTANCE PROTEIN;                             
1733:  3psp-A  2.2  3.7   60   317    8   MOLECULE: PROTEIN DOA1;                                              
1734:  2c5u-A  2.2  3.6   58   375    3   MOLECULE: RNA LIGASE;                                                
1735:  6vjy-B  2.2  4.7   81   280   12   MOLECULE: ERAD-ASSOCIATED E3 UBIQUITIN-PROTEIN LIGASE HRD1;          
1736:  4x0j-B  2.2  5.2   66   262    2   MOLECULE: HAPTOGLOBIN-HEMOGLOBIN RECEPTOR;                           
1737:  4qmh-A  2.2  5.5   58   236    5   MOLECULE: LP04448P;                                                  
1738:  6ezn-E  2.2  3.2   52    85    8   MOLECULE: DOLICHYL-DIPHOSPHOOLIGOSACCHARIDE--PROTEIN                 
1739:  6mu2-A  2.2  5.4   64  2170   13   MOLECULE: INOSITOL 1,4,5-TRISPHOSPHATE RECEPTOR TYPE 1;              
1740:  5yx5-B  2.2  4.8   79   270    6   MOLECULE: 49 PROTEIN;                                                
1741:  4og9-B  2.2  4.0   61   162   16   MOLECULE: INTERLEUKIN-12 SUBUNIT BETA;                               
1742:  5jw9-B  2.2  4.0   59   115    5   MOLECULE: AF4/FMR2 FAMILY MEMBER 4;                                  
1743:  1w9r-A  2.2  4.3   63   119   10   MOLECULE: CHOLINE BINDING PROTEIN A;                                 
1744:  4n5a-A  2.2  5.2   69   535    7   MOLECULE: PROTEIN EFR3;                                              
1745:  2p5t-E  2.2  6.9   57    95    4   MOLECULE: FRAGMENT OF PEZA HELIX-TURN-HELIX MOTIF;                   
1746:  1mqs-A  2.2  4.1   68   588    9   MOLECULE: SLY1 PROTEIN;                                              
1747:  6i7s-G  2.2  4.8   57   863    7   MOLECULE: PROTEIN DISULFIDE-ISOMERASE;                               
1748:  2wbm-A  2.2  3.2   47   234   13   MOLECULE: RIBOSOME MATURATION PROTEIN SDO1 HOMOLOG;                  
1749:  3b77-A  2.2  4.3   69   188    9   MOLECULE: UNCHARACTERIZED PROTEIN;                                   
1750:  2pff-A  2.2  3.6   73  1683    4   MOLECULE: FATTY ACID SYNTHASE SUBUNIT ALPHA;                         
1751:  5tsz-A  2.2  2.7   54   130    6   MOLECULE: PV CELL-TRAVERSAL PROTEIN;                                 
1752:  5jm8-A  2.2  4.9   80   556    5   MOLECULE: AEROBACTIN SYNTHASE IUCA;                                  
1753:  6mhc-A  2.2  4.4   67   244    9   MOLECULE: GLUTATHIONE S-TRANSFERASE OMEGA-1;                         
1754:  6cfw-B  2.2  3.5   54    82    9   MOLECULE: MONOVALENT CATION/H+ ANTIPORTER SUBUNIT D;                 
1755:  4cg4-A  2.2  3.0   66   376    8   MOLECULE: PYRIN;                                                     
1756:  3c24-A  2.2  4.4   62   277   15   MOLECULE: PUTATIVE OXIDOREDUCTASE;                                   
1757:  5l1a-A  2.2  9.2   64   108    3   MOLECULE: UNCHARACTERIZED PROTEIN;                                   
1758:  6rx3-C  2.2  3.8   62    99    5   MOLECULE: SYNCYTIN-2;                                                
1759:  6zfw-A  2.2  3.8   51    70    4   MOLECULE: PEROXIN-14;                                                
1760:  2qm4-A  2.2  3.8   57   232    4   MOLECULE: NON-HOMOLOGOUS END-JOINING FACTOR 1;                       
1761:  6zr2-Y  2.2  3.1   61   140   10   MOLECULE: NADH-UBIQUINONE OXIDOREDUCTASE CHAIN 3;                    
1762:  2rd9-A  2.2  7.9   70   189    1   MOLECULE: BH0186 PROTEIN;                                            
1763:  3cqc-A  2.2  5.3   79   247    6   MOLECULE: NUCLEAR PORE COMPLEX PROTEIN NUP107;                       
1764:  5xpq-A  2.2  3.2   52   100    2   MOLECULE: UNCHARACTERIZED HTH-TYPE TRANSCRIPTIONAL REGULATO          
1765:  3zd0-A  2.2  2.9   57    85    7   MOLECULE: P7 PROTEIN;                                                
1766:  3qnk-C  2.2  6.3   80   511    6   MOLECULE: PUTATIVE LIPOPROTEIN;                                      
1767:  6ey4-A  2.2  4.9   68   483    7   MOLECULE: GLDM;                                                      
1768:  6sih-A  2.2  5.4   82   488    5   MOLECULE: FLAGELLAR HOOK-ASSOCIATED PROTEIN 2;                       
1769:  6n1l-A  2.2  4.0   60   141    8   MOLECULE: FIBRONECTIN-BINDING PROTEIN BBK32;                         
1770:  1rtw-B  2.2  5.9   71   209    8   MOLECULE: TRANSCRIPTIONAL ACTIVATOR, PUTATIVE;                       
1771:  6r7f-E  2.2  3.8   58   311    2   MOLECULE: COP9 SIGNALOSOME COMPLEX SUBUNIT 1;                        
1772:  5lki-A  2.2  4.5   76  1427    4   MOLECULE: TCDA1;                                                     
1773:  6uun-R  2.2  3.6   61   354   11   MOLECULE: GUANINE NUCLEOTIDE-BINDING PROTEIN G(S) SUBUNIT A          
1774:  5e2q-A  2.2  3.7   72   725    7   MOLECULE: DIPEPTIDYL PEPTIDASE 3;                                    
1775:  3gor-A  2.2  4.2   61   157   10   MOLECULE: PUTATIVE METAL-DEPENDENT HYDROLASE;                        
1776:  6o9l-1  2.2  5.7   70   546    1   MOLECULE: DNA-DIRECTED RNA POLYMERASE II SUBUNIT RPB1;               
1777:  3anw-A  2.2  3.1   55   171    7   MOLECULE: PUTATIVE UNCHARACTERIZED PROTEIN;                          
1778:  4ka7-A  2.2  4.5   65   695    9   MOLECULE: OLIGOPEPTIDASE A;                                          
1779:  6npl-A  2.2  5.3   89   861    3   MOLECULE: SOLUTE CARRIER FAMILY 12 (SODIUM/POTASSIUM/CHLORI          
1780:  4axz-A  2.2  5.5   75   218    4   MOLECULE: PUTATIVE ANTIGEN P35;                                      
1781:  3u8p-A  2.2  8.3   67   336    3   MOLECULE: CYTOCHROME B562 INTEGRAL FUSION WITH ENHANCED GRE          
1782:  5jhe-A  2.2  3.5   58   388   12   MOLECULE: PEPTIDYL-PROLYL CIS-TRANS ISOMERASE CYP7;                  
1783:  6yx5-B  2.2  4.9   77   339    4   MOLECULE: RAS-RELATED PROTEIN RAB-8A;                                
1784:  2huj-A  2.2  3.2   56   125    7   MOLECULE: LIN2004 PROTEIN;                                           
1785:  2bl2-A  2.2  6.1   71   156    7   MOLECULE: V-TYPE SODIUM ATP SYNTHASE SUBUNIT K;                      
1786:  4fm3-C  2.2  7.3   55    96    9   MOLECULE: UNCHARACTERIZED HYPOTHETICAL PROTEIN;                      
1787:  3kra-C  2.2  4.1   82   271   16   MOLECULE: GERANYL DIPHOSPHATE SYNTHASE LARGE SUBUNIT;                
1788:  2olt-C  2.2  3.8   76   217    4   MOLECULE: HYPOTHETICAL PROTEIN;                                      
1789:  6jp5-E  2.2  4.2   62   169    6   MOLECULE: VOLTAGE-DEPENDENT L-TYPE CALCIUM CHANNEL SUBUNIT           
1790:  3rc8-A  2.2  3.6   58   609    7   MOLECULE: ATP-DEPENDENT RNA HELICASE SUPV3L1, MITOCHONDRIAL          
1791:  2i9c-A  2.2  4.3   61   121    5   MOLECULE: HYPOTHETICAL PROTEIN RPA1889;                              
1792:  5ouz-A  2.2  2.9   64   178    3   MOLECULE: FERRITIN;                                                  
1793:  4w66-A  2.2  4.4   72   236    6   MOLECULE: GLUTATHIONE S-TRANSFERASE DOMAIN PROTEIN;                  
1794:  3gi9-C  2.2  4.0   78   437   14   MOLECULE: 7F11 ANTI-APCT MONOCLONAL FAB LIGHT CHAIN;                 
1795:  6jbx-A  2.2  7.3   62   146    6   MOLECULE: FATTY ACID BIOSYNTHESIS TRANSCRIPTIONAL REGULATOR          
1796:  5j65-A  2.2  4.3   75   402    9   MOLECULE: PESTICIDAL CRYSTAL PROTEIN CRY6AA;                         
1797:  2qkm-B  2.2  4.1   66   266    3   MOLECULE: SPBC3B9.21 PROTEIN;                                        
1798:  3qth-B  2.2  8.2   70   164    9   MOLECULE: UNCHARACTERIZED PROTEIN;                                   
1799:  4q2g-B  2.2  4.1   69   269    9   MOLECULE: PHOSPHATIDATE CYTIDYLYLTRANSFERASE;                        
1800:  2ot4-A  2.2  3.1   61   520    2   MOLECULE: EIGHT-HEME NITRITE REDUCTASE;                              
1801:  3o10-A  2.2  6.4   62   139    3   MOLECULE: SACSIN;                                                    
1802:  3q5w-B  2.2  3.7   68   199    3   MOLECULE: PROTEIN CUT8;                                              
1803:  6ygb-B  2.2  4.4   80   725    6   MOLECULE: N-ALPHA-ACETYLTRANSFERASE 30;                              
1804:  3kmi-A  2.2  3.8   67   172   12   MOLECULE: PUTATIVE MEMBRANE PROTEIN COG4129;                         
1805:  2z5x-A  2.2  4.0   67   513   10   MOLECULE: AMINE OXIDASE [FLAVIN-CONTAINING] A;                       
1806:  6akz-A  2.2  7.5   78   451    6   MOLECULE: GLCNAC INDUCIBLE GENE 2, GIG2;                             
1807:  6nbx-F  2.2  4.3   65   655    8   MOLECULE: NAD(P)H-QUINONE OXIDOREDUCTASE SUBUNIT 1;                  
1808:  3i0t-B  2.2  3.9   64   171    2   MOLECULE: BH3703 PROTEIN;                                            
1809:  5eri-A  2.2  8.7   65   153   14   MOLECULE: MARR FAMILY TRANSCRIPTIONAL REGULATOR;                     
1810:  2gen-A  2.2  3.6   69   188   12   MOLECULE: PROBABLE TRANSCRIPTIONAL REGULATOR;                        
1811:  6tgb-A  2.2  8.9   63  1450   10   MOLECULE: DEDICATOR OF CYTOKINESIS PROTEIN 2;                        
1812:  4kha-A  2.2  7.8   64   360    6   MOLECULE: SPT16M-HISTONE H2B 1.1 CHIMERA;                            
1813:  5oxf-A  2.2  8.9   80   703    8   MOLECULE: GTP-BINDING PROTEIN;                                       
1814:  6m15-A  2.2  2.7   66   965   14   MOLECULE: SPIKE GLYCOPROTEIN;                                        
1815:  1ij6-A  2.2  4.8   75   305    9   MOLECULE: PLASMODIAL SPECIFIC LAV1-2 PROTEIN;                        
1816:  6q82-A  2.2  4.6   76  1027    8   MOLECULE: IMPORTIN BETA-LIKE PROTEIN KAP122;                         
1817:  1wte-A  2.2  4.0   75   272    8   MOLECULE: 5'-D(*AP*CP*CP*GP*GP*GP*CP*CP*CP*TP*GP*CP*C)-3';           
1818:  5ctq-A  2.2  4.7   72   518    6   MOLECULE: SQUAMOUS CELL CARCINOMA ANTIGEN RECOGNIZED BY T-C          
1819:  4e61-A  2.2  5.4   55    91   11   MOLECULE: PROTEIN BIM1;                                              
1820:  5h1q-A  2.2  4.3   69   360    3   MOLECULE: INNEXIN-6;                                                 
1821:  6v7b-A  2.2  6.0   52   119   12   MOLECULE: A-DNA;                                                     
1822:  2c5z-A  2.2  5.2   55    93    4   MOLECULE: SET DOMAIN PROTEIN 2;                                      
1823:  6fln-B  2.2  3.0   61   367    5   MOLECULE: E3 UBIQUITIN/ISG15 LIGASE TRIM25;                          
1824:  5nnv-D  2.2  3.2   68   252    4   MOLECULE: CHROMOSOME PARTITION PROTEIN SMC,CHROMOSOME PARTI          
1825:  5dzr-A  2.2  6.4   61   965   13   MOLECULE: FRQ-INTERACTING RNA HELICASE;                              
1826:  6btm-F  2.2  5.4   85   402    8   MOLECULE: ALTERNATIVE COMPLEX III SUBUNIT A;                         
1827:  6gcv-A  2.2  3.4   61   126    5   MOLECULE: CHEMOTAXIS TRANSDUCER;                                     
1828:  2g3v-A  2.2  7.4   69   161    7   MOLECULE: CAG PATHOGENICITY ISLAND PROTEIN 13;                       
1829:  3h3m-A  2.2  3.1   55    89   13   MOLECULE: FLAGELLAR PROTEIN FLIT;                                    
1830:  6khj-E  2.2  3.2   55   101    4   MOLECULE: NAD(P)H-QUINONE OXIDOREDUCTASE SUBUNIT 1;                  
1831:  6rx4-B  2.2  4.0   81   379   14   MOLECULE: CYTOCHROME BD-I UBIQUINOL OXIDASE SUBUNIT 1;               
1832:  3pxp-A  2.2  3.2   50   292    2   MOLECULE: HELIX-TURN-HELIX DOMAIN PROTEIN;                           
1833:  3jb9-X  2.2  4.2   60  1195    5   MOLECULE: PRE-MRNA-SPLICING FACTOR SPP42;                            
1834:  6fht-B  2.2  6.0   58   735    9   MOLECULE: BACTERIOPHYTOCHROME,ADENYLATE CYCLASE;                     
1835:  7c86-A  2.2  4.4   70   296   13   MOLECULE: SENSORY OPSIN A,CHANNELRHODOPSIN (CHR) CHIMERA BE          
1836:  6d9z-C  2.2  5.0   63   241   10   MOLECULE: SULFATE TRANSPORTER CYSZ;                                  
1837:  3sng-A  2.2  3.3   59   267   10   MOLECULE: NUCLEASE;                                                  
1838:  6v8o-N  2.2  4.1   54   412    7   MOLECULE: HIGH TEMPERATURE LETHAL PROTEIN 1;                         
1839:  2d9d-A  2.2  3.4   52    89    4   MOLECULE: BAG FAMILY MOLECULAR CHAPERONE REGULATOR 5;                
1840:  7emf-G  2.2  3.6   53   161    8   MOLECULE: MEDIATOR OF RNA POLYMERASE II TRANSCRIPTION SUBUN          
1841:  6nd4-T  2.2  6.3   59   812   10   MOLECULE: ETS RRNA;                                                  
1842:  1hyn-Q  2.2  5.1   53   302    9   MOLECULE: BAND 3 ANION TRANSPORT PROTEIN;                            
1843:  1jky-A  2.2  3.4   52   748   12   MOLECULE: LETHAL FACTOR;                                             
1844:  1ux5-A  2.2  6.1   66   411   11   MOLECULE: BNI1 PROTEIN;                                              
1845:  2gxa-E  2.2  3.5   54   274    7   MOLECULE: 5'-D(*TP*TP*TP*TP*TP*TP*TP*TP*TP*TP*TP*TP*T)-3';           
1846:  3m1m-A  2.2  4.2   55   320    5   MOLECULE: ORF904;                                                    
1847:  1or7-C  2.2  3.0   44    66    9   MOLECULE: RNA POLYMERASE SIGMA-E FACTOR;                             
1848:  5i8l-A  2.2  3.7   48   143    6   MOLECULE: LYSOZYME;                                                  
1849:  2bf0-X  2.2  4.5   59   131    0   MOLECULE: PCF11;                                                     
1850:  4y7k-A  2.2  7.3   56   250    7   MOLECULE: LARGE CONDUCTANCE MECHANOSENSITIVE CHANNEL PROTEI          
1851:  3trc-A  2.2  4.3   51   168   10   MOLECULE: PHOSPHOENOLPYRUVATE-PROTEIN PHOSPHOTRANSFERASE;            
1852:  1lva-A  2.2  3.1   45   258    4   MOLECULE: SELENOCYSTEINE-SPECIFIC ELONGATION FACTOR;                 
1853:  2k9a-A  2.2  4.4   64   136    0   MOLECULE: ADP-RIBOSYLATION FACTOR-LIKE PROTEIN 2-BINDING             
1854:  7a0m-B  2.2  4.2   54   364    9   MOLECULE: TSC1 N-TERMINAL DOMAIN;                                    
1855:  5jwg-A  2.2  4.1   65   705   11   MOLECULE: ASP/GLU-SPECIFIC DIPEPTIDYL-PEPTIDASE;                     
1856:  3f7c-A  2.2  5.7   58   199    5   MOLECULE: PROTEIN OF UNKNOWN FUNCTION (DUF416);                      
1857:  2klo-A  2.2  4.3   60   138    8   MOLECULE: DNA REPLICATION FACTOR CDT1;                               
1858:  4wl5-A  2.2  5.4   50   594    4   MOLECULE: HETERODIMERIC RESTRICTION ENDONUCLEASE R.BSPD6I L          
1859:  2gta-A  2.2  3.1   54    98    6   MOLECULE: HYPOTHETICAL PROTEIN YPJD;                                 
1860:  2hi3-A  2.2  3.6   51    73    6   MOLECULE: HOMEODOMAIN-ONLY PROTEIN;                                  
1861:  5vmn-A  2.2  4.1   48   125    4   MOLECULE: BAK PROTEIN;                                               
1862:  2m2e-A  2.2  2.9   46    70    9   MOLECULE: DNAJ HOMOLOG SUBFAMILY C MEMBER 2;                         
1863:  4wxa-E  2.2  4.0   49    69    2   MOLECULE: EKC/KEOPS COMPLEX SUBUNIT PCC1;                            
1864:  2ebf-X  2.2  3.7   57   711    7   MOLECULE: DERMONECROTIC TOXIN;                                       
1865:  2zco-A  2.2  3.7   66   284    9   MOLECULE: DEHYDROSQUALENE SYNTHASE;                                  
1866:  3ne5-C  2.2  4.9   52   324    2   MOLECULE: CATION EFFLUX SYSTEM PROTEIN CUSB;                         
1867:  1evs-A  2.2  4.8   60   163   12   MOLECULE: ONCOSTATIN M;                                              
1868:  6rj9-C  2.2  4.2   50   836    6   MOLECULE: ACRIIA6;                                                   
1869:  6em5-R  2.2  7.2   44   120    7   MOLECULE: 5.8S RIBOSOMAL RNA;                                        
1870:  6ly5-B  2.2  4.8   64   132    8   MOLECULE: FCPI-7;                                                    
1871:  6jzt-A  2.2  4.9   56   402    5   MOLECULE: FLAGELLAR HOOK PROTEIN FLGE;                               
1872:  4ddt-A  2.2 11.1   70  1102    6   MOLECULE: REVERSE GYRASE;                                            
1873:  7a23-X  2.1  7.6   56   103    9   MOLECULE: 51KDA;                                                     
1874:  5ijn-C  2.1  4.4   64   636    6   MOLECULE: NUCLEAR PORE COMPLEX PROTEIN NUP155;                       
1875:  4p3e-C  2.1  5.0   78   179    9   MOLECULE: SRP RNA (124-MER);                                         
1876:  6qg0-G  2.1  5.2   62   355   11   MOLECULE: TRANSLATION INITIATION FACTOR EIF-2B SUBUNIT ALPH          
1877:  4gp2-A  2.1  4.2   78   342   10   MOLECULE: POLYPRENYL SYNTHETASE;                                     
1878:  6ysf-F  2.1  6.0   78   257    9   MOLECULE: CHEMOTAXIS MOTB PROTEIN;                                   
1879:  3s4w-A  2.1  4.0   64  1206    9   MOLECULE: FANCONI ANEMIA GROUP I PROTEIN HOMOLOG;                    
1880:  5z2c-A  2.1  4.9   68   445    7   MOLECULE: ALPHA-PROTEIN KINASE 1;                                    
1881:  2vh3-B  2.1  3.2   51   113   12   MOLECULE: RANASMURFIN;                                               
1882:  3j9e-D  2.1  4.9   67   520    6   MOLECULE: VP5;                                                       
1883:  7mi1-A  2.1  9.6   89  2628    6   MOLECULE: CHIMERA PROTEIN OF DYNEIN AND ENDOLYSIN;                   
1884:  6wlz-Y  2.1  3.1   52   267    4   MOLECULE: V-TYPE PROTON ATPASE CATALYTIC SUBUNIT A;                  
1885:  5loi-A  2.1  4.2   72   391    8   MOLECULE: RAD26;                                                     
1886:  6pza-C  2.1  3.4   95  1422    5   MOLECULE: ATP-BINDING CASSETTE SUB-FAMILY C MEMBER 8;                
1887:  2jok-A  2.1  9.4   84   184    7   MOLECULE: PUTATIVE G-NUCLEOTIDE EXCHANGE FACTOR;                     
1888:  6kn5-A  2.1  5.5   80   225    4   MOLECULE: AF4/FMR2 FAMILY MEMBER 4;                                  
1889:  4r6i-A  2.1  9.8   64   472    9   MOLECULE: ANTHRAX TOXIN EXPRESSION TRANS-ACTING POSITIVE RE          
1890:  7ctq-A  2.1 10.1   64   429    3   MOLECULE: PEPTIDYL TRYPTOPHAN DIHYDROXYLASE;                         
1891:  7c4j-A  2.1  3.6   70   374    7   MOLECULE: TRANSCRIPTION REGULATORY PROTEIN SNF12;                    
1892:  4fgv-A  2.1  5.0   71  1067    6   MOLECULE: CHROMOSOME REGION MAINTENANCE 1 (CRM1) OR EXPORTI          
1893:  2yf3-C  2.1  3.5   59   153   10   MOLECULE: MAZG-LIKE NUCLEOSIDE TRIPHOSPHATE PYROPHOSPHOHYDR          
1894:  4n6c-A  2.1 11.0   76   182    8   MOLECULE: UNCHARACTERIZED PROTEIN;                                   
1895:  5erm-B  2.1  4.6   64   314    5   MOLECULE: FUSICOCCADIENE SYNTHASE;                                   
1896:  3g9g-A  2.1  6.2   77   250    6   MOLECULE: SUPPRESSOR OF YEAST PROFILIN DELETION;                     
1897:  5wd6-A  2.1  7.3   63   195   10   MOLECULE: SHORT PALATE, LUNG AND NASAL EPITHELIUM CARCINOMA          
1898:  5mdx-A  2.1  5.2   60   307   10   MOLECULE: PHOTOSYSTEM II PROTEIN D1;                                 
1899:  1rw2-A  2.1  4.2   63   152   10   MOLECULE: ATP-DEPENDENT DNA HELICASE II, 80 KDA SUBUNIT;             
1900:  5u70-A  2.1  5.2   72   901    6   MOLECULE: POTASSIUM CHANNEL SUBFAMILY T MEMBER 1;                    
1901:  1rxq-B  2.1  7.7   72   175    4   MOLECULE: YFIT;                                                      
1902:  5d80-G  2.1  3.7   67   223   12   MOLECULE: V-TYPE PROTON ATPASE CATALYTIC SUBUNIT A;                  
1903:  2ch7-A  2.1  3.3   69   309    4   MOLECULE: METHYL-ACCEPTING CHEMOTAXIS PROTEIN;                       
1904:  3v3k-B  2.1  4.6   64   165   14   MOLECULE: CASPASE-9;                                                 
1905:  6yle-D  2.1  7.2   70   547   11   MOLECULE: PRE-RRNA-PROCESSING PROTEIN IPI3;                          
1906:  6fxd-A  2.1  5.7   50   128   12   MOLECULE: MUPZ;                                                      
1907:  1yqf-A  2.1  4.2   52   182    8   MOLECULE: HYPOTHETICAL PROTEIN LMAJ011689;                           
1908:  7apk-j  2.1  3.2   58   707    9   MOLECULE: THO COMPLEX SUBUNIT 1;                                     
1909:  7d3u-C  2.1  3.3   58   129    9   MOLECULE: MONOVALENT NA+/H+ ANTIPORTER SUBUNIT D;                    
1910:  6cv0-A  2.1  3.0   71   993   11   MOLECULE: SPIKE GLYCOPROTEIN;                                        
1911:  3gyt-A  2.1  3.1   69   242    9   MOLECULE: NUCLEAR HORMONE RECEPTOR OF THE STEROID/THYROID            
1912:  3aq0-C  2.1  4.2   74   327    3   MOLECULE: GERANYL DIPHOSPHATE SYNTHASE;                              
1913:  4rm7-A  2.1  5.8   72   375    6   MOLECULE: ACYL-COA DEHYDROGENASE;                                    
1914:  4p1m-B  2.1  4.7   54   107    2   MOLECULE: CELL DIVISION PROTEIN ZAPA;                                
1915:  5hud-E  2.1  4.3   54    84    6   MOLECULE: 3-DEOXY-D-ARABINO-HEPTULOSONATE 7-PHOSPHATE (DAHP          
1916:  7cun-G  2.1  3.1   58   895    5   MOLECULE: INTEGRATOR COMPLEX SUBUNIT 1;                              
1917:  3fay-A  2.1  5.0   78   379    9   MOLECULE: RAS GTPASE-ACTIVATING-LIKE PROTEIN IQGAP1;                 
1918:  5xah-C  2.1  3.3   58   376    9   MOLECULE: IMPORTIN-4;                                                
1919:  5k94-A  2.1  6.2   64   506    9   MOLECULE: MALTOSE-BINDING PERIPLASMIC PROTEIN,PROTEIN TRANS          
1920:  4pi2-C  2.1  3.7   79   228   11   MOLECULE: UNKNOWN PEPTIDE;                                           
1921:  4bpm-A  2.1  5.9   70   162    7   MOLECULE: PROSTAGLANDIN E SYNTHASE, FUSION PEPTIDE;                  
1922:  3x0u-A  2.1  4.2   70   425    9   MOLECULE: UNCHARACTERIZED PROTEIN;                                   
1923:  5b7i-C  2.1  3.9   63   138    8   MOLECULE: CRISPR-ASSOCIATED NUCLEASE/HELICASE CAS3 SUBTYPE           
1924:  3nrh-A  2.1  7.8   68   158    7   MOLECULE: UNCHARACTERIZED PROTEIN BF1032;                            
1925:  7jmn-P  2.1  4.3   62   810    8   MOLECULE: MEDIATOR OF RNA POLYMERASE II TRANSCRIPTION SUBUN          
1926:  6vbv-7  2.1  4.5   76   706    9   MOLECULE: BARDET-BIEDL SYNDROME 18 PROTEIN;                          
1927:  3l22-A  2.1  4.0   72   429    8   MOLECULE: SUSD SUPERFAMILY PROTEIN;                                  
1928:  5jdo-A  2.1  3.7   70   249    6   MOLECULE: HAPTOGLOBIN-HAEMOGLOBIN RECEPTOR;                          
1929:  6snr-A  2.1  4.0   63   402    2   MOLECULE: LIPID II:GLYCINE GLYCYLTRANSFERASE;                        
1930:  4oge-A  2.1  3.6   48   977    8   MOLECULE: HNH ENDONUCLEASE DOMAIN PROTEIN;                           
1931:  3cuz-A  2.1  4.6   63   529    6   MOLECULE: MALATE SYNTHASE A;                                         
1932:  5nro-A  2.1  3.0   56   603    5   MOLECULE: CHAPERONE PROTEIN DNAK;                                    
1933:  3e00-D  2.1  3.9   73   363   11   MOLECULE: RETINOIC ACID RECEPTOR RXR-ALPHA;                          
1934:  7egl-A  2.1  5.8   87   335   13   MOLECULE: SODIUM-DEPENDENT BICARBONATE TRANSPORTER SBTA;             
1935:  6o0i-A  2.1  4.4   53    98    8   MOLECULE: DESIGN CONSTRUCT XAA;                                      
1936:  2pv7-B  2.1  8.0   75   280    4   MOLECULE: T-PROTEIN [INCLUDES: CHORISMATE MUTASE (EC 5.4.99          
1937:  6u1s-A  2.1  3.7   70   310    7   MOLECULE: DE NOVO DESIGNED 16-HELIX TRANSMEMBRANE NANOPORE,          
1938:  1jku-A  2.1  4.6   64   266    8   MOLECULE: PSEUDOCATALASE;                                            
1939:  6gx9-A  2.1  3.6   65   912    6   MOLECULE: TRANSPORTIN-3;                                             
1940:  5yti-A  2.1  3.5   76   330   11   MOLECULE: FLAGELLAR HOOK ASSOCIATED PROTEIN TYPE 3 FLGL;             
1941:  1bbn-A  2.1  3.6   60   133    3   MOLECULE: INTERLEUKIN-4;                                             
1942:  3axj-B  2.1  3.0   70   240   11   MOLECULE: GM27569P;                                                  
1943:  3ck6-E  2.1  4.0   69   245    6   MOLECULE: PUTATIVE MEMBRANE TRANSPORT PROTEIN;                       
1944:  1wsc-A  2.1  2.8   58   225    5   MOLECULE: HYPOTHETICAL PROTEIN ST0229;                               
1945:  4pu5-A  2.1  3.6   68   438    9   MOLECULE: TOXIN-ANTITOXIN SYSTEM TOXIN HIPA FAMILY;                  
1946:  5cwq-A  2.1  4.6   64   233    5   MOLECULE: DESIGNED HELICAL REPEAT PROTEIN;                           
1947:  6crd-A  2.1  2.3   41   438   10   MOLECULE: TETRABRACHION,NEURAMINIDASE;                               
1948:  3qz0-B  2.1  2.8   45    79    7   MOLECULE: FACTOR H BINDING PROTEIN;                                  
1949:  6u3r-A  2.1  3.8   65   190    6   MOLECULE: DNAJ HOMOLOG SUBFAMILY B MEMBER 6,DNAJ HOMOLOG SU          
1950:  2qcx-B  2.1  5.5   77   227    4   MOLECULE: TRANSCRIPTIONAL ACTIVATOR TENA;                            
1951:  3oa7-A  2.1  3.3   53   193    8   MOLECULE: HEAD MORPHOGENESIS PROTEIN, CHAOTIC NUCLEAR MIGRA          
1952:  6eu0-V  2.1  2.9   53   273    4   MOLECULE: DNA-DIRECTED RNA POLYMERASE III SUBUNIT RPC1;              
1953:  6d9f-B  2.1  4.1   71   322    6   MOLECULE: PUTATIVE VLMB HOMOLOG;                                     
1954:  6g90-T  2.1  5.8   63   462    8   MOLECULE: U1 SNRNA,U1 SNRNA,U1 SNRNA,U1 SNRNA,U1 SNRNA;              
1955:  6af0-A  2.1  4.8   73   905    7   MOLECULE: CTR9 PROTEIN;                                              
1956:  4m64-A  2.1  4.3   85   448    6   MOLECULE: MELIBIOSE CARRIER PROTEIN;                                 
1957:  3j9t-P  2.1  2.9   54   461    9   MOLECULE: V-TYPE PROTON ATPASE SUBUNIT D;                            
1958:  3no6-A  2.1  6.4   78   235    8   MOLECULE: TRANSCRIPTIONAL ACTIVATOR TENA;                            
1959:  5exr-B  2.1  3.1   62   434    3   MOLECULE: DNA PRIMASE SMALL SUBUNIT;                                 
1960:  6zbj-A  2.1 10.1   83   666   12   MOLECULE: PRECURSOR OF THE MAJOR MEROZOITE SURFACE ANTIGENS          
1961:  2l6l-A  2.1  3.8   55   155    2   MOLECULE: DNAJ HOMOLOG SUBFAMILY C MEMBER 24;                        
1962:  6lkg-D  2.1  3.5   65   171    0   MOLECULE: SENSOR PROTEIN KINASE HPTS;                                
1963:  2kz6-A  2.1  4.5   58   100    7   MOLECULE: UNCHARACTERIZED PROTEIN;                                   
1964:  3flo-B  2.1  4.0   68   180    4   MOLECULE: DNA POLYMERASE ALPHA SUBUNIT B;                            
1965:  4fqg-B  2.1  2.8   58   189    3   MOLECULE: TRANSCRIPTION ELONGATION REGULATOR 1;                      
1966:  5n9j-A  2.1  3.4   54   566    7   MOLECULE: MEDIATOR OF RNA POLYMERASE II TRANSCRIPTION SUBUN          
1967:  2d2z-B  2.1  3.2   58   240   12   MOLECULE: CHLORIDE INTRACELLULAR CHANNEL PROTEIN 4;                  
1968:  6jy0-A  2.1  4.1   71   410   11   MOLECULE: FLAGELLIN;                                                 
1969:  3jcf-A  2.1  3.9   77   349   12   MOLECULE: MAGNESIUM TRANSPORT PROTEIN CORA;                          
1970:  6kp3-B  2.1  7.0   56   112    4   MOLECULE: PROGRAMMED CELL DEATH 6-INTERACTING PROTEIN;               
1971:  7en0-A  2.1  5.1   74   313   14   MOLECULE: SLOW ANION CHANNEL 1;                                      
1972:  1oxj-A  2.1  3.5   56   170    7   MOLECULE: RNA-BINDING PROTEIN SMAUG;                                 
1973:  6jiv-A  2.1  4.3   71   560    3   MOLECULE: SSPE PROTEIN;                                              
1974:  5j5l-A  2.1  2.9   62   152    8   MOLECULE: UNCHARACTERIZED PROTEIN;                                   
1975:  5azb-A  2.1  6.6   70   284    3   MOLECULE: PROLIPOPROTEIN DIACYLGLYCERYL TRANSFERASE;                 
1976:  6ka4-A  2.1  9.5   78   534    6   MOLECULE: F22L4.1 PROTEIN;                                           
1977:  3i0o-A  2.1  8.1   73   329    7   MOLECULE: SPECTINOMYCIN PHOSPHOTRANSFERASE;                          
1978:  6n1z-A  2.1  5.0   80   961    9   MOLECULE: IMPORTIN-9;                                                
1979:  6gml-V  2.1  3.4   65   483    2   MOLECULE: DNA-DIRECTED RNA POLYMERASE SUBUNIT;                       
1980:  7bqr-A  2.1  3.5   63   137    8   MOLECULE: MUSSOC;                                                    
1981:  1occ-E  2.1  5.2   54   109    2   MOLECULE: CYTOCHROME C OXIDASE;                                      
1982:  1n1c-A  2.1  3.9   51   199    6   MOLECULE: TORA SPECIFIC CHAPERONE;                                   
1983:  1ej6-D  2.1  4.4   68   417    7   MOLECULE: LAMBDA2;                                                   
1984:  5ean-A  2.1  5.2   60  1051    7   MOLECULE: DNA REPLICATION ATP-DEPENDENT HELICASE/NUCLEASE D          
1985:  2bw3-A  2.1  6.3   62   518    8   MOLECULE: TRANSPOSASE;                                               
1986:  3sqn-A  2.1  4.0   56   468    4   MOLECULE: CONSERVED DOMAIN PROTEIN;                                  
1987:  3if8-B  2.1  9.6   50   237    8   MOLECULE: PROTEIN ZWILCH HOMOLOG;                                    
1988:  4r0z-A  2.1  2.9   45   557    9   MOLECULE: PROTEIN HUMPBACK-2;                                        
1989:  5udb-8  2.1  4.4   58   519   10   MOLECULE: DNA REPLICATION LICENSING FACTOR MCM2;                     
1990:  2r6i-A  2.1  4.2   52   268    8   MOLECULE: UNCHARACTERIZED PROTEIN ATU1473;                           
1991:  2ijd-1  2.1  2.9   51   644    6   MOLECULE: PICORNAIN 3C, RNA-DIRECTED RNA POLYMERASE;                 
1992:  3l09-C  2.1  4.9   52   253    2   MOLECULE: PUTATIVE TRANSCRIPTIONAL REGULATOR;                        
1993:  1qo0-E  2.1  3.7   55   194    7   MOLECULE: AMIC;                                                      
1994:  3bjd-C  2.1  5.0   63   324    8   MOLECULE: PUTATIVE 3-OXOACYL-(ACYL-CARRIER-PROTEIN) SYNTHAS          
1995:  2dmp-A  2.1  4.5   55    89    5   MOLECULE: ZINC FINGERS AND HOMEOBOXES PROTEIN 2;                     
1996:  1fyz-F  2.1  3.2   49   168    4   MOLECULE: METHANE MONOOXYGENASE COMPONENT A, ALPHA CHAIN;            
1997:  3d5l-A  2.1  4.4   56   203    2   MOLECULE: REGULATORY PROTEIN RECX;                                   
1998:  2w3c-A  2.1  7.6   63   551    5   MOLECULE: GENERAL VESICULAR TRANSPORT FACTOR P115;                   
1999:  1hhs-A  2.1  5.2   67   664   10   MOLECULE: RNA-DIRECTED RNA POLYMERASE;                               
2000:  1wpb-A  2.1  3.6   42   168    2   MOLECULE: HYPOTHETICAL PROTEIN YFBU;                                 
2001:  3eff-K  2.1  3.0   54   139   17   MOLECULE: FAB;                                                       
2002:  1e1d-A  2.1  4.7   56   553   14   MOLECULE: HYDROXYLAMINE REDUCTASE;                                   
2003:  4di3-A  2.1  6.2   51   273    8   MOLECULE: TP33 PROTEIN;                                              
2004:  1kqf-C  2.1  5.5   61   216    7   MOLECULE: FORMATE DEHYDROGENASE, NITRATE-INDUCIBLE, MAJOR S          
2005:  4uj6-A  2.1  5.4   61   711    8   MOLECULE: SURFACE LAYER PROTEIN;                                     
2006:  2da3-A  2.1  3.0   49    80    0   MOLECULE: ALPHA-FETOPROTEIN ENHANCER BINDING PROTEIN;                
2007:  6cp3-7  2.1  8.9   47   171    9   MOLECULE: ATP SYNTHASE SUBUNIT 9, MITOCHONDRIAL;                     
2008:  2lxl-A  2.1  3.5   59   163    5   MOLECULE: VACUOLAR PROTEIN SORTING-ASSOCIATED PROTEIN VTA1           
2009:  1xrs-A  2.1  3.4   50   516    6   MOLECULE: D-LYSINE 5,6-AMINOMUTASE ALPHA SUBUNIT;                    
2010:  3w0l-B  2.1  3.3   47   598   11   MOLECULE: GLUCOKINASE;                                               
2011:  2hh6-A  2.1  9.4   56   112    7   MOLECULE: BH3980 PROTEIN;                                            
2012:  4yim-B  2.1  5.0   52   586    4   MOLECULE: PUTATIVE SOLUBLE LYTIC MUREIN TRANSGLYCOSYLASE;            
2013:  4ryk-A  2.1  2.7   44   295    9   MOLECULE: LMO0325 PROTEIN;                                           
2014:  2zet-C  2.1  5.8   64   141    6   MOLECULE: RAS-RELATED PROTEIN RAB-27B;                               
2015:  6o60-A  2.1  3.1   50   300   10   MOLECULE: PROTEIN PRENYLTRANSFERASE ALPHA SUBUNIT REPEAT-CO          
2016:  6e11-E  2.1  5.6   53   210    4   MOLECULE: UNKNOWN (CLAW);                                            
2017:  6en3-A  2.1  4.0   52   934    8   MOLECULE: ENDO-BETA-N-ACETYLGLUCOSAMINIDASE F2,MULTIFUNCTIO          
2018:  1k30-A  2.1  9.5   57   363    7   MOLECULE: GLYCEROL-3-PHOSPHATE ACYLTRANSFERASE;                      
2019:  5jcp-A  2.1  9.1   53   360    6   MOLECULE: ARF-GAP WITH RHO-GAP DOMAIN, ANK REPEAT AND PH DO          
2020:  2au3-A  2.1  2.7   45   403   11   MOLECULE: DNA PRIMASE;                                               
2021:  4ie6-A  2.0  5.1   73   447    5   MOLECULE: ALPHA-KETOGLUTARATE-DEPENDENT DIOXYGENASE FTO;             
2022:  5hzi-A  2.0  5.8   83   476    8   MOLECULE: INTERSECTIN-1,NPH1-1,INTERSECTIN-1;                        
2023:  6ogd-A  2.0  6.0   68   748   13   MOLECULE: TOXIN SUBUNIT YENA1;                                       
2024:  7c79-D  2.0  5.2   59   251    8   MOLECULE: RIBONUCLEASE MRP RNA SUBUNIT NME1;                         
2025:  7kal-G  2.0  6.8   46    62   11   MOLECULE: PROTEIN TRANSPORT CHANNEL SEC61 COMPLEX, ALPHA SU          
2026:  1jm7-A  2.0  4.7   58   103   10   MOLECULE: BREAST CANCER TYPE 1 SUSCEPTIBILITY PROTEIN;               
2027:  4jzp-A  2.0  2.4   41    52    5   MOLECULE: B-CELL RECEPTOR-ASSOCIATED PROTEIN 31;                     
2028:  4hku-A  2.0  5.8   68   174    4   MOLECULE: TETR TRANSCRIPTIONAL REGULATOR;                            
2029:  4gkg-A  2.0  2.5   41    52    5   MOLECULE: C4-DICARBOXYLATE TRANSPORT SENSOR PROTEIN DCTB;            
2030:  2vsg-A  2.0  6.0   74   358   12   MOLECULE: VARIANT SURFACE GLYCOPROTEIN ILTAT 1.24;                   
2031:  3peu-B  2.0  3.7   69   295    6   MOLECULE: ATP-DEPENDENT RNA HELICASE DBP5;                           
2032:  2ynz-A  2.0  2.4   41   109    2   MOLECULE: GENERAL CONTROL PROTEIN GCN4, PUTATIVE INNER MEMB          
2033:  2f8x-M  2.0  3.1   41    55   12   MOLECULE: 5'-                                                        
2034:  7emf-D  2.0  4.1   52   158    6   MOLECULE: MEDIATOR OF RNA POLYMERASE II TRANSCRIPTION SUBUN          
2035:  2wla-A  2.0  3.7   66   167    6   MOLECULE: DPS-LIKE PEROXIDE RESISTANCE PROTEIN;                      
2036:  5way-A  2.0 11.6   69   482    6   MOLECULE: TRANSCRIPTIONAL ACTIVATOR;                                 
2037:  2ogf-B  2.0  4.9   61   122    8   MOLECULE: HYPOTHETICAL PROTEIN MJ0408;                               
2038:  2lkg-A  2.0  7.9   68   140    4   MOLECULE: ACETYLCHOLINE RECEPTOR;                                    
2039:  5kbw-B  2.0  4.8   70   171    7   MOLECULE: RIBOFLAVIN TRANSPORTER RIBU;                               
2040:  2dg6-A  2.0  3.2   49   207    6   MOLECULE: PUTATIVE TRANSCRIPTIONAL REGULATOR;                        
2041:  2m64-A  2.0  5.6   60   231    7   MOLECULE: PHLP5;                                                     
2042:  4k1p-B  2.0  3.8   82   346    9   MOLECULE: NHEA;                                                      
2043:  3cvj-A  2.0  7.2   76   243    9   MOLECULE: PUTATIVE PHOSPHOHEPTOSE ISOMERASE;                         
2044:  6fh1-A  2.0  3.7   52   353    4   MOLECULE: PROTEIN-ARGININE KINASE;                                   
2045:  3w5m-A  2.0  5.8   63  1030    2   MOLECULE: PUTATIVE RHAMNOSIDASE;                                     
2046:  3d9d-A  2.0  6.0   69   432    6   MOLECULE: NITROALKANE OXIDASE;                                       
2047:  6pir-B  2.0  6.9   59   137    7   MOLECULE: MAVE;                                                      
2048:  7cqi-T  2.0 10.7   57   499    7   MOLECULE: SERINE PALMITOYLTRANSFERASE 1;                             
2049:  3va9-A  2.0  4.0   66   127   11   MOLECULE: SENSOR HISTIDINE KINASE;                                   
2050:  6g2j-K  2.0  2.9   52    98   10   MOLECULE: NADH-UBIQUINONE OXIDOREDUCTASE CHAIN 3;                    
2051:  3o4x-E  2.0  4.9   82   433    7   MOLECULE: PROTEIN DIAPHANOUS HOMOLOG 1;                              
2052:  5cqq-B  2.0  3.9   55    75    2   MOLECULE: REGULATORY PROTEIN ZESTE;                                  
2053:  4g6d-B  2.0  7.4   65   198    5   MOLECULE: RNA POLYMERASE SIGMA FACTOR RPOD;                          
2054:  6qzh-A  2.0  9.9   77   744   12   MOLECULE: HUMAN CHEMOKINE RECEPTOR 7;                                
2055:  3zpl-E  2.0  7.5   64   160    8   MOLECULE: PUTATIVE MARR-FAMILY TRANSCRIPTIONAL REPRESSOR;            
2056:  5ckw-B  2.0  3.6   70   400    9   MOLECULE: LEGK4;                                                     
2057:  6mzf-Z  2.0  6.8   61   495   11   MOLECULE: TUBULIN ALPHA-1A CHAIN;                                    
2058:  7jhy-g  2.0  3.8   59   143   12   MOLECULE: CSF2 (CAS7);                                               
2059:  6em5-I  2.0  6.4   70   451    6   MOLECULE: 5.8S RIBOSOMAL RNA;                                        
2060:  3s2w-A  2.0  9.2   68   146    4   MOLECULE: TRANSCRIPTIONAL REGULATOR, MARR FAMILY;                    
2061:  5lnk-W  2.0  4.0   47   139    9   MOLECULE: MITOCHONDRIAL COMPLEX I, 51 KDA SUBUNIT;                   
2062:  4xmm-B  2.0  4.3   72   511    7   MOLECULE: PROTEIN TRANSPORT PROTEIN SEC13;                           
2063:  6nhh-A  2.0  5.2   79   431    8   MOLECULE: CYTOCHROME B;                                              
2064:  2peg-B  2.0  8.5   66   139    3   MOLECULE: HEMOGLOBIN SUBUNIT ALPHA;                                  
2065:  3bj6-A  2.0  6.4   67   152    7   MOLECULE: TRANSCRIPTIONAL REGULATOR, MARR FAMILY;                    
2066:  2mbz-A  2.0  3.1   54   143    4   MOLECULE: HTH-TYPE TRANSCRIPTIONAL ACTIVATOR TIPA;                   
2067:  2d6y-B  2.0  5.8   71   188    8   MOLECULE: PUTATIVE TETR FAMILY REGULATORY PROTEIN;                   
2068:  3nqw-A  2.0  4.8   61   178    8   MOLECULE: CG11900;                                                   
2069:  4xes-A  2.0  4.4   71   471   17   MOLECULE: NEUROTENSIN RECEPTOR TYPE 1, ENDOLYSIN CHIMERA;            
2070:  2z0q-A  2.0  5.7   81   321    7   MOLECULE: RHO GUANINE NUCLEOTIDE EXCHANGE FACTOR 3;                  
2071:  6wsh-A  2.0  3.9   55   190    9   MOLECULE: RESPONSE REGULATOR;                                        
2072:  6jal-A  2.0  9.5   57   416    7   MOLECULE: ABC TRANSPORTER, PERIPLASMIC SUBSTRATE-BINDING PR          
2073:  1cja-A  2.0  4.3   71   327    4   MOLECULE: PROTEIN (ACTIN-FRAGMIN KINASE);                            
2074:  5njg-A  2.0  4.0   72   286    8   MOLECULE: ATP-BINDING CASSETTE SUB-FAMILY G MEMBER 2;                
2075:  6z1n-A  2.0  7.2   57   329    7   MOLECULE: DEHYDRODOLICHYL DIPHOSPHATE SYNTHASE COMPLEX SUBU          
2076:  7c1i-A  2.0  3.8   55   115    4   MOLECULE: HISTIDINE KINASE;                                          
2077:  5cws-D  2.0  4.9   59   180   14   MOLECULE: SAB-158 FAB LIGHT CHAIN;                                   
2078:  4v19-2  2.0  3.8   54   178    4   MOLECULE: MITORIBOSOMAL PROTEIN BL27M, MRPL27;                       
2079:  6xns-B  2.0  3.4   68   333    9   MOLECULE: C3_CROWN-05;                                               
2080:  2xrh-A  2.0  3.8   52   100    8   MOLECULE: PROTEIN HP0721;                                            
2081:  6fwr-A  2.0  8.1   54   699    6   MOLECULE: ATP-DEPENDENT DNA HELICASE DING;                           
2082:  7edx-k  2.0  6.4   57    98   11   MOLECULE: TRANSCRIPTION INITIATION FACTOR TFIID SUBUNIT 1;           
2083:  4r8g-E  2.0 21.3   54   324    4   MOLECULE: UNCONVENTIONAL MYOSIN-IC;                                  
2084:  3h20-A  2.0  4.0   54   288    4   MOLECULE: REPLICATION PROTEIN B;                                     
2085:  2qe9-A  2.0  5.8   57   165    4   MOLECULE: UNCHARACTERIZED PROTEIN YIZA;                              
2086:  4qn8-A  2.0  4.3   56   153    4   MOLECULE: VIPE;                                                      
2087:  2gb7-B  2.0  6.2   60   295    5   MOLECULE: DNA STRAND 1;                                              
2088:  5k29-B  2.0  3.3   46    83    7   MOLECULE: UNCHARACTERIZED PROTEIN BDF5;                              
2089:  3jb9-R  2.0  7.5   54   575    7   MOLECULE: PRE-MRNA-SPLICING FACTOR SPP42;                            
2090:  3viq-A  2.0  4.1   50   122   12   MOLECULE: SWI5-DEPENDENT RECOMBINATION DNA REPAIR PROTEIN 1          
2091:  2np5-A  2.0  5.1   62   187    6   MOLECULE: TRANSCRIPTIONAL REGULATOR;                                 
2092:  2x79-A  2.0  3.6   83   465    8   MOLECULE: HYDANTOIN TRANSPORT PROTEIN;                               
2093:  3no7-A  2.0  3.5   38    60    3   MOLECULE: PUTATIVE PLASMID RELATED PROTEIN;                          
2094:  2eyq-A  2.0  4.7   59  1146    5   MOLECULE: TRANSCRIPTION-REPAIR COUPLING FACTOR;                      
2095:  2h8r-A  2.0  3.0   50   176    2   MOLECULE: HEPATOCYTE NUCLEAR FACTOR 1-BETA;                          
2096:  6h08-B  2.0  4.9   65   297   14   MOLECULE: CYTOCHROME C PEROXIDASE, MITOCHONDRIAL;                    
2097:  2ptf-A  2.0  3.5   50   200    8   MOLECULE: UNCHARACTERIZED PROTEIN MTH_863;                           
2098:  7b93-L  2.0  8.4   66   607    5   MOLECULE: NADH-UBIQUINONE OXIDOREDUCTASE CHAIN 3;                    
2099:  6n9y-A  2.0  4.2   61   552    3   MOLECULE: NON-STRUCTURAL PROTEIN 1;                                  
2100:  5gmk-d  2.0  4.6   54   549   11   MOLECULE: PRE-MRNA-SPLICING FACTOR 8;                                
2101:  4pj3-A  2.0  3.9   56  1335    4   MOLECULE: INTRON-BINDING PROTEIN AQUARIUS;                           
2102:  2da4-A  2.0  3.4   52    80    8   MOLECULE: HYPOTHETICAL PROTEIN DKFZP686K21156;                       
2103:  6iuq-B  2.0  5.2   53   296    4   MOLECULE: PROLYL 4-HYDROXYLASE;                                      

# Structural equivalences
   1: s001-Y 5j1f-A     2 -  26 <=>    2 -  26   (ASN  213  - ALA  237  <=> SER  747  - ALA  771 )                          
   1: s001-Y 5j1f-A    27 -  31 <=>   30 -  34   (PHE  238  - PRO  242  <=> LYS  775  - ASP  779 )                          
   1: s001-Y 5j1f-A    36 -  49 <=>   38 -  51   (THR  356  - LEU  369  <=> THR  783  - ASP  796 )                          
   1: s001-Y 5j1f-A    51 -  71 <=>   52 -  72   (GLY  371  - LEU  391  <=> GLU  797  - ALA  817 )                          
   1: s001-Y 5j1f-A    76 -  79 <=>   85 -  88   (GLN  396  - GLY  399  <=> THR  897  - GLU  900 )                          
   1: s001-Y 5j1f-A    81 -  85 <=>   89 -  93   (SER  401  - VAL  405  <=> ALA  901  - ALA  905 )                          
   2: s001-Y 5ip0-D     1 -  26 <=>   20 -  45   (LEU  212  - ALA  237  <=> ARG   22  - GLU   47 )                          
   2: s001-Y 5ip0-D    27 -  30 <=>   49 -  52   (PHE  238  - ILE  241  <=> ASN   51  - GLN   54 )                          
   2: s001-Y 5ip0-D    32 -  72 <=>   58 -  98   (PRO  352  - PRO  392  <=> GLN   60  - GLU  100 )                          
   3: s001-Y 2ww9-A     5 -  22 <=>   28 -  45   (ARG  216  - TYR  233  <=> PRO   28  - PHE   45 )                          
   3: s001-Y 2ww9-A    24 -  31 <=>   46 -  53   (GLN  235  - PRO  242  <=> ALA   46  - LEU   53 )                          
   3: s001-Y 2ww9-A    35 -  61 <=>  144 - 170   (ASN  355  - LEU  381  <=> ASP  144  - VAL  170 )                          
   3: s001-Y 2ww9-A    62 -  65 <=>  172 - 175   (PRO  382  - PHE  385  <=> ASP  172  - PHE  175 )                          
   3: s001-Y 2ww9-A    76 -  79 <=>  178 - 181   (GLN  396  - GLY  399  <=> SER  178  - ALA  181 )                          
   3: s001-Y 2ww9-A    81 -  97 <=>  182 - 198   (SER  401  - GLU  417  <=> MET  182  - PHE  198 )                          
   4: s001-Y 4dvy-P     9 -  26 <=>  421 - 438   (VAL  220  - ALA  237  <=> SER  571  - GLU  588 )                          
   4: s001-Y 4dvy-P    27 -  30 <=>  442 - 445   (PHE  238  - ILE  241  <=> LYS  592  - ASN  595 )                          
   4: s001-Y 4dvy-P    32 -  35 <=>  455 - 458   (PRO  352  - ASN  355  <=> SER  605  - ASN  608 )                          
   4: s001-Y 4dvy-P    37 -  69 <=>  459 - 491   (GLN  357  - ALA  389  <=> TYR  609  - SER  641 )                          
   4: s001-Y 4dvy-P    72 -  77 <=>  496 - 501   (PRO  392  - ILE  397  <=> ALA  649  - ASN  654 )                          
   4: s001-Y 4dvy-P    79 -  97 <=>  504 - 522   (GLY  399  - GLU  417  <=> LYS  657  - ILE  675 )                          
   5: s001-Y 6wge-B     2 -  26 <=>  165 - 189   (ASN  213  - ALA  237  <=> THR  165  - ILE  189 )                          
   5: s001-Y 6wge-B    27 -  30 <=>  192 - 195   (PHE  238  - ILE  241  <=> LEU  192  - TYR  195 )                          
   5: s001-Y 6wge-B    34 -  71 <=>  291 - 328   (LYS  354  - LEU  391  <=> LEU  987  - ARG 1024 )                          
   6: s001-Y 2p01-A     1 -  26 <=>  235 - 260   (LEU  212  - ALA  237  <=> LEU  235  - TYR  260 )                          
   6: s001-Y 2p01-A    27 -  30 <=>  264 - 267   (PHE  238  - ILE  241  <=> LEU  264  - ALA  267 )                          
   6: s001-Y 2p01-A    32 -  72 <=>  278 - 318   (PRO  352  - PRO  392  <=> GLY  278  - ALA  318 )                          
   7: s001-Y 6csv-A     1 -  26 <=>    2 -  27   (LEU  212  - ALA  237  <=> HIS  500  - GLU  525 )                          
   7: s001-Y 6csv-A    27 -  30 <=>   31 -  34   (PHE  238  - ILE  241  <=> GLU  529  - LYS  532 )                          
   7: s001-Y 6csv-A    32 -  67 <=>   41 -  76   (PRO  352  - ASN  387  <=> ALA  539  - GLU 1234 )                          
   7: s001-Y 6csv-A    69 -  72 <=>   77 -  80   (ALA  389  - PRO  392  <=> ARG 1235  - GLU 1238 )                          
   8: s001-Y 4myy-B     1 -  28 <=>   10 -  37   (LEU  212  - ARG  239  <=> ASP    7  - SER   34 )                          
   8: s001-Y 4myy-B    39 -  62 <=>   40 -  63   (TYR  359  - PRO  382  <=> GLY   37  - SER   60 )                          
   8: s001-Y 4myy-B    75 -  78 <=>   64 -  67   (ALA  395  - GLY  398  <=> PRO   61  - ARG   64 )                          
   8: s001-Y 4myy-B    81 -  96 <=>   69 -  84   (SER  401  - LEU  416  <=> ALA   66  - HIS   81 )                          
   9: s001-Y 5xfs-A     1 -  26 <=>    1 -  26   (LEU  212  - ALA  237  <=> VAL    7  - ALA   32 )                          
   9: s001-Y 5xfs-A    28 -  31 <=>   31 -  34   (ARG  239  - PRO  242  <=> THR   37  - ALA   40 )                          
   9: s001-Y 5xfs-A    32 -  71 <=>   38 -  77   (PRO  352  - LEU  391  <=> LEU   44  - SER   83 )                          
  10: s001-Y 6qp6-A     1 -  26 <=>  338 - 363   (LEU  212  - ALA  237  <=> GLY  448  - GLY  473 )                          
  10: s001-Y 6qp6-A    27 -  31 <=>  366 - 370   (PHE  238  - PRO  242  <=> VAL  476  - SER  480 )                          
  10: s001-Y 6qp6-A    34 -  47 <=>  379 - 392   (LYS  354  - LEU  367  <=> LEU  503  - ILE  516 )                          
  10: s001-Y 6qp6-A    48 -  71 <=>  394 - 417   (THR  368  - LEU  391  <=> PHE  518  - PRO  541 )                          
  10: s001-Y 6qp6-A    72 -  75 <=>  423 - 426   (PRO  392  - ALA  395  <=> TYR  547  - SER  550 )                          
  10: s001-Y 6qp6-A    76 -  79 <=>  429 - 432   (GLN  396  - GLY  399  <=> MET  553  - PHE  556 )                          
  10: s001-Y 6qp6-A    81 -  88 <=>  433 - 440   (SER  401  - VAL  408  <=> LEU  557  - TYR  564 )                          
  10: s001-Y 6qp6-A    91 -  95 <=>  444 - 448   (GLU  411  - GLN  415  <=> PHE  568  - PHE  572 )                          
  11: s001-Y 6hty-B    11 -  26 <=>  184 - 199   (LEU  222  - ALA  237  <=> GLN  334  - PHE  349 )                          
  11: s001-Y 6hty-B    27 -  30 <=>  202 - 205   (PHE  238  - ILE  241  <=> ASP  352  - GLY  355 )                          
  11: s001-Y 6hty-B    42 -  60 <=>  207 - 225   (ARG  362  - VAL  380  <=> LEU  357  - SER  375 )                          
  11: s001-Y 6hty-B    61 -  66 <=>  227 - 232   (LEU  381  - VAL  386  <=> ILE  377  - PRO  382 )                          
  11: s001-Y 6hty-B    71 -  78 <=>  233 - 240   (LEU  391  - GLY  398  <=> GLN  383  - PHE  390 )                          
  11: s001-Y 6hty-B    80 -  97 <=>  241 - 258   (THR  400  - GLU  417  <=> LEU  391  - THR  408 )                          
  12: s001-Y 5yfp-B     1 -  26 <=>  681 - 706   (LEU  212  - ALA  237  <=> PRO  725  - LYS  750 )                          
  12: s001-Y 5yfp-B    27 -  30 <=>  710 - 713   (PHE  238  - ILE  241  <=> LYS  754  - ASP  757 )                          
  12: s001-Y 5yfp-B    41 -  75 <=>  717 - 751   (THR  361  - ALA  395  <=> ASN  761  - ALA  795 )                          
  12: s001-Y 5yfp-B    80 -  88 <=>  755 - 763   (THR  400  - VAL  408  <=> LEU  799  - LYS  807 )                          
  13: s001-Y 1flc-B     1 -  26 <=>   37 -  62   (LEU  212  - ALA  237  <=> SER   40  - LYS   65 )                          
  13: s001-Y 1flc-B    27 -  31 <=>   64 -  68   (PHE  238  - PRO  242  <=> ASN   67  - SER   71 )                          
  13: s001-Y 1flc-B    32 -  72 <=>   78 - 118   (PRO  352  - PRO  392  <=> THR   81  - GLU  121 )                          
  14: s001-Y 6w1s-Q     1 -  26 <=>    2 -  27   (LEU  212  - ALA  237  <=> SER   10  - GLU   35 )                          
  14: s001-Y 6w1s-Q    27 -  31 <=>   31 -  35   (PHE  238  - PRO  242  <=> THR   39  - GLU   43 )                          
  14: s001-Y 6w1s-Q    33 -  69 <=>   39 -  75   (GLY  353  - ALA  389  <=> GLN   47  - LYS   83 )                          
  14: s001-Y 6w1s-Q    70 -  73 <=>   77 -  80   (ASN  390  - PRO  393  <=> PHE   85  - LEU   88 )                          
  15: s001-Y 5izs-D     1 -  26 <=>    3 -  28   (LEU  212  - ALA  237  <=> ARG    5  - GLU   30 )                          
  15: s001-Y 5izs-D    27 -  30 <=>   32 -  35   (PHE  238  - ILE  241  <=> ASP   34  - ARG   37 )                          
  15: s001-Y 5izs-D    35 -  71 <=>   41 -  77   (ASN  355  - LEU  391  <=> THR   43  - TYR   79 )                          
  16: s001-Y 6so5-C     3 -  26 <=>    1 -  24   (ILE  214  - ALA  237  <=> ALA    5  - LEU   28 )                          
  16: s001-Y 6so5-C    27 -  30 <=>   27 -  30   (PHE  238  - ILE  241  <=> PHE   31  - PHE   34 )                          
  16: s001-Y 6so5-C    32 -  70 <=>   82 - 120   (PRO  352  - ASN  390  <=> LEU   86  - TYR  124 )                          
  16: s001-Y 6so5-C    72 -  76 <=>  124 - 128   (PRO  392  - GLN  396  <=> GLY  152  - THR  156 )                          
  16: s001-Y 6so5-C    80 -  92 <=>  132 - 144   (THR  400  - THR  412  <=> LEU  160  - PRO  172 )                          
  17: s001-Y 6sny-A     3 -  26 <=>    1 -  24   (ILE  214  - ALA  237  <=> ASN    1  - LEU   24 )                          
  17: s001-Y 6sny-A    27 -  30 <=>   27 -  30   (PHE  238  - ILE  241  <=> GLU   27  - LYS   30 )                          
  17: s001-Y 6sny-A    38 -  70 <=>   35 -  67   (GLU  358  - ASN  390  <=> LYS   47  - PHE   79 )                          
  17: s001-Y 6sny-A    72 -  76 <=>   81 -  85   (PRO  392  - GLN  396  <=> TRP   93  - LYS   97 )                          
  17: s001-Y 6sny-A    78 -  84 <=>   88 -  94   (GLY  398  - ILE  404  <=> ALA  100  - GLU  106 )                          
  18: s001-Y 6zyx-C     1 -  26 <=>  143 - 168   (LEU  212  - ALA  237  <=> ILE 1207  - LYS 1232 )                          
  18: s001-Y 6zyx-C    27 -  30 <=>  172 - 175   (PHE  238  - ILE  241  <=> MET 1236  - GLY 1239 )                          
  18: s001-Y 6zyx-C    39 -  42 <=>  177 - 180   (TYR  359  - ARG  362  <=> SER 1241  - GLU 1244 )                          
  18: s001-Y 6zyx-C    44 -  70 <=>  181 - 207   (LEU  364  - ASN  390  <=> ALA 1245  - ASN 1271 )                          
  18: s001-Y 6zyx-C    72 -  77 <=>  211 - 216   (PRO  392  - ILE  397  <=> LEU 1275  - TYR 1280 )                          
  18: s001-Y 6zyx-C    81 -  86 <=>  217 - 222   (SER  401  - VAL  406  <=> PRO 1281  - THR 1286 )                          
  19: s001-Y 5e5w-B     2 -  31 <=>   38 -  67   (ASN  213  - PRO  242  <=> PHE   46  - GLU   75 )                          
  19: s001-Y 5e5w-B    32 -  35 <=>   71 -  74   (PRO  352  - ASN  355  <=> LYS   79  - ALA   82 )                          
  19: s001-Y 5e5w-B    37 -  61 <=>   75 -  99   (GLN  357  - LEU  381  <=> LYS   83  - ASN  107 )                          
  19: s001-Y 5e5w-B    62 -  66 <=>  101 - 105   (PRO  382  - VAL  386  <=> SER  109  - LYS  113 )                          
  19: s001-Y 5e5w-B    68 -  72 <=>  106 - 110   (PHE  388  - PRO  392  <=> GLU  114  - GLU  118 )                          
  20: s001-Y 2x0l-A     1 -  26 <=>  260 - 285   (LEU  212  - ALA  237  <=> GLU  426  - LEU  451 )                          
  20: s001-Y 2x0l-A    27 -  30 <=>  288 - 291   (PHE  238  - ILE  241  <=> LYS  454  - GLU  457 )                          
  20: s001-Y 2x0l-A    32 -  71 <=>  309 - 348   (PRO  352  - LEU  391  <=> THR  475  - ASN  514 )                          
  21: s001-Y 4jle-B     2 -  26 <=>   28 -  52   (ASN  213  - ALA  237  <=> GLU   33  - LYS   57 )                          
  21: s001-Y 4jle-B    27 -  31 <=>   56 -  60   (PHE  238  - PRO  242  <=> ASN   61  - PHE   65 )                          
  21: s001-Y 4jle-B    32 -  70 <=>   68 - 106   (PRO  352  - ASN  390  <=> TYR   73  - ASN  111 )                          
  22: s001-Y 2qyw-A     1 -  26 <=>    3 -  28   (LEU  212  - ALA  237  <=> ALA    3  - VAL   28 )                          
  22: s001-Y 2qyw-A    27 -  30 <=>   31 -  34   (PHE  238  - ILE  241  <=> ARG   31  - GLY   34 )                          
  22: s001-Y 2qyw-A    40 -  70 <=>   37 -  67   (VAL  360  - ASN  390  <=> GLY   37  - ARG   67 )                          
  22: s001-Y 2qyw-A    71 -  76 <=>   73 -  78   (LEU  391  - GLN  396  <=> PHE   73  - UNK   78 )                          
  22: s001-Y 2qyw-A    81 -  88 <=>   83 -  90   (SER  401  - VAL  408  <=> ASN   83  - LYS   90 )                          
  23: s001-Y 5yfp-C     2 -  26 <=>  404 - 428   (ASN  213  - ALA  237  <=> ASP  412  - ASN  436 )                          
  23: s001-Y 5yfp-C    27 -  30 <=>  432 - 435   (PHE  238  - ILE  241  <=> ALA  440  - ASP  443 )                          
  23: s001-Y 5yfp-C    39 -  42 <=>  442 - 445   (TYR  359  - ARG  362  <=> THR  450  - HIS  453 )                          
  23: s001-Y 5yfp-C    44 -  47 <=>  452 - 455   (LEU  364  - LEU  367  <=> LEU  460  - ASP  463 )                          
  23: s001-Y 5yfp-C    49 -  66 <=>  458 - 475   (LEU  369  - VAL  386  <=> LYS  466  - ASN  483 )                          
  23: s001-Y 5yfp-C    75 -  78 <=>  477 - 480   (ALA  395  - GLY  398  <=> ALA  485  - LEU  488 )                          
  23: s001-Y 5yfp-C    80 -  96 <=>  484 - 500   (THR  400  - LEU  416  <=> VAL  492  - SER  508 )                          
  24: s001-Y 4d8m-A     1 -   4 <=>   61 -  64   (LEU  212  - VAL  215  <=> ASP  174  - CYS  177 )                          
  24: s001-Y 4d8m-A     5 -  26 <=>   73 -  94   (ARG  216  - ALA  237  <=> CYS  186  - HIS  207 )                          
  24: s001-Y 4d8m-A    27 -  30 <=>   97 - 100   (PHE  238  - ILE  241  <=> GLU  210  - ASN  213 )                          
  24: s001-Y 4d8m-A    32 -  61 <=>  107 - 136   (PRO  352  - LEU  381  <=> SER  220  - GLY  249 )                          
  24: s001-Y 4d8m-A    62 -  68 <=>  138 - 144   (PRO  382  - PHE  388  <=> ILE  251  - TRP  257 )                          
  24: s001-Y 4d8m-A    70 -  74 <=>  145 - 149   (ASN  390  - SER  394  <=> ASN  258  - GLU  262 )                          
  24: s001-Y 4d8m-A    76 -  85 <=>  152 - 161   (GLN  396  - VAL  405  <=> LEU  265  - GLN  274 )                          
  25: s001-Y 1u2m-C     1 -  25 <=>   24 -  48   (LEU  212  - GLN  236  <=> VAL   42  - ALA   66 )                          
  25: s001-Y 1u2m-C    26 -  30 <=>   51 -  55   (ALA  237  - ILE  241  <=> LYS   69  - SER   73 )                          
  25: s001-Y 1u2m-C    40 -  72 <=>   58 -  90   (VAL  360  - PRO  392  <=> ALA   76  - ARG  108 )                          
  26: s001-Y 4i5s-B     1 -  26 <=>  173 - 198   (LEU  212  - ALA  237  <=> GLU  200  - SER  225 )                          
  26: s001-Y 4i5s-B    27 -  30 <=>  202 - 205   (PHE  238  - ILE  241  <=> TYR  229  - ALA  232 )                          
  26: s001-Y 4i5s-B    36 -  68 <=>  212 - 244   (THR  356  - PHE  388  <=> THR  239  - ASP  271 )                          
  26: s001-Y 4i5s-B    71 -  74 <=>  245 - 248   (LEU  391  - SER  394  <=> ASN  272  - SER  275 )                          
  26: s001-Y 4i5s-B    78 -  81 <=>  359 - 362   (GLY  398  - SER  401  <=> GLY  398  - LEU  401 )                          
  27: s001-Y 3lay-J     1 -  26 <=>    2 -  27   (LEU  212  - ALA  237  <=> LEU   44  - GLN   69 )                          
  27: s001-Y 3lay-J    27 -  30 <=>   31 -  34   (PHE  238  - ILE  241  <=> LYS   73  - GLU   76 )                          
  27: s001-Y 3lay-J    32 -  67 <=>   41 -  76   (PRO  352  - ASN  387  <=> ALA   83  - GLN  118 )                          
  27: s001-Y 3lay-J    69 -  73 <=>   77 -  81   (ALA  389  - PRO  393  <=> ALA  119  - ARG  123 )                          
  28: s001-Y 6ird-B     1 -  26 <=>   30 -  55   (LEU  212  - ALA  237  <=> HIS   35  - GLU   60 )                          
  28: s001-Y 6ird-B    27 -  30 <=>   59 -  62   (PHE  238  - ILE  241  <=> HIS   64  - ILE   67 )                          
  28: s001-Y 6ird-B    36 -  70 <=>   70 - 104   (THR  356  - ASN  390  <=> CYS   80  - SER  114 )                          
  28: s001-Y 6ird-B    73 -  77 <=>  250 - 254   (PRO  393  - ILE  397  <=> PRO  260  - VAL  264 )                          
  29: s001-Y 3edv-A     1 -  26 <=>    2 -  27   (LEU  212  - ALA  237  <=> HIS   -2  - VAL 1720 )                          
  29: s001-Y 3edv-A    27 -  30 <=>   30 -  33   (PHE  238  - ILE  241  <=> SER 1723  - LEU 1726 )                          
  29: s001-Y 3edv-A    36 -  69 <=>   36 -  69   (THR  356  - ALA  389  <=> ASP 1729  - ALA 1762 )                          
  29: s001-Y 3edv-A    70 -  73 <=>   71 -  74   (ASN  390  - PRO  393  <=> GLU 1764  - ASN 1767 )                          
  29: s001-Y 3edv-A    80 -  85 <=>   91 -  96   (THR  400  - VAL  405  <=> ASN 1784  - ASP 1789 )                          
  30: s001-Y 6cs2-C     3 -  26 <=>  691 - 714   (ILE  214  - ALA  237  <=> LEU  927  - SER  950 )                          
  30: s001-Y 6cs2-C    27 -  31 <=>  721 - 725   (PHE  238  - PRO  242  <=> SER  957  - ASP  961 )                          
  30: s001-Y 6cs2-C    35 -  39 <=>  731 - 735   (ASN  355  - TYR  359  <=> ASP  967  - ALA  971 )                          
  30: s001-Y 6cs2-C    41 -  68 <=>  736 - 763   (THR  361  - PHE  388  <=> GLU  972  - GLU  999 )                          
  30: s001-Y 6cs2-C    71 -  74 <=>  764 - 767   (LEU  391  - SER  394  <=> ILE 1000  - SER 1003 )                          
  31: s001-Y 1w0b-A     3 -  31 <=>    1 -  29   (ILE  214  - PRO  242  <=> SER    1  - ASP   29 )                          
  31: s001-Y 1w0b-A    42 -  60 <=>   32 -  50   (ARG  362  - VAL  380  <=> VAL   32  - ASN   50 )                          
  31: s001-Y 1w0b-A    61 -  65 <=>   52 -  56   (LEU  381  - PHE  385  <=> TYR   52  - VAL   56 )                          
  31: s001-Y 1w0b-A    68 -  75 <=>   57 -  64   (PHE  388  - ALA  395  <=> THR   57  - ASP   64 )                          
  31: s001-Y 1w0b-A    76 -  79 <=>   68 -  71   (GLN  396  - GLY  399  <=> GLN   68  - ARG   71 )                          
  31: s001-Y 1w0b-A    81 -  89 <=>   72 -  80   (SER  401  - ALA  409  <=> GLN   72  - PRO   80 )                          
  32: s001-Y 4oyd-B     1 -  26 <=>    2 -  27   (LEU  212  - ALA  237  <=> ASP    2  - GLU   27 )                          
  32: s001-Y 4oyd-B    27 -  31 <=>   31 -  35   (PHE  238  - PRO  242  <=> GLU   31  - LEU   35 )                          
  32: s001-Y 4oyd-B    40 -  71 <=>   38 -  69   (VAL  360  - LEU  391  <=> THR   38  - GLN   69 )                          
  32: s001-Y 4oyd-B    74 -  77 <=>   93 -  96   (SER  394  - ILE  397  <=> GLU   93  - LYS   96 )                          
  32: s001-Y 4oyd-B    80 -  89 <=>  100 - 109   (THR  400  - ALA  409  <=> SER  100  - GLU  109 )                          
  33: s001-Y 6nzk-A     3 -  26 <=>  980 -1003   (ILE  214  - ALA  237  <=> LEU 1039  - ASN 1062 )                          
  33: s001-Y 6nzk-A    27 -  30 <=> 1011 -1014   (PHE  238  - ILE  241  <=> SER 1070  - GLU 1073 )                          
  33: s001-Y 6nzk-A    36 -  68 <=> 1020 -1052   (THR  356  - PHE  388  <=> ASP 1079  - LEU 1111 )                          
  33: s001-Y 6nzk-A    71 -  74 <=> 1053 -1056   (LEU  391  - SER  394  <=> VAL 1112  - SER 1115 )                          
  34: s001-Y 5v7p-A     2 -  25 <=>    1 -  24   (ASN  213  - GLN  236  <=> LEU    2  - MET   25 )                          
  34: s001-Y 5v7p-A    26 -  29 <=>   27 -  30   (ALA  237  - LYS  240  <=> HIS   28  - GLY   31 )                          
  34: s001-Y 5v7p-A    46 -  72 <=>   33 -  59   (ARG  366  - PRO  392  <=> ASN   34  - PHE   60 )                          
  34: s001-Y 5v7p-A    74 -  77 <=>   62 -  65   (SER  394  - ILE  397  <=> ALA   63  - ILE   66 )                          
  34: s001-Y 5v7p-A    81 -  97 <=>   70 -  86   (SER  401  - GLU  417  <=> LEU   71  - PRO   87 )                          
  35: s001-Y 6sl2-A     1 -  26 <=>  251 - 276   (LEU  212  - ALA  237  <=> ALA  250  - LYS  275 )                          
  35: s001-Y 6sl2-A    27 -  30 <=>  279 - 282   (PHE  238  - ILE  241  <=> GLY  278  - PRO  281 )                          
  35: s001-Y 6sl2-A    35 -  61 <=>  284 - 310   (ASN  355  - LEU  381  <=> ASP  283  - GLU  309 )                          
  35: s001-Y 6sl2-A    62 -  66 <=>  312 - 316   (PRO  382  - VAL  386  <=> GLY  311  - THR  315 )                          
  35: s001-Y 6sl2-A    68 -  71 <=>  317 - 320   (PHE  388  - LEU  391  <=> LEU  316  - GLN  319 )                          
  35: s001-Y 6sl2-A    80 -  88 <=>  345 - 353   (THR  400  - VAL  408  <=> GLU  344  - GLU  352 )                          
  36: s001-Y 5sy1-A     1 -  26 <=>  246 - 271   (LEU  212  - ALA  237  <=> PHE  271  - GLY  296 )                          
  36: s001-Y 5sy1-A    27 -  31 <=>  275 - 279   (PHE  238  - PRO  242  <=> THR  300  - VAL  304 )                          
  36: s001-Y 5sy1-A    32 -  72 <=>  302 - 342   (PRO  352  - PRO  392  <=> ARG  327  - HIS  367 )                          
  36: s001-Y 5sy1-A    80 -  84 <=>  387 - 391   (THR  400  - ILE  404  <=> LEU  412  - ILE  416 )                          
  37: s001-Y 3k66-A     3 -   6 <=>  118 - 121   (ILE  214  - LEU  217  <=> VAL  351  - PRO  354 )                          
  37: s001-Y 3k66-A     8 -  26 <=>  122 - 140   (LEU  219  - ALA  237  <=> ASN  355  - ASP  373 )                          
  37: s001-Y 3k66-A    27 -  30 <=>  144 - 147   (PHE  238  - ILE  241  <=> THR  377  - ARG  380 )                          
  37: s001-Y 3k66-A    32 -  64 <=>  154 - 186   (PRO  352  - PHE  384  <=> ALA  387  - ASP  419 )                          
  37: s001-Y 3k66-A    66 -  69 <=>  187 - 190   (VAL  386  - ALA  389  <=> PHE  420  - LEU  423 )                          
  37: s001-Y 3k66-A    74 -  77 <=>  192 - 195   (SER  394  - ILE  397  <=> LYS  425  - ARG  428 )                          
  37: s001-Y 3k66-A    80 -  92 <=>  199 - 211   (THR  400  - THR  412  <=> VAL  432  - PRO  444 )                          
  38: s001-Y 6tj1-C     1 -  25 <=>    8 -  32   (LEU  212  - GLN  236  <=> THR    1  - LYS   25 )                          
  38: s001-Y 6tj1-C    26 -  29 <=>   35 -  38   (ALA  237  - LYS  240  <=> ARG   28  - GLU   31 )                          
  38: s001-Y 6tj1-C    39 -  66 <=>   42 -  69   (TYR  359  - VAL  386  <=> ASP   37  - SER   64 )                          
  38: s001-Y 6tj1-C    68 -  72 <=>   70 -  74   (PHE  388  - PRO  392  <=> LEU   65  - SER   69 )                          
  39: s001-Y 4dci-B     1 -  26 <=>   22 -  47   (LEU  212  - ALA  237  <=> THR   20  - LEU   45 )                          
  39: s001-Y 4dci-B    27 -  30 <=>   51 -  54   (PHE  238  - ILE  241  <=> GLY   49  - VAL   52 )                          
  39: s001-Y 4dci-B    32 -  71 <=>   66 - 105   (PRO  352  - LEU  391  <=> LEU   64  - LEU  103 )                          
  40: s001-Y 6swy-1     4 -  10 <=>  452 - 458   (VAL  215  - ALA  221  <=> UNK 3804  - UNK 3810 )                          
  40: s001-Y 6swy-1    12 -  26 <=>  459 - 473   (ALA  223  - ALA  237  <=> UNK 3811  - UNK 3825 )                          
  40: s001-Y 6swy-1    47 -  51 <=>  476 - 480   (LEU  367  - GLY  371  <=> UNK 3830  - UNK 3834 )                          
  40: s001-Y 6swy-1    53 -  67 <=>  481 - 495   (LEU  373  - ASN  387  <=> UNK 3835  - UNK 3849 )                          
  40: s001-Y 6swy-1    69 -  72 <=>  496 - 499   (ALA  389  - PRO  392  <=> UNK 3850  - UNK 3857 )                          
  40: s001-Y 6swy-1    74 -  77 <=>  502 - 505   (SER  394  - ILE  397  <=> UNK 3860  - UNK 3863 )                          
  40: s001-Y 6swy-1    79 -  88 <=>  508 - 517   (GLY  399  - VAL  408  <=> UNK 3866  - UNK 3875 )                          
  40: s001-Y 6swy-1    90 -  94 <=>  518 - 522   (LEU  410  - LYS  414  <=> UNK 3876  - UNK 3880 )                          
  41: s001-Y 5cos-D    10 -  28 <=>    6 -  24   (ALA  221  - ARG  239  <=> PRO   10  - ALA   28 )                          
  41: s001-Y 5cos-D    47 -  61 <=>   26 -  40   (LEU  367  - LEU  381  <=> SER   30  - HIS   44 )                          
  41: s001-Y 5cos-D    76 -  79 <=>   41 -  44   (GLN  396  - GLY  399  <=> PRO   45  - GLU   48 )                          
  41: s001-Y 5cos-D    81 -  97 <=>   45 -  61   (SER  401  - GLU  417  <=> HIS   49  - ARG   65 )                          
  42: s001-Y 3jrt-A     2 -  26 <=>    4 -  28   (ASN  213  - ALA  237  <=> UNK    3  - VAL   27 )                          
  42: s001-Y 3jrt-A    27 -  31 <=>   32 -  36   (PHE  238  - PRO  242  <=> TYR   31  - ALA   35 )                          
  42: s001-Y 3jrt-A    37 -  71 <=>   40 -  74   (GLN  357  - LEU  391  <=> GLU   39  - LYS   73 )                          
  42: s001-Y 3jrt-A    73 -  76 <=>   84 -  87   (PRO  393  - GLN  396  <=> GLY   87  - ASN   90 )                          
  42: s001-Y 3jrt-A    84 -  93 <=>  138 - 147   (ILE  404  - MET  413  <=> TRP  141  - THR  150 )                          
  43: s001-Y 2i1k-A     1 -  26 <=>  353 - 378   (LEU  212  - ALA  237  <=> GLU  360  - ARG  385 )                          
  43: s001-Y 2i1k-A    27 -  30 <=>  382 - 385   (PHE  238  - ILE  241  <=> LEU  389  - MET  392 )                          
  43: s001-Y 2i1k-A    36 -  66 <=>  393 - 423   (THR  356  - VAL  386  <=> LEU  410  - GLU  440 )                          
  43: s001-Y 2i1k-A    68 -  71 <=>  424 - 427   (PHE  388  - LEU  391  <=> GLU  441  - ASP  444 )                          
  44: s001-Y 6j72-A     1 -  26 <=>  325 - 350   (LEU  212  - ALA  237  <=> GLN  323  - HIS  348 )                          
  44: s001-Y 6j72-A    27 -  30 <=>  355 - 358   (PHE  238  - ILE  241  <=> ILE  353  - HIS  356 )                          
  44: s001-Y 6j72-A    32 -  71 <=>  368 - 407   (PRO  352  - LEU  391  <=> PRO  366  - ARG  405 )                          
  44: s001-Y 6j72-A    82 -  85 <=>  491 - 494   (LEU  402  - VAL  405  <=> GLU  524  - ASP  527 )                          
  45: s001-Y 7apx-B     1 -  26 <=>  369 - 394   (LEU  212  - ALA  237  <=> GLN  388  - ILE  413 )                          
  45: s001-Y 7apx-B    28 -  31 <=>  417 - 420   (ARG  239  - PRO  242  <=> ASP  436  - ASN  439 )                          
  45: s001-Y 7apx-B    43 -  59 <=>  422 - 438   (ILE  363  - ALA  379  <=> ASP  441  - ASP  457 )                          
  45: s001-Y 7apx-B    60 -  68 <=>  440 - 448   (VAL  380  - PHE  388  <=> ARG  459  - LYS  467 )                          
  45: s001-Y 7apx-B    72 -  76 <=>  449 - 453   (PRO  392  - GLN  396  <=> ASP  468  - TYR  472 )                          
  45: s001-Y 7apx-B    80 -  97 <=>  457 - 474   (THR  400  - GLU  417  <=> ARG  476  - PHE  493 )                          
  46: s001-Y 5ijj-A     2 -  26 <=>   44 -  68   (ASN  213  - ALA  237  <=> LEU   44  - ASP   68 )                          
  46: s001-Y 5ijj-A    27 -  30 <=>   72 -  75   (PHE  238  - ILE  241  <=> ARG   72  - VAL   75 )                          
  46: s001-Y 5ijj-A    32 -  70 <=>   90 - 128   (PRO  352  - ASN  390  <=> LEU   90  - LYS  128 )                          
  46: s001-Y 5ijj-A    71 -  76 <=>  139 - 144   (LEU  391  - GLN  396  <=> THR  139  - ILE  144 )                          
  46: s001-Y 5ijj-A    80 -  83 <=>  149 - 152   (THR  400  - LEU  403  <=> ASP  149  - PRO  152 )                          
  47: s001-Y 4aur-A     1 -  26 <=>  277 - 302   (LEU  212  - ALA  237  <=> GLN  284  - ARG  309 )                          
  47: s001-Y 4aur-A    27 -  30 <=>  306 - 309   (PHE  238  - ILE  241  <=> ASP  313  - GLN  316 )                          
  47: s001-Y 4aur-A    32 -  71 <=>  370 - 409   (PRO  352  - LEU  391  <=> SER  377  - ARG  416 )                          
  47: s001-Y 4aur-A    74 -  77 <=>  420 - 423   (SER  394  - ILE  397  <=> LYS  427  - PRO  430 )                          
  47: s001-Y 4aur-A    78 -  82 <=>  426 - 430   (GLY  398  - LEU  402  <=> LEU  433  - ILE  437 )                          
  47: s001-Y 4aur-A    86 -  89 <=>  535 - 538   (VAL  406  - ALA  409  <=> LEU  542  - LYS  545 )                          
  48: s001-Y 6s7o-E     2 -  26 <=>  430 - 454   (ASN  213  - ALA  237  <=> THR  464  - LYS  488 )                          
  48: s001-Y 6s7o-E    27 -  30 <=>  458 - 461   (PHE  238  - ILE  241  <=> LEU  492  - HIS  495 )                          
  48: s001-Y 6s7o-E    32 -  35 <=>  469 - 472   (PRO  352  - ASN  355  <=> TYR  503  - SER  506 )                          
  48: s001-Y 6s7o-E    37 -  66 <=>  473 - 502   (GLN  357  - VAL  386  <=> ARG  507  - ARG  536 )                          
  48: s001-Y 6s7o-E    76 -  85 <=>  503 - 512   (GLN  396  - VAL  405  <=> LEU  537  - ASP  546 )                          
  48: s001-Y 6s7o-E    88 -  91 <=>  554 - 557   (VAL  408  - GLU  411  <=> LEU  588  - GLY  591 )                          
  49: s001-Y 4lws-A     1 -  26 <=>    5 -  30   (LEU  212  - ALA  237  <=> ASP    8  - LEU   33 )                          
  49: s001-Y 4lws-A    27 -  30 <=>   33 -  36   (PHE  238  - ILE  241  <=> ALA   36  - GLN   39 )                          
  49: s001-Y 4lws-A    35 -  41 <=>   42 -  48   (ASN  355  - THR  361  <=> GLU   45  - ALA   51 )                          
  49: s001-Y 4lws-A    43 -  66 <=>   49 -  72   (ILE  363  - VAL  386  <=> PHE   52  - GLU   75 )                          
  49: s001-Y 4lws-A    68 -  72 <=>   73 -  77   (PHE  388  - PRO  392  <=> SER   76  - THR   80 )                          
  50: s001-Y 1i6z-A     1 -  26 <=>   15 -  40   (LEU  212  - ALA  237  <=> GLU   99  - LEU  124 )                          
  50: s001-Y 1i6z-A    27 -  30 <=>   44 -  47   (PHE  238  - ILE  241  <=> LEU  128  - ILE  131 )                          
  50: s001-Y 1i6z-A    35 -  68 <=>   52 -  85   (ASN  355  - PHE  388  <=> LEU  136  - MET  169 )                          
  50: s001-Y 1i6z-A    74 -  77 <=>   99 - 102   (SER  394  - ILE  397  <=> LYS  183  - VAL  186 )                          
  50: s001-Y 1i6z-A    78 -  85 <=>  104 - 111   (GLY  398  - VAL  405  <=> LYS  188  - GLU  195 )                          
  51: s001-Y 6zsi-D     1 -  25 <=>   54 -  78   (LEU  212  - GLN  236  <=> ASN 1127  - LEU 1151 )                          
  51: s001-Y 6zsi-D    26 -  29 <=>   81 -  84   (ALA  237  - LYS  240  <=> ARG 1154  - ARG 1157 )                          
  51: s001-Y 6zsi-D    34 -  72 <=>   92 - 130   (LYS  354  - PRO  392  <=> TRP 1165  - ALA 1203 )                          
  52: s001-Y 7kzn-C     1 -  15 <=>  662 - 676   (LEU  212  - ALA  226  <=> ARG  761  - ASN  775 )                          
  52: s001-Y 7kzn-C    16 -  31 <=>  678 - 693   (VAL  227  - PRO  242  <=> VAL  777  - LEU  792 )                          
  52: s001-Y 7kzn-C    34 -  37 <=>  694 - 697   (LYS  354  - GLN  357  <=> GLU  801  - VAL  804 )                          
  52: s001-Y 7kzn-C    39 -  70 <=>  698 - 729   (TYR  359  - ASN  390  <=> GLU  805  - ARG  836 )                          
  52: s001-Y 7kzn-C    72 -  77 <=>  745 - 750   (PRO  392  - ILE  397  <=> VAL  852  - ARG  857 )                          
  52: s001-Y 7kzn-C    79 -  87 <=>  753 - 761   (GLY  399  - GLY  407  <=> SER  860  - MET  868 )                          
  52: s001-Y 7kzn-C    92 -  97 <=>  800 - 805   (THR  412  - GLU  417  <=> ARG  955  - ALA  960 )                          
  53: s001-Y 5f5p-A     1 -  26 <=>   51 -  76   (LEU  212  - ALA  237  <=> VAL 1479  - SER 1504 )                          
  53: s001-Y 5f5p-A    27 -  30 <=>   80 -  83   (PHE  238  - ILE  241  <=> ARG 1508  - ARG 1511 )                          
  53: s001-Y 5f5p-A    32 -  71 <=>   95 - 134   (PRO  352  - LEU  391  <=> ALA 1523  - ILE 1562 )                          
  53: s001-Y 5f5p-A    81 -  97 <=>  153 - 169   (SER  401  - GLU  417  <=> MET 1581  - HIS 1597 )                          
  54: s001-Y 6lqo-L     1 -  25 <=>    9 -  33   (LEU  212  - GLN  236  <=> GLY   54  - SER   78 )                          
  54: s001-Y 6lqo-L    26 -  30 <=>   36 -  40   (ALA  237  - ILE  241  <=> ASP   81  - ARG   85 )                          
  54: s001-Y 6lqo-L    32 -  68 <=>   46 -  82   (PRO  352  - PHE  388  <=> VAL   91  - MET  127 )                          
  54: s001-Y 6lqo-L    71 -  74 <=>   83 -  86   (LEU  391  - SER  394  <=> ASP  128  - GLY  131 )                          
  55: s001-Y 6xu2-A     5 -  25 <=>  780 - 800   (ARG  216  - GLN  236  <=> ASN  804  - LYS  824 )                          
  55: s001-Y 6xu2-A    26 -  29 <=>  803 - 806   (ALA  237  - LYS  240  <=> GLU  827  - GLN  830 )                          
  55: s001-Y 6xu2-A    30 -  33 <=>  809 - 812   (ILE  241  - GLY  353  <=> ARG  833  - GLU  836 )                          
  55: s001-Y 6xu2-A    36 -  68 <=>  814 - 846   (THR  356  - PHE  388  <=> TYR  838  - SER  870 )                          
  55: s001-Y 6xu2-A    71 -  76 <=>  847 - 852   (LEU  391  - GLN  396  <=> TYR  871  - LEU  876 )                          
  55: s001-Y 6xu2-A    82 -  94 <=>  857 - 869   (LEU  402  - LYS  414  <=> GLN  881  - HIS  893 )                          
  56: s001-Y 6oit-F     1 -  26 <=>    6 -  31   (LEU  212  - ALA  237  <=> PHE   48  - ASN   73 )                          
  56: s001-Y 6oit-F    27 -  30 <=>   35 -  38   (PHE  238  - ILE  241  <=> LEU   77  - GLN   80 )                          
  56: s001-Y 6oit-F    32 -  66 <=>  299 - 333   (PRO  352  - VAL  386  <=> LYS  366  - GLU  400 )                          
  56: s001-Y 6oit-F    68 -  71 <=>  334 - 337   (PHE  388  - LEU  391  <=> GLU  401  - ARG  404 )                          
  57: s001-Y 6dkm-D     2 -  25 <=>    1 -  24   (ASN  213  - GLN  236  <=> GLY   76  - LYS   99 )                          
  57: s001-Y 6dkm-D    26 -  30 <=>   27 -  31   (ALA  237  - ILE  241  <=> GLU  102  - ARG  106 )                          
  57: s001-Y 6dkm-D    32 -  35 <=>   38 -  41   (PRO  352  - ASN  355  <=> ARG  113  - VAL  116 )                          
  57: s001-Y 6dkm-D    37 -  71 <=>   42 -  76   (GLN  357  - LEU  391  <=> SER  117  - TYR  151 )                          
  58: s001-Y 3sdl-B     5 -   8 <=>    5 -   8   (ARG  216  - LEU  219  <=> GLU   11  - PRO   14 )                          
  58: s001-Y 3sdl-B    10 -  26 <=>    9 -  25   (ALA  221  - ALA  237  <=> GLY   15  - TYR   31 )                          
  58: s001-Y 3sdl-B    27 -  30 <=>   29 -  32   (PHE  238  - ILE  241  <=> SER   35  - ARG   38 )                          
  58: s001-Y 3sdl-B    44 -  68 <=>   35 -  59   (LEU  364  - PHE  388  <=> ASP   41  - SER   65 )                          
  58: s001-Y 3sdl-B    71 -  97 <=>   60 -  86   (LEU  391  - GLU  417  <=> GLU   66  - ASP   92 )                          
  59: s001-Y 3lf9-A     4 -  26 <=>    1 -  23   (VAL  215  - ALA  237  <=> MET    1  - ASN   23 )                          
  59: s001-Y 3lf9-A    27 -  31 <=>   26 -  30   (PHE  238  - PRO  242  <=> LYS   26  - GLY   30 )                          
  59: s001-Y 3lf9-A    36 -  70 <=>   34 -  68   (THR  356  - ASN  390  <=> THR   34  - ALA   68 )                          
  59: s001-Y 3lf9-A    71 -  77 <=>   83 -  89   (LEU  391  - ILE  397  <=> GLN   83  - GLN   89 )                          
  59: s001-Y 3lf9-A    78 -  85 <=>   91 -  98   (GLY  398  - VAL  405  <=> LEU   91  - LYS   98 )                          
  60: s001-Y 5fu7-A     7 -  26 <=>   52 -  71   (LEU  218  - ALA  237  <=> LYS 1890  - ILE 1909 )                          
  60: s001-Y 5fu7-A    27 -  30 <=>   75 -  78   (PHE  238  - ILE  241  <=> ALA 1913  - GLU 1916 )                          
  60: s001-Y 5fu7-A    38 -  67 <=>   85 - 114   (GLU  358  - ASN  387  <=> ALA 1923  - GLU 1952 )                          
  60: s001-Y 5fu7-A    70 -  73 <=>  117 - 120   (ASN  390  - PRO  393  <=> ASN 1955  - THR 1958 )                          
  60: s001-Y 5fu7-A    74 -  77 <=>  122 - 125   (SER  394  - ILE  397  <=> ILE 1960  - LEU 1963 )                          
  60: s001-Y 5fu7-A    79 -  96 <=>  128 - 145   (GLY  399  - LEU  416  <=> VAL 1966  - SER 1983 )                          
  61: s001-Y 6dcf-D     1 -  26 <=>  142 - 167   (LEU  212  - ALA  237  <=> ARG  144  - ASP  169 )                          
  61: s001-Y 6dcf-D    27 -  30 <=>  171 - 174   (PHE  238  - ILE  241  <=> ARG  173  - LYS  176 )                          
  61: s001-Y 6dcf-D    32 -  70 <=>  188 - 226   (PRO  352  - ASN  390  <=> LYS  190  - LYS  228 )                          
  61: s001-Y 6dcf-D    73 -  76 <=>  239 - 242   (PRO  393  - GLN  396  <=> TYR  241  - LEU  244 )                          
  62: s001-Y 6zh3-A     2 -  26 <=>   10 -  34   (ASN  213  - ALA  237  <=> GLY   10  - SER   34 )                          
  62: s001-Y 6zh3-A    27 -  30 <=>   38 -  41   (PHE  238  - ILE  241  <=> LEU   38  - LEU   41 )                          
  62: s001-Y 6zh3-A    32 -  61 <=>   59 -  88   (PRO  352  - LEU  381  <=> ARG   59  - VAL   88 )                          
  62: s001-Y 6zh3-A    62 -  66 <=>   90 -  94   (PRO  382  - VAL  386  <=> MET   90  - GLU   94 )                          
  62: s001-Y 6zh3-A    68 -  73 <=>   95 - 100   (PHE  388  - PRO  393  <=> ALA   95  - THR  100 )                          
  63: s001-Y 6qeq-A     1 -   4 <=>   45 -  48   (LEU  212  - VAL  215  <=> ARG   51  - ASP   54 )                          
  63: s001-Y 6qeq-A     6 -  26 <=>   49 -  69   (LEU  217  - ALA  237  <=> TYR   55  - UNK   75 )                          
  63: s001-Y 6qeq-A    27 -  30 <=>   73 -  76   (PHE  238  - ILE  241  <=> ALA   79  - PHE   82 )                          
  63: s001-Y 6qeq-A    43 -  72 <=>   80 - 109   (ILE  363  - PRO  392  <=> SER   86  - LYS  115 )                          
  64: s001-Y 5lnc-B     1 -   4 <=>   32 -  35   (LEU  212  - VAL  215  <=> SER   34  - ASN   37 )                          
  64: s001-Y 5lnc-B     5 -  26 <=>   39 -  60   (ARG  216  - ALA  237  <=> THR   41  - PHE   62 )                          
  64: s001-Y 5lnc-B    27 -  30 <=>   64 -  67   (PHE  238  - ILE  241  <=> LYS   66  - GLU   69 )                          
  64: s001-Y 5lnc-B    32 -  70 <=>   99 - 137   (PRO  352  - ASN  390  <=> ILE  101  - GLY  139 )                          
  64: s001-Y 5lnc-B    74 -  77 <=>  138 - 141   (SER  394  - ILE  397  <=> PHE  140  - LYS  143 )                          
  64: s001-Y 5lnc-B    79 -  87 <=>  144 - 152   (GLY  399  - GLY  407  <=> PHE  146  - PRO  154 )                          
  65: s001-Y 4kxr-A     1 -  26 <=>    1 -  26   (LEU  212  - ALA  237  <=> ASN    7  - VAL   32 )                          
  65: s001-Y 4kxr-A    27 -  30 <=>   30 -  33   (PHE  238  - ILE  241  <=> THR   36  - VAL   39 )                          
  65: s001-Y 4kxr-A    32 -  71 <=>   38 -  77   (PRO  352  - LEU  391  <=> ALA   44  - GLY   83 )                          
  66: s001-Y 4i0x-F     2 -  24 <=>    4 -  26   (ASN  213  - GLN  235  <=> SER   10  - GLU   32 )                          
  66: s001-Y 4i0x-F    25 -  28 <=>   29 -  32   (GLN  236  - ARG  239  <=> ASP   35  - GLU   38 )                          
  66: s001-Y 4i0x-F    29 -  32 <=>   35 -  38   (LYS  240  - PRO  352  <=> ALA   41  - LEU   44 )                          
  66: s001-Y 4i0x-F    36 -  70 <=>   40 -  74   (THR  356  - ASN  390  <=> ALA   51  - THR   85 )                          
  66: s001-Y 4i0x-F    71 -  75 <=>   79 -  83   (LEU  391  - ALA  395  <=> TYR   90  - GLN   94 )                          
  67: s001-Y 2a01-A     1 -  26 <=>   92 - 117   (LEU  212  - ALA  237  <=> GLU   92  - GLN  117 )                          
  67: s001-Y 2a01-A    27 -  30 <=>  121 - 124   (PHE  238  - ILE  241  <=> PRO  121  - ALA  124 )                          
  67: s001-Y 2a01-A    32 -  61 <=>  147 - 176   (PRO  352  - LEU  381  <=> GLU  147  - ALA  176 )                          
  67: s001-Y 2a01-A    62 -  70 <=>  178 - 186   (PRO  382  - ASN  390  <=> LEU  178  - GLY  186 )                          
  68: s001-Y 2oev-A     1 -  26 <=>  373 - 398   (LEU  212  - ALA  237  <=> LYS  374  - LEU  399 )                          
  68: s001-Y 2oev-A    27 -  31 <=>  403 - 407   (PHE  238  - PRO  242  <=> ALA  404  - VAL  408 )                          
  68: s001-Y 2oev-A    36 -  67 <=>  540 - 571   (THR  356  - ASN  387  <=> LYS  541  - ASP  572 )                          
  68: s001-Y 2oev-A    69 -  72 <=>  572 - 575   (ALA  389  - PRO  392  <=> LEU  573  - VAL  576 )                          
  68: s001-Y 2oev-A    84 -  89 <=>  658 - 663   (ILE  404  - ALA  409  <=> ALA  659  - VAL  664 )                          
  69: s001-Y 5tsa-A     6 -  26 <=>   97 - 117   (LEU  217  - ALA  237  <=> VAL  164  - ALA  184 )                          
  69: s001-Y 5tsa-A    27 -  30 <=>  121 - 124   (PHE  238  - ILE  241  <=> SER  188  - THR  191 )                          
  69: s001-Y 5tsa-A    40 -  60 <=>  126 - 146   (VAL  360  - VAL  380  <=> ASP  193  - LEU  213 )                          
  69: s001-Y 5tsa-A    61 -  66 <=>  148 - 153   (LEU  381  - VAL  386  <=> VAL  215  - ARG  220 )                          
  69: s001-Y 5tsa-A    68 -  75 <=>  154 - 161   (PHE  388  - ALA  395  <=> ALA  221  - ARG  228 )                          
  69: s001-Y 5tsa-A    76 -  79 <=>  164 - 167   (GLN  396  - GLY  399  <=> LEU  231  - VAL  234 )                          
  69: s001-Y 5tsa-A    81 -  84 <=>  168 - 171   (SER  401  - ILE  404  <=> ALA  235  - LEU  238 )                          
  69: s001-Y 5tsa-A    86 -  89 <=>  172 - 175   (VAL  406  - ALA  409  <=> MET  239  - LEU  242 )                          
  70: s001-Y 3n27-B     1 -  26 <=>    7 -  32   (LEU  212  - ALA  237  <=> ILE    8  - VAL   33 )                          
  70: s001-Y 3n27-B    27 -  30 <=>   35 -  38   (PHE  238  - ILE  241  <=> LEU   36  - LEU   39 )                          
  70: s001-Y 3n27-B    36 -  66 <=>   43 -  73   (THR  356  - VAL  386  <=> GLY   44  - GLN   74 )                          
  70: s001-Y 3n27-B    68 -  72 <=>   74 -  78   (PHE  388  - PRO  392  <=> LYS   75  - ILE   79 )                          
  71: s001-Y 1owa-A     2 -  26 <=>   51 -  75   (ASN  213  - ALA  237  <=> ASP   51  - ILE   75 )                          
  71: s001-Y 1owa-A    27 -  31 <=>   78 -  82   (PHE  238  - PRO  242  <=> ASP   78  - GLU   82 )                          
  71: s001-Y 1owa-A    39 -  71 <=>   85 - 117   (TYR  359  - LEU  391  <=> THR   85  - GLU  117 )                          
  71: s001-Y 1owa-A    74 -  77 <=>  130 - 133   (SER  394  - ILE  397  <=> LYS  130  - ILE  133 )                          
  71: s001-Y 1owa-A    80 -  87 <=>  137 - 144   (THR  400  - GLY  407  <=> ARG  137  - LEU  144 )                          
  72: s001-Y 6w4x-C     1 -   4 <=>  170 - 173   (LEU  212  - VAL  215  <=> LEU  170  - GLY  173 )                          
  72: s001-Y 6w4x-C     6 -  26 <=>  184 - 204   (LEU  217  - ALA  237  <=> VAL  184  - GLU  204 )                          
  72: s001-Y 6w4x-C    27 -  30 <=>  208 - 211   (PHE  238  - ILE  241  <=> PHE  208  - SER  211 )                          
  72: s001-Y 6w4x-C    32 -  62 <=>  223 - 253   (PRO  352  - PRO  382  <=> LEU  223  - ARG  253 )                          
  72: s001-Y 6w4x-C    63 -  67 <=>  255 - 259   (VAL  383  - ASN  387  <=> GLY  255  - PRO  259 )                          
  72: s001-Y 6w4x-C    74 -  77 <=>  262 - 265   (SER  394  - ILE  397  <=> ALA  262  - ALA  265 )                          
  72: s001-Y 6w4x-C    80 -  97 <=>  269 - 286   (THR  400  - GLU  417  <=> LYS  269  - TRP  286 )                          
  73: s001-Y 1zw0-D     3 -  26 <=>    1 -  24   (ILE  214  - ALA  237  <=> MET    1  - ALA   24 )                          
  73: s001-Y 1zw0-D    27 -  30 <=>   28 -  31   (PHE  238  - ILE  241  <=> LEU   28  - ASP   31 )                          
  73: s001-Y 1zw0-D    32 -  62 <=>   36 -  66   (PRO  352  - PRO  382  <=> GLY   36  - LYS   66 )                          
  74: s001-Y 2l35-A     3 -   8 <=>    1 -   6   (ILE  214  - LEU  219  <=> CYS    1  - PRO    6 )                          
  74: s001-Y 2l35-A    10 -  26 <=>    7 -  23   (ALA  221  - ALA  237  <=> GLY    7  - ILE   23 )                          
  74: s001-Y 2l35-A    27 -  30 <=>   27 -  30   (PHE  238  - ILE  241  <=> VAL   27  - LEU   30 )                          
  74: s001-Y 2l35-A    39 -  42 <=>   34 -  37   (TYR  359  - ARG  362  <=> GLY   34  - GLU   37 )                          
  74: s001-Y 2l35-A    44 -  60 <=>   38 -  54   (LEU  364  - VAL  380  <=> VAL   38  - ILE   54 )                          
  74: s001-Y 2l35-A    61 -  67 <=>   56 -  62   (LEU  381  - ASN  387  <=> LEU   56  - GLN   62 )                          
  75: s001-Y 1m5i-A     1 -  26 <=>    7 -  32   (LEU  212  - ALA  237  <=> GLU  136  - GLN  161 )                          
  75: s001-Y 1m5i-A    27 -  30 <=>   36 -  39   (PHE  238  - ILE  241  <=> LEU  165  - ARG  168 )                          
  75: s001-Y 1m5i-A    33 -  59 <=>   45 -  71   (GLY  353  - ALA  379  <=> SER  179  - GLY  205 )                          
  75: s001-Y 1m5i-A    60 -  70 <=>   75 -  85   (VAL  380  - ASN  390  <=> ASP  209  - ALA  219 )                          
  76: s001-Y 6lo8-D     2 -  26 <=>   44 -  68   (ASN  213  - ALA  237  <=> VAL  105  - CYS  129 )                          
  76: s001-Y 6lo8-D    41 -  72 <=>   76 - 107   (THR  361  - PRO  392  <=> GLU  137  - ASN  168 )                          
  77: s001-Y 4gfq-A     3 -  26 <=>    1 -  24   (ILE  214  - ALA  237  <=> ALA    0  - GLU   23 )                          
  77: s001-Y 4gfq-A    27 -  31 <=>   27 -  31   (PHE  238  - PRO  242  <=> THR   26  - GLY   30 )                          
  77: s001-Y 4gfq-A    36 -  70 <=>  107 - 141   (THR  356  - ASN  390  <=> THR  106  - LYS  140 )                          
  77: s001-Y 4gfq-A    73 -  77 <=>  158 - 162   (PRO  393  - ILE  397  <=> THR  157  - GLN  161 )                          
  77: s001-Y 4gfq-A    79 -  85 <=>  165 - 171   (GLY  399  - VAL  405  <=> THR  164  - LYS  170 )                          
  78: s001-Y 7a23-J     2 -   5 <=>   34 -  37   (ASN  213  - ARG  216  <=> SER   55  - ASP   58 )                          
  78: s001-Y 7a23-J     8 -  26 <=>   38 -  56   (LEU  219  - ALA  237  <=> ILE   59  - PHE   77 )                          
  78: s001-Y 7a23-J    27 -  30 <=>   59 -  62   (PHE  238  - ILE  241  <=> PRO   80  - VAL   83 )                          
  78: s001-Y 7a23-J    37 -  65 <=>   65 -  93   (GLN  357  - PHE  385  <=> ASN   86  - GLY  114 )                          
  79: s001-Y 6dlm-B     3 -  25 <=>    1 -  23   (ILE  214  - GLN  236  <=> GLU   76  - GLU   98 )                          
  79: s001-Y 6dlm-B    26 -  30 <=>   26 -  30   (ALA  237  - ILE  241  <=> LYS  101  - GLU  105 )                          
  79: s001-Y 6dlm-B    36 -  39 <=>   35 -  38   (THR  356  - TYR  359  <=> ARG  110  - SER  113 )                          
  79: s001-Y 6dlm-B    41 -  72 <=>   39 -  70   (THR  361  - PRO  392  <=> VAL  114  - VAL  145 )                          
  80: s001-Y 1t7s-A     1 -  26 <=>   14 -  39   (LEU  212  - ALA  237  <=> ASP   87  - ASN  112 )                          
  80: s001-Y 1t7s-A    27 -  30 <=>   42 -  45   (PHE  238  - ILE  241  <=> ASP  115  - ASP  118 )                          
  80: s001-Y 1t7s-A    35 -  67 <=>   51 -  83   (ASN  355  - ASN  387  <=> LEU  124  - GLY  156 )                          
  80: s001-Y 1t7s-A    69 -  72 <=>   84 -  87   (ALA  389  - PRO  392  <=> UNK  157  - ILE  160 )                          
  81: s001-Y 5ncn-B     1 -  26 <=>   10 -  35   (LEU  212  - ALA  237  <=> VAL  106  - GLN  131 )                          
  81: s001-Y 5ncn-B    27 -  30 <=>   39 -  42   (PHE  238  - ILE  241  <=> TYR  135  - GLN  138 )                          
  81: s001-Y 5ncn-B    36 -  64 <=>   47 -  75   (THR  356  - PHE  384  <=> PRO  143  - LYS  171 )                          
  82: s001-Y 3cwr-A     5 -  26 <=>   73 -  94   (ARG  216  - ALA  237  <=> ASP   82  - SER  103 )                          
  82: s001-Y 3cwr-A    27 -  30 <=>  100 - 103   (PHE  238  - ILE  241  <=> LEU  109  - UNK  112 )                          
  82: s001-Y 3cwr-A    36 -  51 <=>  107 - 122   (THR  356  - GLY  371  <=> ASP  116  - GLY  131 )                          
  82: s001-Y 3cwr-A    52 -  67 <=>  124 - 139   (SER  372  - ASN  387  <=> GLU  133  - SER  148 )                          
  82: s001-Y 3cwr-A    68 -  71 <=>  141 - 144   (PHE  388  - LEU  391  <=> GLY  150  - PRO  153 )                          
  82: s001-Y 3cwr-A    73 -  76 <=>  145 - 148   (PRO  393  - GLN  396  <=> LEU  154  - PRO  157 )                          
  82: s001-Y 3cwr-A    78 -  93 <=>  152 - 167   (GLY  398  - MET  413  <=> VAL  161  - GLN  176 )                          
  82: s001-Y 3cwr-A    94 -  97 <=>  169 - 172   (LYS  414  - GLU  417  <=> THR  178  - LEU  181 )                          
  83: s001-Y 2rdc-B     5 -  25 <=>   18 -  38   (ARG  216  - GLN  236  <=> HIS   35  - SER   55 )                          
  83: s001-Y 2rdc-B    27 -  31 <=>   45 -  49   (PHE  238  - PRO  242  <=> HIS   62  - SER   66 )                          
  83: s001-Y 2rdc-B    36 -  70 <=>   55 -  89   (THR  356  - ASN  390  <=> ASP   72  - VAL  106 )                          
  83: s001-Y 2rdc-B    72 -  78 <=>  101 - 107   (PRO  392  - GLY  398  <=> ILE  118  - PRO  124 )                          
  83: s001-Y 2rdc-B    79 -  96 <=>  118 - 135   (GLY  399  - LEU  416  <=> ILE  135  - ARG  152 )                          
  84: s001-Y 4l0r-A     1 -  26 <=>    2 -  27   (LEU  212  - ALA  237  <=> ILE   34  - LEU   59 )                          
  84: s001-Y 4l0r-A    27 -  30 <=>   30 -  33   (PHE  238  - ILE  241  <=> LEU   62  - GLU   65 )                          
  84: s001-Y 4l0r-A    39 -  71 <=>   35 -  67   (TYR  359  - LEU  391  <=> PRO   67  - TYR   99 )                          
  85: s001-Y 1s35-A     6 -  26 <=>    1 -  21   (LEU  217  - ALA  237  <=> GLU 1063  - ALA 1083 )                          
  85: s001-Y 1s35-A    27 -  30 <=>   24 -  27   (PHE  238  - ILE  241  <=> SER 1086  - MET 1089 )                          
  85: s001-Y 1s35-A    36 -  69 <=>   29 -  62   (THR  356  - ALA  389  <=> GLU 1091  - GLY 1124 )                          
  85: s001-Y 1s35-A    70 -  73 <=>   64 -  67   (ASN  390  - PRO  393  <=> LYS 1126  - GLN 1129 )                          
  85: s001-Y 1s35-A    81 -  85 <=>   86 -  90   (SER  401  - VAL  405  <=> THR 1148  - ALA 1152 )                          
  86: s001-Y 7emf-H     1 -  26 <=>    1 -  26   (LEU  212  - ALA  237  <=> ARG    3  - SER   28 )                          
  86: s001-Y 7emf-H    27 -  30 <=>   30 -  33   (PHE  238  - ILE  241  <=> LYS   32  - ASN   35 )                          
  86: s001-Y 7emf-H    40 -  61 <=>   36 -  57   (VAL  360  - LEU  381  <=> GLY   38  - LEU   59 )                          
  86: s001-Y 7emf-H    62 -  69 <=>   59 -  66   (PRO  382  - ALA  389  <=> LYS   61  - THR   68 )                          
  86: s001-Y 7emf-H    71 -  74 <=>   67 -  70   (LEU  391  - SER  394  <=> PRO   69  - ARG   72 )                          
  86: s001-Y 7emf-H    89 -  93 <=>   91 -  95   (ALA  409  - MET  413  <=> THR   93  - VAL   97 )                          
  87: s001-Y 3fx7-B     4 -  26 <=>    2 -  24   (VAL  215  - ALA  237  <=> MET    6  - GLU   28 )                          
  87: s001-Y 3fx7-B    27 -  30 <=>   28 -  31   (PHE  238  - ILE  241  <=> LEU   32  - HIS   35 )                          
  87: s001-Y 3fx7-B    32 -  72 <=>   38 -  78   (PRO  352  - PRO  392  <=> TRP   42  - LEU   82 )                          
  88: s001-Y 4uxv-A     3 -  26 <=>    1 -  24   (ILE  214  - ALA  237  <=> LYS   24  - GLU   47 )                          
  88: s001-Y 4uxv-A    27 -  30 <=>   28 -  31   (PHE  238  - ILE  241  <=> ILE   51  - LEU   54 )                          
  88: s001-Y 4uxv-A    40 -  70 <=>   34 -  64   (VAL  360  - ASN  390  <=> THR   57  - TYR   87 )                          
  88: s001-Y 4uxv-A    74 -  77 <=>   83 -  86   (SER  394  - ILE  397  <=> VAL  106  - ASP  109 )                          
  88: s001-Y 4uxv-A    79 -  85 <=>   89 -  95   (GLY  399  - VAL  405  <=> LEU  112  - SER  118 )                          
  89: s001-Y 6y1y-B     1 -  25 <=>    4 -  28   (LEU  212  - GLN  236  <=> VAL    5  - GLN   29 )                          
  89: s001-Y 6y1y-B    26 -  30 <=>   31 -  35   (ALA  237  - ILE  241  <=> ILE   32  - GLU   36 )                          
  89: s001-Y 6y1y-B    34 -  37 <=>   87 -  90   (LYS  354  - GLN  357  <=> GLU   88  - GLY   91 )                          
  89: s001-Y 6y1y-B    39 -  71 <=>   91 - 123   (TYR  359  - LEU  391  <=> ASP   92  - LYS  124 )                          
  90: s001-Y 5mz6-1     1 -   4 <=>  516 - 519   (LEU  212  - VAL  215  <=> MET  585  - THR  588 )                          
  90: s001-Y 5mz6-1     5 -  26 <=>  642 - 663   (ARG  216  - ALA  237  <=> ALA  749  - MET  770 )                          
  90: s001-Y 5mz6-1    27 -  30 <=>  667 - 670   (PHE  238  - ILE  241  <=> TYR  774  - ASP  777 )                          
  90: s001-Y 5mz6-1    43 -  74 <=>  672 - 703   (ILE  363  - SER  394  <=> THR  779  - ALA  810 )                          
  90: s001-Y 5mz6-1    88 -  94 <=>  926 - 932   (VAL  408  - LYS  414  <=> MET 1038  - ARG 1044 )                          
  91: s001-Y 4hga-A     2 -  26 <=>    1 -  25   (ASN  213  - ALA  237  <=> GLN  181  - LEU  205 )                          
  91: s001-Y 4hga-A    27 -  30 <=>   28 -  31   (PHE  238  - ILE  241  <=> LYS  208  - ASP  211 )                          
  91: s001-Y 4hga-A    39 -  47 <=>   32 -  40   (TYR  359  - LEU  367  <=> LEU  212  - SER  220 )                          
  91: s001-Y 4hga-A    48 -  68 <=>   42 -  62   (THR  368  - PHE  388  <=> TYR  222  - LEU  242 )                          
  91: s001-Y 4hga-A    71 -  74 <=>   63 -  66   (LEU  391  - SER  394  <=> LYS  243  - SER  246 )                          
  91: s001-Y 4hga-A    88 -  92 <=>  157 - 161   (VAL  408  - THR  412  <=> GLY  337  - THR  341 )                          
  91: s001-Y 4hga-A    94 -  97 <=>  162 - 165   (LYS  414  - GLU  417  <=> ASP  342  - ARG  345 )                          
  92: s001-Y 3n1e-B     1 -  26 <=>   13 -  38   (LEU  212  - ALA  237  <=> ILE  846  - LYS  871 )                          
  92: s001-Y 3n1e-B    27 -  30 <=>   41 -  44   (PHE  238  - ILE  241  <=> SER  874  - GLU  877 )                          
  92: s001-Y 3n1e-B    40 -  60 <=>   46 -  66   (VAL  360  - VAL  380  <=> LYS  879  - GLU  899 )                          
  92: s001-Y 3n1e-B    61 -  66 <=>   68 -  73   (LEU  381  - VAL  386  <=> ILE  901  - PRO  906 )                          
  92: s001-Y 3n1e-B    74 -  77 <=>   74 -  77   (SER  394  - ILE  397  <=> GLU  907  - THR  910 )                          
  92: s001-Y 3n1e-B    80 -  92 <=>   81 -  93   (THR  400  - THR  412  <=> PHE  914  - LYS  926 )                          
  92: s001-Y 3n1e-B    93 -  96 <=>  138 - 141   (MET  413  - LEU  416  <=> GLU  971  - GLU  974 )                          
  93: s001-Y 7jgg-A     4 -  26 <=>   36 -  58   (VAL  215  - ALA  237  <=> ALA 2050  - PHE 2072 )                          
  93: s001-Y 7jgg-A    27 -  30 <=>   62 -  65   (PHE  238  - ILE  241  <=> TYR 2076  - GLU 2079 )                          
  93: s001-Y 7jgg-A    39 -  60 <=>   68 -  89   (TYR  359  - VAL  380  <=> ASP 2082  - GLY 2103 )                          
  93: s001-Y 7jgg-A    62 -  70 <=>   99 - 107   (PRO  382  - ASN  390  <=> LYS 2113  - ARG 2121 )                          
  93: s001-Y 7jgg-A    72 -  76 <=>  115 - 119   (PRO  392  - GLN  396  <=> ASN 2129  - VAL 2133 )                          
  93: s001-Y 7jgg-A    79 -  91 <=>  123 - 135   (GLY  399  - GLU  411  <=> TRP 2137  - LEU 2149 )                          
  93: s001-Y 7jgg-A    93 -  96 <=>  136 - 139   (MET  413  - LEU  416  <=> CYS 2150  - LYS 2153 )                          
  94: s001-Y 6loj-B     1 -  26 <=>  332 - 357   (LEU  212  - ALA  237  <=> PRO  346  - SER  371 )                          
  94: s001-Y 6loj-B    49 -  70 <=>  362 - 383   (LEU  369  - ASN  390  <=> VAL  376  - LYS  397 )                          
  94: s001-Y 6loj-B    74 -  77 <=>  503 - 506   (SER  394  - ILE  397  <=> MET  517  - LYS  520 )                          
  94: s001-Y 6loj-B    80 -  97 <=>  510 - 527   (THR  400  - GLU  417  <=> TYR  524  - GLN  541 )                          
  95: s001-Y 4ilo-A     1 -  26 <=>    2 -  27   (LEU  212  - ALA  237  <=> ASN   -1  - VAL   24 )                          
  95: s001-Y 4ilo-A    27 -  30 <=>   31 -  34   (PHE  238  - ILE  241  <=> HIS   28  - GLU   31 )                          
  95: s001-Y 4ilo-A    32 -  66 <=>  138 - 172   (PRO  352  - VAL  386  <=> THR  135  - GLU  169 )                          
  95: s001-Y 4ilo-A    68 -  72 <=>  173 - 177   (PHE  388  - PRO  392  <=> THR  170  - GLU  174 )                          
  95: s001-Y 4ilo-A    85 -  90 <=>  185 - 190   (VAL  405  - LEU  410  <=> LEU  182  - LYS  187 )                          
  96: s001-Y 7kak-E     2 -  26 <=>   60 -  84   (ASN  213  - ALA  237  <=> ARG   68  - ILE   92 )                          
  96: s001-Y 7kak-E    27 -  30 <=>   87 -  90   (PHE  238  - ILE  241  <=> GLN   95  - ALA   98 )                          
  96: s001-Y 7kak-E    32 -  36 <=>   97 - 101   (PRO  352  - THR  356  <=> ARG  105  - GLY  109 )                          
  96: s001-Y 7kak-E    38 -  66 <=>  102 - 130   (GLU  358  - VAL  386  <=> ASP  110  - ALA  138 )                          
  96: s001-Y 7kak-E    75 -  78 <=>  131 - 134   (ALA  395  - GLY  398  <=> PRO  139  - GLY  142 )                          
  96: s001-Y 7kak-E    80 -  97 <=>  135 - 152   (THR  400  - GLU  417  <=> GLN  143  - ALA  160 )                          
  97: s001-Y 1wa8-A     1 -  26 <=>    6 -  31   (LEU  212  - ALA  237  <=> ASP    6  - VAL   31 )                          
  97: s001-Y 1wa8-A    27 -  30 <=>   35 -  38   (PHE  238  - ILE  241  <=> ALA   35  - LEU   38 )                          
  97: s001-Y 1wa8-A    36 -  60 <=>   43 -  67   (THR  356  - VAL  380  <=> ARG   43  - GLU   67 )                          
  97: s001-Y 1wa8-A    61 -  66 <=>   69 -  74   (LEU  381  - VAL  386  <=> ASP   69  - ASN   74 )                          
  97: s001-Y 1wa8-A    68 -  72 <=>   75 -  79   (PHE  388  - PRO  392  <=> ILE   75  - GLY   79 )                          
  98: s001-Y 6qrj-A     3 -  25 <=>    1 -  23   (ILE  214  - GLN  236  <=> VAL   13  - MET   35 )                          
  98: s001-Y 6qrj-A    27 -  30 <=>   28 -  31   (PHE  238  - ILE  241  <=> GLU   40  - LYS   43 )                          
  98: s001-Y 6qrj-A    40 -  70 <=>   33 -  63   (VAL  360  - ASN  390  <=> THR   45  - LEU   75 )                          
  98: s001-Y 6qrj-A    77 -  81 <=>  420 - 424   (ILE  397  - SER  401  <=> LYS  448  - THR  452 )                          
  98: s001-Y 6qrj-A    86 -  89 <=>  439 - 442   (VAL  406  - ALA  409  <=> ALA  472  - ASP  475 )                          
  99: s001-Y 6irr-A     1 -  26 <=>    6 -  31   (LEU  212  - ALA  237  <=> ASP    6  - GLN   31 )                          
  99: s001-Y 6irr-A    27 -  30 <=>   35 -  38   (PHE  238  - ILE  241  <=> ALA   35  - SER   38 )                          
  99: s001-Y 6irr-A    44 -  68 <=>   40 -  64   (LEU  364  - PHE  388  <=> ASP   40  - GLN   64 )                          
  99: s001-Y 6irr-A    70 -  73 <=>   65 -  68   (ASN  390  - PRO  393  <=> LEU   65  - THR   68 )                          
  99: s001-Y 6irr-A    80 -  84 <=>  114 - 118   (THR  400  - ILE  404  <=> GLN  114  - ASP  118 )                          
 100: s001-Y 6weg-A     5 -  22 <=>   87 - 104   (ARG  216  - TYR  233  <=> VAL   88  - LYS  105 )                          
 100: s001-Y 6weg-A    23 -  26 <=>  106 - 109   (ILE  234  - ALA  237  <=> PHE  107  - ASN  110 )                          
 100: s001-Y 6weg-A    27 -  31 <=>  112 - 116   (PHE  238  - PRO  242  <=> LYS  113  - PRO  117 )                          
 100: s001-Y 6weg-A    40 -  61 <=>  119 - 140   (VAL  360  - LEU  381  <=> ASP  120  - LYS  141 )                          
 100: s001-Y 6weg-A    62 -  66 <=>  142 - 146   (PRO  382  - VAL  386  <=> VAL  143  - GLU  147 )                          
 100: s001-Y 6weg-A    68 -  71 <=>  147 - 150   (PHE  388  - LEU  391  <=> VAL  148  - GLU  151 )                          
 100: s001-Y 6weg-A    73 -  79 <=>  156 - 162   (PRO  393  - GLY  399  <=> GLN  157  - THR  163 )                          
 100: s001-Y 6weg-A    81 -  88 <=>  163 - 170   (SER  401  - VAL  408  <=> LEU  164  - TYR  171 )                          
 101: s001-Y 4kqt-A     1 -   5 <=>   19 -  23   (LEU  212  - ARG  216  <=> SER   50  - VAL   54 )                          
 101: s001-Y 4kqt-A     6 -  26 <=>   26 -  46   (LEU  217  - ALA  237  <=> SER   57  - GLU   77 )                          
 101: s001-Y 4kqt-A    27 -  30 <=>   50 -  53   (PHE  238  - ILE  241  <=> GLU   81  - ALA   84 )                          
 101: s001-Y 4kqt-A    32 -  72 <=>   72 - 112   (PRO  352  - PRO  392  <=> ALA  103  - GLU  143 )                          
 101: s001-Y 4kqt-A    77 -  80 <=>  162 - 165   (ILE  397  - THR  400  <=> ASP  193  - ARG  196 )                          
 102: s001-Y 5j1i-A     1 -  25 <=>  107 - 131   (LEU  212  - GLN  236  <=> LYS 1116  - LYS 1140 )                          
 102: s001-Y 5j1i-A    26 -  29 <=>  133 - 136   (ALA  237  - LYS  240  <=> ALA 1142  - VAL 1145 )                          
 102: s001-Y 5j1i-A    39 -  66 <=>  138 - 165   (TYR  359  - VAL  386  <=> ALA 1147  - ASP 1174 )                          
 102: s001-Y 5j1i-A    68 -  71 <=>  166 - 169   (PHE  388  - LEU  391  <=> ALA 1175  - ASP 1178 )                          
 102: s001-Y 5j1i-A    81 -  84 <=>  207 - 210   (SER  401  - ILE  404  <=> GLN 1216  - LEU 1219 )                          
 102: s001-Y 5j1i-A    87 -  91 <=>  305 - 309   (GLY  407  - GLU  411  <=> LYS 1317  - GLU 1321 )                          
 103: s001-Y 4ymk-A     6 -  26 <=>   54 -  74   (LEU  217  - ALA  237  <=> LYS   93  - ALA  113 )                          
 103: s001-Y 4ymk-A    27 -  30 <=>   79 -  82   (PHE  238  - ILE  241  <=> LEU  118  - HIS  121 )                          
 103: s001-Y 4ymk-A    36 -  40 <=>  159 - 163   (THR  356  - VAL  360  <=> MET  198  - LYS  202 )                          
 103: s001-Y 4ymk-A    41 -  48 <=>  165 - 172   (THR  361  - THR  368  <=> GLU  204  - ARG  211 )                          
 103: s001-Y 4ymk-A    49 -  59 <=>  174 - 184   (LEU  369  - ALA  379  <=> TYR  213  - PHE  223 )                          
 103: s001-Y 4ymk-A    60 -  77 <=>  186 - 203   (VAL  380  - ILE  397  <=> LEU  225  - LEU  242 )                          
 103: s001-Y 4ymk-A    78 -  97 <=>  206 - 225   (GLY  398  - GLU  417  <=> SER  245  - ALA  264 )                          
 104: s001-Y 2o8p-A     5 -  26 <=>   42 -  63   (ARG  216  - ALA  237  <=> ASP   49  - UNK   70 )                          
 104: s001-Y 2o8p-A    27 -  30 <=>   67 -  70   (PHE  238  - ILE  241  <=> VAL   74  - GLU   77 )                          
 104: s001-Y 2o8p-A    31 -  34 <=>   73 -  76   (PRO  242  - LYS  354  <=> LYS   80  - ASN   83 )                          
 104: s001-Y 2o8p-A    36 -  70 <=>   77 - 111   (THR  356  - ASN  390  <=> ASN   84  - GLU  118 )                          
 104: s001-Y 2o8p-A    72 -  77 <=>  119 - 124   (PRO  392  - ILE  397  <=> PHE  126  - LYS  131 )                          
 104: s001-Y 2o8p-A    79 -  85 <=>  127 - 133   (GLY  399  - VAL  405  <=> ILE  134  - GLU  140 )                          
 105: s001-Y 2odm-B     1 -  26 <=>    1 -  26   (LEU  212  - ALA  237  <=> GLN    4  - GLN   29 )                          
 105: s001-Y 2odm-B    44 -  75 <=>   30 -  61   (LEU  364  - ALA  395  <=> CYS   38  - ASP   69 )                          
 105: s001-Y 2odm-B    76 -  79 <=>   63 -  66   (GLN  396  - GLY  399  <=> LYS   71  - UNK   74 )                          
 105: s001-Y 2odm-B    81 -  89 <=>   67 -  75   (SER  401  - ALA  409  <=> LEU   75  - LYS   83 )                          
 106: s001-Y 1pd3-A     2 -  27 <=>    1 -  26   (ASN  213  - PHE  238  <=> GLY   63  - LYS   88 )                          
 106: s001-Y 1pd3-A    45 -  71 <=>   28 -  54   (TYR  365  - LEU  391  <=> THR   90  - PHE  116 )                          
 107: s001-Y 6dkm-A     4 -  26 <=>    1 -  23   (VAL  215  - ALA  237  <=> SER    0  - LYS   22 )                          
 107: s001-Y 6dkm-A    27 -  30 <=>   27 -  30   (PHE  238  - ILE  241  <=> ARG   26  - GLU   29 )                          
 107: s001-Y 6dkm-A    32 -  68 <=>   40 -  76   (PRO  352  - PHE  388  <=> VAL   39  - ARG   75 )                          
 108: s001-Y 2pms-C     1 -  26 <=>   43 -  68   (LEU  212  - ALA  237  <=> ALA  218  - LEU  243 )                          
 108: s001-Y 2pms-C    27 -  31 <=>   72 -  76   (PHE  238  - PRO  242  <=> LEU  247  - GLU  251 )                          
 108: s001-Y 2pms-C    40 -  71 <=>   78 - 109   (VAL  360  - LEU  391  <=> GLU  257  - GLU  288 )                          
 109: s001-Y 7kiy-C     1 -   4 <=>  567 - 570   (LEU  212  - VAL  215  <=> ASN  591  - SER  594 )                          
 109: s001-Y 7kiy-C     6 -  26 <=>  571 - 591   (LEU  217  - ALA  237  <=> GLU  595  - TYR  615 )                          
 109: s001-Y 7kiy-C    27 -  30 <=>  594 - 597   (PHE  238  - ILE  241  <=> LEU  618  - PHE  621 )                          
 109: s001-Y 7kiy-C    41 -  45 <=>  603 - 607   (THR  361  - TYR  365  <=> GLU  627  - SER  631 )                          
 109: s001-Y 7kiy-C    50 -  67 <=>  611 - 628   (VAL  370  - ASN  387  <=> HIS  635  - SER  652 )                          
 109: s001-Y 7kiy-C    68 -  73 <=>  631 - 636   (PHE  388  - PRO  393  <=> TYR  655  - THR  660 )                          
 109: s001-Y 7kiy-C    81 -  97 <=>  647 - 663   (SER  401  - GLU  417  <=> PHE  671  - ILE  687 )                          
 110: s001-Y 1sjj-A     1 -  26 <=>  363 - 388   (LEU  212  - ALA  237  <=> ARG  388  - GLY  413 )                          
 110: s001-Y 1sjj-A    27 -  31 <=>  392 - 396   (PHE  238  - PRO  242  <=> MET  417  - LYS  421 )                          
 110: s001-Y 1sjj-A    32 -  55 <=>  401 - 424   (PRO  352  - LEU  375  <=> ALA  426  - GLN  449 )                          
 110: s001-Y 1sjj-A    57 -  61 <=>  425 - 429   (PHE  377  - LEU  381  <=> ASP  450  - GLN  454 )                          
 110: s001-Y 1sjj-A    62 -  66 <=>  431 - 435   (PRO  382  - VAL  386  <=> ALA  456  - GLN  460 )                          
 110: s001-Y 1sjj-A    68 -  71 <=>  436 - 439   (PHE  388  - LEU  391  <=> GLU  461  - GLU  464 )                          
 110: s001-Y 1sjj-A    81 -  88 <=>  453 - 460   (SER  401  - VAL  408  <=> GLN  478  - ASP  485 )                          
 111: s001-Y 5n9j-Z     1 -  26 <=>    3 -  28   (LEU  212  - ALA  237  <=> SER    5  - SER   30 )                          
 111: s001-Y 5n9j-Z    27 -  30 <=>   32 -  35   (PHE  238  - ILE  241  <=> ASP   34  - ASP   37 )                          
 111: s001-Y 5n9j-Z    32 -  67 <=>   42 -  77   (PRO  352  - ASN  387  <=> LYS   44  - SER   79 )                          
 111: s001-Y 5n9j-Z    71 -  74 <=>   78 -  81   (LEU  391  - SER  394  <=> TYR   80  - THR   83 )                          
 112: s001-Y 2xwu-B     2 -  27 <=>  135 - 160   (ASN  213  - PHE  238  <=> PRO  156  - ARG  181 )                          
 112: s001-Y 2xwu-B    43 -  68 <=>  162 - 187   (ILE  363  - PHE  388  <=> PRO  183  - LEU  208 )                          
 112: s001-Y 2xwu-B    71 -  74 <=>  188 - 191   (LEU  391  - SER  394  <=> LEU  209  - PRO  212 )                          
 112: s001-Y 2xwu-B    81 -  85 <=>  206 - 210   (SER  401  - VAL  405  <=> SER  227  - GLN  231 )                          
 113: s001-Y 3bhq-A     6 -  26 <=>   79 -  99   (LEU  217  - ALA  237  <=> ALA   84  - ASP  104 )                          
 113: s001-Y 3bhq-A    27 -  30 <=>  105 - 108   (PHE  238  - ILE  241  <=> LEU  110  - LEU  113 )                          
 113: s001-Y 3bhq-A    37 -  40 <=>  114 - 117   (GLN  357  - VAL  360  <=> ASP  119  - PRO  122 )                          
 113: s001-Y 3bhq-A    42 -  48 <=>  118 - 124   (ARG  362  - THR  368  <=> GLN  123  - TYR  129 )                          
 113: s001-Y 3bhq-A    49 -  74 <=>  126 - 151   (LEU  369  - SER  394  <=> LYS  131  - GLY  156 )                          
 113: s001-Y 3bhq-A    79 -  96 <=>  157 - 174   (GLY  399  - LEU  416  <=> ALA  162  - PHE  179 )                          
 114: s001-Y 2khm-A    10 -  26 <=>   46 -  62   (ALA  221  - ALA  237  <=> SER   46  - SER   62 )                          
 114: s001-Y 2khm-A    47 -  67 <=>   67 -  87   (LEU  367  - ASN  387  <=> ASN   67  - PRO   87 )                          
 114: s001-Y 2khm-A    70 -  75 <=>   88 -  93   (ASN  390  - ALA  395  <=> GLY   88  - ASP   93 )                          
 114: s001-Y 2khm-A    76 -  79 <=>   96 -  99   (GLN  396  - GLY  399  <=> VAL   96  - LEU   99 )                          
 114: s001-Y 2khm-A    81 -  97 <=>  100 - 116   (SER  401  - GLU  417  <=> LEU  100  - GLY  116 )                          
 115: s001-Y 6f1t-f     1 -  26 <=>  533 - 558   (LEU  212  - ALA  237  <=> ILE  601  - GLN  626 )                          
 115: s001-Y 6f1t-f    27 -  30 <=>  564 - 567   (PHE  238  - ILE  241  <=> ALA  632  - MET  635 )                          
 115: s001-Y 6f1t-f    40 -  67 <=>  572 - 599   (VAL  360  - ASN  387  <=> ASP  640  - ASP  667 )                          
 115: s001-Y 6f1t-f    69 -  75 <=>  600 - 606   (ALA  389  - ALA  395  <=> VAL  668  - GLU  674 )                          
 115: s001-Y 6f1t-f    80 -  86 <=>  618 - 624   (THR  400  - VAL  406  <=> GLY  686  - LYS  692 )                          
 116: s001-Y 3txs-C     1 -  26 <=>   18 -  43   (LEU  212  - ALA  237  <=> ARG   42  - MET   67 )                          
 116: s001-Y 3txs-C    27 -  30 <=>   47 -  50   (PHE  238  - ILE  241  <=> ALA   71  - ASN   74 )                          
 116: s001-Y 3txs-C    39 -  66 <=>   55 -  82   (TYR  359  - VAL  386  <=> ASP   79  - LYS  106 )                          
 116: s001-Y 3txs-C    68 -  72 <=>   83 -  87   (PHE  388  - PRO  392  <=> GLU  107  - LEU  111 )                          
 117: s001-Y 5t58-A     1 -   4 <=>   10 -  13   (LEU  212  - VAL  215  <=> SER   10  - THR   13 )                          
 117: s001-Y 5t58-A     6 -  26 <=>   18 -  38   (LEU  217  - ALA  237  <=> TYR   18  - CYS   38 )                          
 117: s001-Y 5t58-A    27 -  30 <=>   42 -  45   (PHE  238  - ILE  241  <=> MET   42  - TYR   45 )                          
 117: s001-Y 5t58-A    32 -  36 <=>   52 -  56   (PRO  352  - THR  356  <=> ILE   52  - ASP   56 )                          
 117: s001-Y 5t58-A    39 -  61 <=>   57 -  79   (TYR  359  - LEU  381  <=> PHE   57  - ASN   79 )                          
 117: s001-Y 5t58-A    62 -  72 <=>   81 -  91   (PRO  382  - PRO  392  <=> ASP   81  - ILE   91 )                          
 118: s001-Y 7lep-E     2 -  26 <=>    1 -  25   (ASN  213  - ALA  237  <=> ALA    2  - TRP   26 )                          
 118: s001-Y 7lep-E    27 -  30 <=>   29 -  32   (PHE  238  - ILE  241  <=> ALA   30  - GLU   33 )                          
 118: s001-Y 7lep-E    31 -  66 <=>   35 -  70   (PRO  242  - VAL  386  <=> THR   36  - LEU   83 )                          
 118: s001-Y 7lep-E    68 -  71 <=>   71 -  74   (PHE  388  - LEU  391  <=> CYS   84  - GLU   87 )                          
 118: s001-Y 7lep-E    73 -  76 <=>   75 -  78   (PRO  393  - GLN  396  <=> TRP   88  - LEU   91 )                          
 118: s001-Y 7lep-E    77 -  81 <=>   81 -  85   (ILE  397  - SER  401  <=> ASN   94  - LEU   98 )                          
 118: s001-Y 7lep-E    84 -  88 <=>  121 - 125   (ILE  404  - VAL  408  <=> ALA  140  - LEU  144 )                          
 119: s001-Y 6swg-B     1 -  26 <=>    4 -  29   (LEU  212  - ALA  237  <=> ARG  297  - VAL  322 )                          
 119: s001-Y 6swg-B    40 -  61 <=>   37 -  58   (VAL  360  - LEU  381  <=> ASP  330  - ARG  351 )                          
 119: s001-Y 6swg-B    62 -  67 <=>   60 -  65   (PRO  382  - ASN  387  <=> VAL  353  - HIS  358 )                          
 119: s001-Y 6swg-B    69 -  72 <=>   66 -  69   (ALA  389  - PRO  392  <=> PHE  359  - GLU  362 )                          
 120: s001-Y 6hk5-B     3 -  26 <=>    1 -  24   (ILE  214  - ALA  237  <=> GLU    3  - HIS   26 )                          
 120: s001-Y 6hk5-B    27 -  30 <=>   28 -  31   (PHE  238  - ILE  241  <=> ILE   30  - GLN   33 )                          
 120: s001-Y 6hk5-B    34 -  64 <=>   36 -  66   (LYS  354  - PHE  384  <=> ALA   38  - LEU   68 )                          
 121: s001-Y 5nik-D     2 -  25 <=>   63 -  86   (ASN  213  - GLN  236  <=> PRO   94  - GLN  117 )                          
 121: s001-Y 5nik-D    26 -  29 <=>   89 -  92   (ALA  237  - LYS  240  <=> ALA  120  - LYS  123 )                          
 121: s001-Y 5nik-D    32 -  71 <=>  110 - 149   (PRO  352  - LEU  391  <=> VAL  141  - ASN  180 )                          
 122: s001-Y 5ukv-A     3 -  26 <=>    1 -  24   (ILE  214  - ALA  237  <=> GLY  237  - GLU  260 )                          
 122: s001-Y 5ukv-A    27 -  30 <=>   27 -  30   (PHE  238  - ILE  241  <=> THR  263  - THR  266 )                          
 122: s001-Y 5ukv-A    32 -  60 <=>   46 -  74   (PRO  352  - VAL  380  <=> ASP  282  - LEU  310 )                          
 123: s001-Y 3gei-C     1 -  13 <=>  146 - 158   (LEU  212  - VAL  224  <=> ALA  149  - GLN  161 )                          
 123: s001-Y 3gei-C    14 -  26 <=>  161 - 173   (VAL  225  - ALA  237  <=> GLY  164  - GLN  176 )                          
 123: s001-Y 3gei-C    27 -  30 <=>  177 - 180   (PHE  238  - ILE  241  <=> SER  180  - LEU  183 )                          
 123: s001-Y 3gei-C    32 -  35 <=>  190 - 193   (PRO  352  - ASN  355  <=> GLU  193  - GLU  196 )                          
 123: s001-Y 3gei-C    38 -  71 <=>  194 - 227   (GLU  358  - LEU  391  <=> PHE  197  - GLY  230 )                          
 123: s001-Y 3gei-C    75 -  82 <=>  233 - 240   (ALA  395  - LEU  402  <=> SER  408  - LEU  415 )                          
 123: s001-Y 3gei-C    85 -  88 <=>  273 - 276   (VAL  405  - VAL  408  <=> TYR  448  - GLN  451 )                          
 123: s001-Y 3gei-C    89 -  93 <=>  279 - 283   (ALA  409  - MET  413  <=> GLY  454  - ASN  458 )                          
 124: s001-Y 1u4q-A     3 -  26 <=>    1 -  24   (ILE  214  - ALA  237  <=> ALA 1662  - LEU 1685 )                          
 124: s001-Y 1u4q-A    27 -  30 <=>   26 -  29   (PHE  238  - ILE  241  <=> ALA 1687  - ASP 1690 )                          
 124: s001-Y 1u4q-A    35 -  56 <=>   32 -  53   (ASN  355  - ALA  376  <=> LYS 1693  - ALA 1714 )                          
 124: s001-Y 1u4q-A    58 -  71 <=>   54 -  67   (ILE  378  - LEU  391  <=> HIS 1715  - SER 1728 )                          
 124: s001-Y 1u4q-A    81 -  85 <=>   88 -  92   (SER  401  - VAL  405  <=> GLY 1749  - ARG 1753 )                          
 125: s001-Y 7cbc-A     1 -  26 <=>    7 -  32   (LEU  212  - ALA  237  <=> LYS    7  - ARG   32 )                          
 125: s001-Y 7cbc-A    27 -  30 <=>   36 -  39   (PHE  238  - ILE  241  <=> LEU   36  - GLU   39 )                          
 125: s001-Y 7cbc-A    32 -  61 <=>   48 -  77   (PRO  352  - LEU  381  <=> THR   48  - ASP   77 )                          
 125: s001-Y 7cbc-A    62 -  70 <=>   79 -  87   (PRO  382  - ASN  390  <=> ALA   79  - GLU   87 )                          
 125: s001-Y 7cbc-A    71 -  74 <=>  108 - 111   (LEU  391  - SER  394  <=> ILE  108  - THR  111 )                          
 125: s001-Y 7cbc-A    75 -  78 <=>  113 - 116   (ALA  395  - GLY  398  <=> ASP  113  - LEU  116 )                          
 125: s001-Y 7cbc-A    81 -  85 <=>  118 - 122   (SER  401  - VAL  405  <=> ALA  118  - PHE  122 )                          
 125: s001-Y 7cbc-A    86 -  96 <=>  220 - 230   (VAL  406  - LEU  416  <=> GLU  220  - GLU  230 )                          
 126: s001-Y 6ah0-w     2 -  26 <=>    1 -  25   (ASN  213  - ALA  237  <=> MET    1  - GLU   25 )                          
 126: s001-Y 6ah0-w    27 -  30 <=>   28 -  31   (PHE  238  - ILE  241  <=> THR   28  - SER   31 )                          
 126: s001-Y 6ah0-w    39 -  69 <=>   68 -  98   (TYR  359  - ALA  389  <=> ARG   68  - HIS   98 )                          
 126: s001-Y 6ah0-w    84 -  87 <=>  126 - 129   (ILE  404  - GLY  407  <=> GLY  137  - LEU  140 )                          
 127: s001-Y 7d7n-A     2 -  26 <=>  287 - 311   (ASN  213  - ALA  237  <=> ASN  410  - TRP  434 )                          
 127: s001-Y 7d7n-A    27 -  30 <=>  315 - 318   (PHE  238  - ILE  241  <=> PHE  438  - ALA  441 )                          
 127: s001-Y 7d7n-A    32 -  70 <=>  352 - 390   (PRO  352  - ASN  390  <=> ARG  475  - SER  513 )                          
 127: s001-Y 7d7n-A    71 -  76 <=>  410 - 415   (LEU  391  - GLN  396  <=> PHE  533  - ILE  538 )                          
 127: s001-Y 7d7n-A    80 -  87 <=>  419 - 426   (THR  400  - GLY  407  <=> MET  542  - THR  549 )                          
 127: s001-Y 7d7n-A    89 -  97 <=>  427 - 435   (ALA  409  - GLU  417  <=> TYR  550  - PHE  558 )                          
 128: s001-Y 4uig-A     4 -  26 <=>    1 -  23   (VAL  215  - ALA  237  <=> HIS   42  - GLY   64 )                          
 128: s001-Y 4uig-A    27 -  30 <=>   27 -  30   (PHE  238  - ILE  241  <=> MET   68  - GLU   71 )                          
 128: s001-Y 4uig-A    43 -  72 <=>   33 -  62   (ILE  363  - PRO  392  <=> TYR   74  - HIS  103 )                          
 129: s001-Y 6l47-A     1 -  26 <=>   63 -  88   (LEU  212  - ALA  237  <=> LYS  180  - HIS  205 )                          
 129: s001-Y 6l47-A    27 -  30 <=>   92 -  95   (PHE  238  - ILE  241  <=> GLY  209  - LYS  212 )                          
 129: s001-Y 6l47-A    42 -  70 <=>   98 - 126   (ARG  362  - ASN  390  <=> HIS  215  - VAL  243 )                          
 129: s001-Y 6l47-A    71 -  77 <=>  138 - 144   (LEU  391  - ILE  397  <=> ILE  255  - ILE  261 )                          
 129: s001-Y 6l47-A    78 -  88 <=>  146 - 156   (GLY  398  - VAL  408  <=> PHE  263  - GLU  273 )                          
 129: s001-Y 6l47-A    92 -  97 <=>  192 - 197   (THR  412  - GLU  417  <=> ARG  309  - ARG  314 )                          
 130: s001-Y 5gpa-A     7 -  24 <=>   76 -  93   (LEU  218  - GLN  235  <=> THR   78  - LEU   95 )                          
 130: s001-Y 5gpa-A    41 -  70 <=>  108 - 137   (THR  361  - ASN  390  <=> THR  114  - TYR  143 )                          
 130: s001-Y 5gpa-A    72 -  75 <=>  139 - 142   (PRO  392  - ALA  395  <=> PHE  145  - LEU  148 )                          
 130: s001-Y 5gpa-A    79 -  97 <=>  148 - 166   (GLY  399  - GLU  417  <=> ARG  154  - ASP  172 )                          
 131: s001-Y 5a31-N     1 -   4 <=>   23 -  26   (LEU  212  - VAL  215  <=> UNK   60  - UNK   63 )                          
 131: s001-Y 5a31-N    10 -  26 <=>   33 -  49   (ALA  221  - ALA  237  <=> TRP   74  - GLU   90 )                          
 131: s001-Y 5a31-N    28 -  31 <=>   56 -  59   (ARG  239  - PRO  242  <=> UNK   97  - UNK  100 )                          
 131: s001-Y 5a31-N    36 -  75 <=>   62 - 101   (THR  356  - ALA  395  <=> UNK  107  - UNK  146 )                          
 131: s001-Y 5a31-N    80 -  94 <=>  106 - 120   (THR  400  - LYS  414  <=> GLU  151  - ALA  165 )                          
 132: s001-Y 5j0l-A     1 -  26 <=>    1 -  26   (LEU  212  - ALA  237  <=> LEU    2  - SER   27 )                          
 132: s001-Y 5j0l-A    27 -  30 <=>   30 -  33   (PHE  238  - ILE  241  <=> ALA   31  - ASP   34 )                          
 132: s001-Y 5j0l-A    32 -  35 <=>   41 -  44   (PRO  352  - ASN  355  <=> SER   42  - SER   45 )                          
 132: s001-Y 5j0l-A    37 -  71 <=>   45 -  79   (GLN  357  - LEU  391  <=> GLU   46  - ARG   80 )                          
 132: s001-Y 5j0l-A    81 -  85 <=>  106 - 110   (SER  401  - VAL  405  <=> GLU  107  - ARG  111 )                          
 133: s001-Y 2d1l-A     1 -  26 <=>    5 -  30   (LEU  212  - ALA  237  <=> GLU    2  - TYR   27 )                          
 133: s001-Y 2d1l-A    27 -  30 <=>   33 -  36   (PHE  238  - ILE  241  <=> TRP   30  - PHE   33 )                          
 133: s001-Y 2d1l-A    32 -  37 <=>   99 - 104   (PRO  352  - GLN  357  <=> PHE   96  - ILE  101 )                          
 133: s001-Y 2d1l-A    38 -  70 <=>  106 - 138   (GLU  358  - ASN  390  <=> CYS  103  - GLN  135 )                          
 133: s001-Y 2d1l-A    81 -  85 <=>  192 - 196   (SER  401  - VAL  405  <=> ARG  189  - ILE  193 )                          
 134: s001-Y 5xtc-j     2 -  28 <=>   51 -  77   (ASN  213  - ARG  239  <=> PHE   51  - TRP   77 )                          
 134: s001-Y 5xtc-j    41 -  67 <=>   81 - 107   (THR  361  - ASN  387  <=> THR   81  - LEU  107 )                          
 134: s001-Y 5xtc-j    68 -  71 <=>  110 - 113   (PHE  388  - LEU  391  <=> GLY  110  - TRP  113 )                          
 135: s001-Y 6w2q-A     3 -   6 <=>   99 - 102   (ILE  214  - LEU  217  <=> GLN  107  - ASP  110 )                          
 135: s001-Y 6w2q-A     9 -  25 <=>  103 - 119   (VAL  220  - GLN  236  <=> ASP  111  - LEU  127 )                          
 135: s001-Y 6w2q-A    26 -  29 <=>  122 - 125   (ALA  237  - LYS  240  <=> LYS  130  - GLY  133 )                          
 135: s001-Y 6w2q-A    46 -  68 <=>  127 - 149   (ARG  366  - PHE  388  <=> SER  135  - LYS  157 )                          
 135: s001-Y 6w2q-A    70 -  77 <=>  150 - 157   (ASN  390  - ILE  397  <=> GLY  158  - LYS  165 )                          
 135: s001-Y 6w2q-A    79 -  94 <=>  160 - 175   (GLY  399  - LYS  414  <=> VAL  168  - GLY  183 )                          
 136: s001-Y 5m87-A     2 -   6 <=>  390 - 394   (ASN  213  - LEU  217  <=> LEU  402  - SER  406 )                          
 136: s001-Y 5m87-A     8 -  26 <=>  395 - 413   (LEU  219  - ALA  237  <=> GLN  407  - THR  425 )                          
 136: s001-Y 5m87-A    27 -  31 <=>  418 - 422   (PHE  238  - PRO  242  <=> GLN  430  - GLN  434 )                          
 136: s001-Y 5m87-A    43 -  70 <=>  426 - 453   (ILE  363  - ASN  390  <=> THR  438  - ALA  465 )                          
 136: s001-Y 5m87-A    72 -  77 <=>  471 - 476   (PRO  392  - ILE  397  <=> ILE  483  - ILE  488 )                          
 136: s001-Y 5m87-A    80 -  94 <=>  480 - 494   (THR  400  - LYS  414  <=> ILE  492  - THR  506 )                          
 137: s001-Y 3i4r-B     1 -  26 <=>  220 - 245   (LEU  212  - ALA  237  <=> ASN  796  - LYS  821 )                          
 137: s001-Y 3i4r-B    27 -  30 <=>  248 - 251   (PHE  238  - ILE  241  <=> ASP  824  - SER  827 )                          
 137: s001-Y 3i4r-B    42 -  66 <=>  252 - 276   (ARG  362  - VAL  386  <=> ASN  828  - SER  852 )                          
 137: s001-Y 3i4r-B    68 -  72 <=>  277 - 281   (PHE  388  - PRO  392  <=> LEU  853  - LEU  857 )                          
 137: s001-Y 3i4r-B    80 -  85 <=>  287 - 292   (THR  400  - VAL  405  <=> ALA  863  - ASP  868 )                          
 138: s001-Y 6em5-b     1 -  26 <=>   35 -  60   (LEU  212  - ALA  237  <=> PRO   35  - LYS   60 )                          
 138: s001-Y 6em5-b    27 -  31 <=>   65 -  69   (PHE  238  - PRO  242  <=> LEU   65  - PRO   69 )                          
 138: s001-Y 6em5-b    32 -  61 <=>   83 - 112   (PRO  352  - LEU  381  <=> ASP   83  - TYR  112 )                          
 138: s001-Y 6em5-b    63 -  66 <=>  114 - 117   (VAL  383  - VAL  386  <=> ARG  114  - LYS  117 )                          
 138: s001-Y 6em5-b    68 -  71 <=>  118 - 121   (PHE  388  - LEU  391  <=> PHE  118  - SER  121 )                          
 138: s001-Y 6em5-b    75 -  78 <=>  127 - 130   (ALA  395  - GLY  398  <=> GLN  127  - ARG  130 )                          
 138: s001-Y 6em5-b    79 -  84 <=>  132 - 137   (GLY  399  - ILE  404  <=> ALA  132  - ALA  137 )                          
 139: s001-Y 6wlb-A     3 -  26 <=>  631 - 654   (ILE  214  - ALA  237  <=> VAL  869  - GLY  892 )                          
 139: s001-Y 6wlb-A    27 -  30 <=>  658 - 661   (PHE  238  - ILE  241  <=> ALA  896  - LYS  899 )                          
 139: s001-Y 6wlb-A    42 -  70 <=>  664 - 692   (ARG  362  - ASN  390  <=> GLU  902  - GLY  930 )                          
 139: s001-Y 6wlb-A    72 -  75 <=>  694 - 697   (PRO  392  - ALA  395  <=> GLN  932  - THR  935 )                          
 139: s001-Y 6wlb-A    85 -  94 <=>  704 - 713   (VAL  405  - LYS  414  <=> TRP  942  - SER  951 )                          
 140: s001-Y 3kdw-A     1 -  26 <=>   37 -  62   (LEU  212  - ALA  237  <=> THR   51  - THR   76 )                          
 140: s001-Y 3kdw-A    27 -  30 <=>   66 -  69   (PHE  238  - ILE  241  <=> LYS   80  - LEU   83 )                          
 140: s001-Y 3kdw-A    36 -  73 <=>   75 - 112   (THR  356  - PRO  393  <=> THR   89  - LYS  126 )                          
 140: s001-Y 3kdw-A    74 -  77 <=>  115 - 118   (SER  394  - ILE  397  <=> ASP  129  - LYS  132 )                          
 140: s001-Y 3kdw-A    85 -  90 <=>  162 - 167   (VAL  405  - LEU  410  <=> ALA  176  - LYS  181 )                          
 141: s001-Y 2c2l-A     3 -   6 <=>  132 - 135   (ILE  214  - LEU  217  <=> ARG  155  - GLN  158 )                          
 141: s001-Y 2c2l-A     9 -  26 <=>  136 - 153   (VAL  220  - ALA  237  <=> GLU  159  - ARG  176 )                          
 141: s001-Y 2c2l-A    27 -  30 <=>  158 - 161   (PHE  238  - ILE  241  <=> CYS  181  - ASN  184 )                          
 141: s001-Y 2c2l-A    37 -  68 <=>  165 - 196   (GLN  357  - PHE  388  <=> HIS  188  - VAL  219 )                          
 141: s001-Y 2c2l-A    70 -  74 <=>  197 - 201   (ASN  390  - SER  394  <=> ASP  220  - LYS  224 )                          
 142: s001-Y 5wkq-A     1 -  26 <=>   38 -  63   (LEU  212  - ALA  237  <=> ALA  111  - ASP  136 )                          
 142: s001-Y 5wkq-A    27 -  30 <=>   67 -  70   (PHE  238  - ILE  241  <=> GLN  140  - LYS  143 )                          
 142: s001-Y 5wkq-A    32 -  66 <=>  115 - 149   (PRO  352  - VAL  386  <=> LYS  188  - ASP  222 )                          
 142: s001-Y 5wkq-A    68 -  72 <=>  150 - 154   (PHE  388  - PRO  392  <=> SER  223  - PHE  227 )                          
 143: s001-Y 6rd4-7     1 -  27 <=>   68 -  94   (LEU  212  - PHE  238  <=> ILE   82  - PRO  108 )                          
 143: s001-Y 6rd4-7    28 -  31 <=>   96 -  99   (ARG  239  - PRO  242  <=> PHE  110  - MET  113 )                          
 143: s001-Y 6rd4-7    34 -  62 <=>  106 - 134   (LYS  354  - PRO  382  <=> TYR  120  - ASP  148 )                          
 143: s001-Y 6rd4-7    64 -  71 <=>  135 - 142   (PHE  384  - LEU  391  <=> SER  149  - GLN  156 )                          
 144: s001-Y 6vej-A     1 -  25 <=>  911 - 935   (LEU  212  - GLN  236  <=> VAL  911  - ASP  935 )                          
 144: s001-Y 6vej-A    26 -  29 <=>  938 - 941   (ALA  237  - LYS  240  <=> GLU  938  - GLY  941 )                          
 144: s001-Y 6vej-A    49 -  68 <=>  950 - 969   (LEU  369  - PHE  388  <=> GLU  950  - GLY  969 )                          
 144: s001-Y 6vej-A    70 -  75 <=>  984 - 989   (ASN  390  - ALA  395  <=> TYR  984  - GLY  989 )                          
 144: s001-Y 6vej-A    76 -  97 <=>  991 -1012   (GLN  396  - GLU  417  <=> VAL  991  - PRO 1012 )                          
 145: s001-Y 6d03-E     1 -   5 <=>  164 - 168   (LEU  212  - ARG  216  <=> ASP  331  - MET  335 )                          
 145: s001-Y 6d03-E     8 -  26 <=>  169 - 187   (LEU  219  - ALA  237  <=> PRO  336  - GLY  354 )                          
 145: s001-Y 6d03-E    27 -  30 <=>  190 - 193   (PHE  238  - ILE  241  <=> MET  357  - LYS  360 )                          
 145: s001-Y 6d03-E    36 -  39 <=>  197 - 200   (THR  356  - TYR  359  <=> GLN  364  - ASN  367 )                          
 145: s001-Y 6d03-E    41 -  71 <=>  201 - 231   (THR  361  - LEU  391  <=> PRO  368  - SER  398 )                          
 145: s001-Y 6d03-E    74 -  77 <=>  270 - 273   (SER  394  - ILE  397  <=> LYS  437  - LEU  440 )                          
 145: s001-Y 6d03-E    79 -  84 <=>  276 - 281   (GLY  399  - ILE  404  <=> LEU  443  - ILE  448 )                          
 145: s001-Y 6d03-E    94 -  97 <=>  401 - 404   (LYS  414  - GLU  417  <=> PRO  568  - SER  571 )                          
 146: s001-Y 5uac-C     1 -  26 <=>  945 - 970   (LEU  212  - ALA  237  <=> ALA  945  - GLY  970 )                          
 146: s001-Y 5uac-C    27 -  30 <=>  974 - 977   (PHE  238  - ILE  241  <=> ARG  974  - ALA  977 )                          
 146: s001-Y 5uac-C    36 -  72 <=> 1003 -1039   (THR  356  - PRO  392  <=> THR 1003  - GLY 1039 )                          
 147: s001-Y 6yjj-A     1 -  26 <=>   83 - 108   (LEU  212  - ALA  237  <=> ALA   82  - LEU  107 )                          
 147: s001-Y 6yjj-A    27 -  31 <=>  112 - 116   (PHE  238  - PRO  242  <=> LEU  111  - PRO  115 )                          
 147: s001-Y 6yjj-A    42 -  68 <=>  124 - 150   (ARG  362  - PHE  388  <=> GLU  123  - ASN  149 )                          
 147: s001-Y 6yjj-A    70 -  73 <=>  152 - 155   (ASN  390  - PRO  393  <=> ALA  151  - ASN  154 )                          
 147: s001-Y 6yjj-A    75 -  79 <=>  190 - 194   (ALA  395  - GLY  399  <=> ALA  194  - LEU  198 )                          
 147: s001-Y 6yjj-A    81 -  95 <=>  195 - 209   (SER  401  - GLN  415  <=> LYS  199  - LYS  213 )                          
 148: s001-Y 5j10-A     3 -  26 <=>    1 -  24   (ILE  214  - ALA  237  <=> THR    3  - GLU   26 )                          
 148: s001-Y 5j10-A    27 -  30 <=>   28 -  31   (PHE  238  - ILE  241  <=> LEU   30  - GLU   33 )                          
 148: s001-Y 5j10-A    39 -  72 <=>   35 -  68   (TYR  359  - PRO  392  <=> ASP   37  - ILE   70 )                          
 149: s001-Y 4zuz-B     7 -  26 <=>  641 - 660   (LEU  218  - ALA  237  <=> GLY  647  - GLU  666 )                          
 149: s001-Y 4zuz-B    27 -  31 <=>  664 - 668   (PHE  238  - PRO  242  <=> LEU  670  - GLU  674 )                          
 149: s001-Y 4zuz-B    39 -  67 <=>  670 - 698   (TYR  359  - ASN  387  <=> LEU  676  - ASN  704 )                          
 149: s001-Y 4zuz-B    73 -  76 <=>  699 - 702   (PRO  393  - GLN  396  <=> TRP  705  - SER  708 )                          
 149: s001-Y 4zuz-B    78 -  84 <=>  704 - 710   (GLY  398  - ILE  404  <=> LEU  710  - LEU  716 )                          
 150: s001-Y 3mxz-A     2 -  25 <=>    1 -  24   (ASN  213  - GLN  236  <=> HIS    0  - SER   23 )                          
 150: s001-Y 3mxz-A    26 -  29 <=>   27 -  30   (ALA  237  - LYS  240  <=> LYS   26  - GLU   29 )                          
 150: s001-Y 3mxz-A    32 -  60 <=>   44 -  72   (PRO  352  - VAL  380  <=> ALA   43  - SER   71 )                          
 150: s001-Y 3mxz-A    61 -  66 <=>   74 -  79   (LEU  381  - VAL  386  <=> LEU   73  - SER   78 )                          
 150: s001-Y 3mxz-A    68 -  71 <=>   80 -  83   (PHE  388  - LEU  391  <=> THR   79  - GLU   82 )                          
 150: s001-Y 3mxz-A    75 -  78 <=>   98 - 101   (ALA  395  - GLY  398  <=> LYS   98  - VAL  101 )                          
 150: s001-Y 3mxz-A    81 -  84 <=>  103 - 106   (SER  401  - ILE  404  <=> ASP  103  - LYS  106 )                          
 151: s001-Y 1uus-A     2 -   5 <=>    3 -   6   (ASN  213  - ARG  216  <=> LEU  241  - PRO  244 )                          
 151: s001-Y 1uus-A     7 -  26 <=>    7 -  26   (LEU  218  - ALA  237  <=> GLN  245  - GLN  264 )                          
 151: s001-Y 1uus-A    27 -  30 <=>   30 -  33   (PHE  238  - ILE  241  <=> GLU  268  - LEU  271 )                          
 151: s001-Y 1uus-A    32 -  39 <=>   39 -  46   (PRO  352  - TYR  359  <=> PRO  277  - SER  284 )                          
 151: s001-Y 1uus-A    41 -  67 <=>   47 -  73   (THR  361  - ASN  387  <=> LEU  285  - ALA  311 )                          
 151: s001-Y 1uus-A    69 -  72 <=>   74 -  77   (ALA  389  - PRO  392  <=> THR  312  - GLY  315 )                          
 151: s001-Y 1uus-A    80 -  86 <=>   95 - 101   (THR  400  - VAL  406  <=> LEU  333  - GLN  339 )                          
 151: s001-Y 1uus-A    93 -  97 <=>  192 - 196   (MET  413  - GLU  417  <=> ALA  434  - ALA  438 )                          
 152: s001-Y 6gys-B     1 -  26 <=>  379 - 404   (LEU  212  - ALA  237  <=> ASP  390  - PHE  415 )                          
 152: s001-Y 6gys-B    27 -  30 <=>  408 - 411   (PHE  238  - ILE  241  <=> LEU  419  - TYR  422 )                          
 152: s001-Y 6gys-B    44 -  67 <=>  413 - 436   (LEU  364  - ASN  387  <=> THR  424  - HIS  447 )                          
 152: s001-Y 6gys-B    70 -  76 <=>  437 - 443   (ASN  390  - GLN  396  <=> ALA  448  - ASN  454 )                          
 152: s001-Y 6gys-B    80 -  87 <=>  448 - 455   (THR  400  - GLY  407  <=> VAL  459  - VAL  466 )                          
 153: s001-Y 2f66-B     3 -  26 <=>   12 -  35   (ILE  214  - ALA  237  <=> ASP   26  - THR   49 )                          
 153: s001-Y 2f66-B    27 -  30 <=>   39 -  42   (PHE  238  - ILE  241  <=> VAL   53  - ALA   56 )                          
 153: s001-Y 2f66-B    39 -  62 <=>   49 -  72   (TYR  359  - PRO  382  <=> ASP   63  - ASN   86 )                          
 153: s001-Y 2f66-B    76 -  79 <=>   74 -  77   (GLN  396  - GLY  399  <=> GLU   88  - ASN   91 )                          
 153: s001-Y 2f66-B    81 -  90 <=>   78 -  87   (SER  401  - LEU  410  <=> LYS   92  - ALA  101 )                          
 153: s001-Y 2f66-B    93 -  97 <=>   88 -  92   (MET  413  - GLU  417  <=> ASP  102  - ILE  106 )                          
 154: s001-Y 6wuc-I     6 -   9 <=>  412 - 415   (LEU  217  - VAL  220  <=> GLU  427  - SER  430 )                          
 154: s001-Y 6wuc-I    11 -  25 <=>  416 - 430   (LEU  222  - GLN  236  <=> GLY  431  - MET  445 )                          
 154: s001-Y 6wuc-I    26 -  29 <=>  433 - 436   (ALA  237  - LYS  240  <=> THR  448  - GLY  451 )                          
 154: s001-Y 6wuc-I    47 -  68 <=>  439 - 460   (LEU  367  - PHE  388  <=> ASN  454  - ASP  475 )                          
 154: s001-Y 6wuc-I    72 -  75 <=>  462 - 465   (PRO  392  - ALA  395  <=> LYS  477  - ALA  480 )                          
 154: s001-Y 6wuc-I    76 -  79 <=>  468 - 471   (GLN  396  - GLY  399  <=> LEU  483  - LEU  486 )                          
 154: s001-Y 6wuc-I    81 -  89 <=>  472 - 480   (SER  401  - ALA  409  <=> HIS  487  - LEU  495 )                          
 155: s001-Y 2g7l-A     7 -  26 <=>   69 -  88   (LEU  218  - ALA  237  <=> GLU   87  - ALA  106 )                          
 155: s001-Y 2g7l-A    50 -  61 <=>  101 - 112   (VAL  370  - LEU  381  <=> PRO  119  - ARG  130 )                          
 155: s001-Y 2g7l-A    62 -  66 <=>  114 - 118   (PRO  382  - VAL  386  <=> LEU  132  - ALA  136 )                          
 155: s001-Y 2g7l-A    68 -  76 <=>  119 - 127   (PHE  388  - GLN  396  <=> ARG  137  - VAL  145 )                          
 155: s001-Y 2g7l-A    79 -  95 <=>  131 - 147   (GLY  399  - GLN  415  <=> VAL  149  - THR  165 )                          
 156: s001-Y 6vvo-E     3 -   9 <=>  220 - 226   (ILE  214  - VAL  220  <=> LEU  223  - MET  229 )                          
 156: s001-Y 6vvo-E    13 -  26 <=>  245 - 258   (VAL  224  - ALA  237  <=> GLU  248  - ALA  261 )                          
 156: s001-Y 6vvo-E    44 -  62 <=>  264 - 282   (LEU  364  - PRO  382  <=> THR  267  - CYS  285 )                          
 156: s001-Y 6vvo-E    78 -  97 <=>  283 - 302   (GLY  398  - GLU  417  <=> ILE  286  - GLY  305 )                          
 157: s001-Y 6giy-G     4 -  26 <=>  193 - 215   (VAL  215  - ALA  237  <=> ALA  193  - LEU  215 )                          
 157: s001-Y 6giy-G    27 -  30 <=>  218 - 221   (PHE  238  - ILE  241  <=> MET  218  - GLU  221 )                          
 157: s001-Y 6giy-G    36 -  39 <=>  226 - 229   (THR  356  - TYR  359  <=> LEU  226  - PHE  229 )                          
 157: s001-Y 6giy-G    41 -  65 <=>  230 - 254   (THR  361  - PHE  385  <=> ALA  230  - LEU  254 )                          
 157: s001-Y 6giy-G    67 -  76 <=>  255 - 264   (ASN  387  - GLN  396  <=> ASP  255  - LEU  264 )                          
 157: s001-Y 6giy-G    87 -  90 <=>  398 - 401   (GLY  407  - LEU  410  <=> PRO  398  - LEU  401 )                          
 157: s001-Y 6giy-G    93 -  97 <=>  402 - 406   (MET  413  - GLU  417  <=> GLU  402  - PHE  406 )                          
 158: s001-Y 5img-A     1 -  26 <=>  389 - 414   (LEU  212  - ALA  237  <=> ASP  391  - ASP  416 )                          
 158: s001-Y 5img-A    27 -  30 <=>  418 - 421   (PHE  238  - ILE  241  <=> ASP  420  - GLY  423 )                          
 158: s001-Y 5img-A    42 -  61 <=>  423 - 442   (ARG  362  - LEU  381  <=> LYS  425  - GLU  444 )                          
 158: s001-Y 5img-A    62 -  72 <=>  444 - 454   (PRO  382  - PRO  392  <=> GLN  446  - THR  456 )                          
 159: s001-Y 6zr2-A     2 -   5 <=>   52 -  55   (ASN  213  - ARG  216  <=> SER   52  - PHE   55 )                          
 159: s001-Y 6zr2-A     7 -  28 <=>   56 -  77   (LEU  218  - ARG  239  <=> PHE   56  - TRP   77 )                          
 159: s001-Y 6zr2-A    41 -  66 <=>   81 - 106   (THR  361  - VAL  386  <=> THR   81  - TRP  106 )                          
 159: s001-Y 6zr2-A    67 -  71 <=>  108 - 112   (ASN  387  - LEU  391  <=> GLN  108  - GLU  112 )                          
 160: s001-Y 6v9z-A     2 -  26 <=>  151 - 175   (ASN  213  - ALA  237  <=> PHE  158  - LEU  182 )                          
 160: s001-Y 6v9z-A    27 -  31 <=>  179 - 183   (PHE  238  - PRO  242  <=> GLY  186  - ILE  190 )                          
 160: s001-Y 6v9z-A    32 -  70 <=>  194 - 232   (PRO  352  - ASN  390  <=> GLU  201  - ASP  239 )                          
 160: s001-Y 6v9z-A    72 -  76 <=>  270 - 274   (PRO  392  - GLN  396  <=> ARG  277  - SER  281 )                          
 160: s001-Y 6v9z-A    80 -  97 <=>  279 - 296   (THR  400  - GLU  417  <=> THR  286  - ILE  303 )                          
 161: s001-Y 6m6z-A     1 -  26 <=>   56 -  81   (LEU  212  - ALA  237  <=> LEU   56  - SER   81 )                          
 161: s001-Y 6m6z-A    27 -  30 <=>   85 -  88   (PHE  238  - ILE  241  <=> LEU   85  - LEU   88 )                          
 161: s001-Y 6m6z-A    32 -  70 <=>  105 - 143   (PRO  352  - ASN  390  <=> VAL  105  - GLU  143 )                          
 161: s001-Y 6m6z-A    72 -  76 <=>  167 - 171   (PRO  392  - GLN  396  <=> HIS  167  - TYR  171 )                          
 161: s001-Y 6m6z-A    80 -  89 <=>  175 - 184   (THR  400  - ALA  409  <=> ALA  175  - LYS  184 )                          
 162: s001-Y 6l7o-C     2 -   5 <=>   59 -  62   (ASN  213  - ARG  216  <=> PHE   70  - ARG   73 )                          
 162: s001-Y 6l7o-C     7 -  26 <=>   63 -  82   (LEU  218  - ALA  237  <=> TYR   74  - PRO   93 )                          
 162: s001-Y 6l7o-C    27 -  30 <=>   85 -  88   (PHE  238  - ILE  241  <=> VAL   96  - HIS   99 )                          
 162: s001-Y 6l7o-C    43 -  72 <=>   90 - 119   (ILE  363  - PRO  392  <=> LEU  101  - GLU  130 )                          
 163: s001-Y 2iai-A     6 -   9 <=>   84 -  87   (LEU  217  - VAL  220  <=> VAL   79  - ALA   82 )                          
 163: s001-Y 2iai-A    11 -  24 <=>   89 - 102   (LEU  222  - GLN  235  <=> GLU   84  - LEU   97 )                          
 163: s001-Y 2iai-A    25 -  28 <=>  109 - 112   (GLN  236  - ARG  239  <=> VAL  104  - LEU  107 )                          
 163: s001-Y 2iai-A    40 -  69 <=>  117 - 146   (VAL  360  - ALA  389  <=> GLY  112  - GLY  142 )                          
 163: s001-Y 2iai-A    71 -  76 <=>  149 - 154   (LEU  391  - GLN  396  <=> ARG  145  - VAL  150 )                          
 163: s001-Y 2iai-A    79 -  88 <=>  158 - 167   (GLY  399  - VAL  408  <=> THR  154  - SER  163 )                          
 163: s001-Y 2iai-A    90 -  95 <=>  168 - 173   (LEU  410  - GLN  415  <=> ILE  164  - ARG  169 )                          
 164: s001-Y 6nd4-P     1 -   4 <=>  193 - 196   (LEU  212  - VAL  215  <=> THR  194  - ILE  197 )                          
 164: s001-Y 6nd4-P     8 -  26 <=>  209 - 227   (LEU  219  - ALA  237  <=> ARG  266  - HIS  284 )                          
 164: s001-Y 6nd4-P    27 -  30 <=>  230 - 233   (PHE  238  - ILE  241  <=> ASN  287  - LYS  290 )                          
 164: s001-Y 6nd4-P    38 -  72 <=>  234 - 268   (GLU  358  - PRO  392  <=> SER  296  - UNK  330 )                          
 164: s001-Y 6nd4-P    74 -  77 <=>  271 - 274   (SER  394  - ILE  397  <=> UNK  333  - UNK  336 )                          
 164: s001-Y 6nd4-P    79 -  88 <=>  277 - 286   (GLY  399  - VAL  408  <=> UNK  339  - UNK  348 )                          
 165: s001-Y 4tko-B     1 -  26 <=>   64 -  89   (LEU  212  - ALA  237  <=> LYS   90  - SER  115 )                          
 165: s001-Y 4tko-B    27 -  30 <=>   93 -  96   (PHE  238  - ILE  241  <=> LYS  119  - LYS  122 )                          
 165: s001-Y 4tko-B    32 -  66 <=>  161 - 195   (PRO  352  - VAL  386  <=> LYS  187  - SER  221 )                          
 165: s001-Y 4tko-B    68 -  72 <=>  196 - 200   (PHE  388  - PRO  392  <=> SER  222  - GLU  226 )                          
 166: s001-Y 3ter-B     5 -  26 <=>   26 -  47   (ARG  216  - ALA  237  <=> PRO  287  - GLN  308 )                          
 166: s001-Y 3ter-B    27 -  30 <=>   51 -  54   (PHE  238  - ILE  241  <=> CYS  312  - GLU  315 )                          
 166: s001-Y 3ter-B    32 -  69 <=>   79 - 116   (PRO  352  - ALA  389  <=> THR  346  - GLY  383 )                          
 166: s001-Y 3ter-B    76 -  79 <=>  118 - 121   (GLN  396  - GLY  399  <=> PRO  385  - TYR  388 )                          
 167: s001-Y 2jvg-A     1 -  20 <=>    5 -  24   (LEU  212  - VAL  231  <=> SER  199  - ILE  218 )                          
 167: s001-Y 2jvg-A    22 -  27 <=>   25 -  30   (TYR  233  - PHE  238  <=> SER  219  - LYS  224 )                          
 167: s001-Y 2jvg-A    47 -  65 <=>   32 -  50   (LEU  367  - PHE  385  <=> SER  226  - VAL  244 )                          
 167: s001-Y 2jvg-A    76 -  79 <=>   52 -  55   (GLN  396  - GLY  399  <=> GLU  246  - GLN  249 )                          
 167: s001-Y 2jvg-A    81 -  97 <=>   56 -  72   (SER  401  - GLU  417  <=> LYS  250  - ALA  266 )                          
 168: s001-Y 5vo5-A     3 -  25 <=>   65 -  87   (ILE  214  - GLN  236  <=> GLY   76  - PHE   98 )                          
 168: s001-Y 5vo5-A    26 -  30 <=>   90 -  94   (ALA  237  - ILE  241  <=> ALA  101  - ASP  105 )                          
 168: s001-Y 5vo5-A    32 -  71 <=>  105 - 144   (PRO  352  - LEU  391  <=> LYS  116  - ALA  155 )                          
 169: s001-Y 3cwz-B     1 -  26 <=>    3 -  28   (LEU  212  - ALA  237  <=> SER  715  - ARG  740 )                          
 169: s001-Y 3cwz-B    27 -  30 <=>   32 -  35   (PHE  238  - ILE  241  <=> GLU  744  - GLY  747 )                          
 169: s001-Y 3cwz-B    34 -  37 <=>   39 -  42   (LYS  354  - GLN  357  <=> VAL  751  - GLY  754 )                          
 169: s001-Y 3cwz-B    41 -  62 <=>   43 -  64   (THR  361  - PRO  382  <=> ASN  759  - TRP  780 )                          
 169: s001-Y 3cwz-B    64 -  67 <=>   65 -  68   (PHE  384  - ASN  387  <=> SER  781  - LEU  784 )                          
 169: s001-Y 3cwz-B    81 -  88 <=>  166 - 173   (SER  401  - VAL  408  <=> GLU  904  - LEU  911 )                          
 170: s001-Y 5n77-A     1 -  26 <=>  129 - 154   (LEU  212  - ALA  237  <=> ALA  129  - ASP  154 )                          
 170: s001-Y 5n77-A    27 -  30 <=>  157 - 160   (PHE  238  - ILE  241  <=> GLN  157  - ARG  160 )                          
 170: s001-Y 5n77-A    36 -  70 <=>  166 - 200   (THR  356  - ASN  390  <=> HIS  166  - ASN  200 )                          
 170: s001-Y 5n77-A    75 -  78 <=>  220 - 223   (ALA  395  - GLY  398  <=> LEU  220  - ILE  223 )                          
 170: s001-Y 5n77-A    81 -  85 <=>  225 - 229   (SER  401  - VAL  405  <=> SER  225  - HIS  229 )                          
 171: s001-Y 3bo0-A     2 -  31 <=>   18 -  47   (ASN  213  - PRO  242  <=> LYS   19  - ALA   48 )                          
 171: s001-Y 3bo0-A    36 -  61 <=>  134 - 159   (THR  356  - LEU  381  <=> LEU  135  - ILE  160 )                          
 171: s001-Y 3bo0-A    62 -  65 <=>  161 - 164   (PRO  382  - PHE  385  <=> SER  162  - GLY  165 )                          
 171: s001-Y 3bo0-A    77 -  97 <=>  166 - 186   (ILE  397  - GLU  417  <=> GLY  167  - LEU  187 )                          
 172: s001-Y 2q0o-D     1 -  25 <=>    8 -  32   (LEU  212  - GLN  236  <=> THR   24  - ALA   48 )                          
 172: s001-Y 2q0o-D    26 -  29 <=>   35 -  38   (ALA  237  - LYS  240  <=> GLU   51  - LEU   54 )                          
 172: s001-Y 2q0o-D    37 -  71 <=>   44 -  78   (GLN  357  - LEU  391  <=> PRO   60  - ALA   94 )                          
 173: s001-Y 5oqj-W     2 -  26 <=>   85 - 109   (ASN  213  - ALA  237  <=> TYR   88  - ASP  112 )                          
 173: s001-Y 5oqj-W    28 -  31 <=>  114 - 117   (ARG  239  - PRO  242  <=> SER  117  - ASN  120 )                          
 173: s001-Y 5oqj-W    40 -  72 <=>  158 - 190   (VAL  360  - PRO  392  <=> SER  161  - ARG  193 )                          
 174: s001-Y 6v6d-A     3 -   6 <=>   60 -  63   (ILE  214  - LEU  217  <=> ALA   87  - LEU  103 )                          
 174: s001-Y 6v6d-A     8 -  26 <=>   64 -  82   (LEU  219  - ALA  237  <=> TRP  104  - LEU  122 )                          
 174: s001-Y 6v6d-A    27 -  30 <=>   86 -  89   (PHE  238  - ILE  241  <=> PHE  126  - PHE  129 )                          
 174: s001-Y 6v6d-A    38 -  68 <=>  100 - 130   (GLU  358  - PHE  388  <=> ASN  207  - LEU  237 )                          
 174: s001-Y 6v6d-A    74 -  77 <=>  167 - 170   (SER  394  - ILE  397  <=> GLN  274  - SER  277 )                          
 174: s001-Y 6v6d-A    78 -  81 <=>  173 - 176   (GLY  398  - SER  401  <=> ASN  280  - VAL  283 )                          
 175: s001-Y 2m67-A     2 -  26 <=>    2 -  26   (ASN  213  - ALA  237  <=> LYS    2  - VAL   26 )                          
 175: s001-Y 2m67-A    27 -  30 <=>   29 -  32   (PHE  238  - ILE  241  <=> ILE   29  - GLY   32 )                          
 175: s001-Y 2m67-A    34 -  37 <=>   41 -  44   (LYS  354  - GLN  357  <=> GLY   41  - ASP   44 )                          
 175: s001-Y 2m67-A    39 -  65 <=>   45 -  71   (TYR  359  - PHE  385  <=> TYR   45  - SER   71 )                          
 175: s001-Y 2m67-A    66 -  70 <=>   74 -  78   (VAL  386  - ASN  390  <=> PRO   74  - GLY   78 )                          
 176: s001-Y 5t58-B     1 -   4 <=>    4 -   7   (LEU  212  - VAL  215  <=> GLY   11  - HIS   14 )                          
 176: s001-Y 5t58-B     6 -  25 <=>    8 -  27   (LEU  217  - GLN  236  <=> ILE   15  - LYS   34 )                          
 176: s001-Y 5t58-B    26 -  29 <=>   29 -  32   (ALA  237  - LYS  240  <=> GLN   36  - GLU   39 )                          
 176: s001-Y 5t58-B    30 -  33 <=>   38 -  41   (ILE  241  - GLY  353  <=> PHE   45  - TYR   48 )                          
 176: s001-Y 5t58-B    36 -  60 <=>   44 -  68   (THR  356  - VAL  380  <=> THR   51  - VAL   75 )                          
 176: s001-Y 5t58-B    61 -  72 <=>   70 -  81   (LEU  381  - PRO  392  <=> PHE   77  - GLU   88 )                          
 177: s001-Y 4mt8-A     1 -  26 <=>   34 -  59   (LEU  212  - ALA  237  <=> ALA  340  - LEU  365 )                          
 177: s001-Y 4mt8-A    27 -  30 <=>   63 -  66   (PHE  238  - ILE  241  <=> LEU  369  - THR  372 )                          
 177: s001-Y 4mt8-A    40 -  70 <=>   69 -  99   (VAL  360  - ASN  390  <=> SER  375  - LEU  405 )                          
 178: s001-Y 6k3b-B     1 -  26 <=>    1 -  26   (LEU  212  - ALA  237  <=> HIS    9  - GLU   34 )                          
 178: s001-Y 6k3b-B    47 -  62 <=>   57 -  72   (LEU  367  - PRO  382  <=> HIS   65  - HIS   80 )                          
 178: s001-Y 6k3b-B    63 -  68 <=>   76 -  81   (VAL  383  - PHE  388  <=> ASP   84  - ASN   89 )                          
 178: s001-Y 6k3b-B    76 -  79 <=>   85 -  88   (GLN  396  - GLY  399  <=> ASN   93  - ARG   96 )                          
 178: s001-Y 6k3b-B    82 -  97 <=>   90 - 105   (LEU  402  - GLU  417  <=> LEU   98  - GLN  113 )                          
 179: s001-Y 6c26-3     1 -  26 <=>   49 -  74   (LEU  212  - ALA  237  <=> GLN  265  - GLY  290 )                          
 179: s001-Y 6c26-3    27 -  30 <=>   78 -  81   (PHE  238  - ILE  241  <=> LEU  294  - HIS  297 )                          
 179: s001-Y 6c26-3    37 -  40 <=>   85 -  88   (GLN  357  - VAL  360  <=> GLU  301  - LYS  304 )                          
 179: s001-Y 6c26-3    43 -  72 <=>   89 - 118   (ILE  363  - PRO  392  <=> ALA  305  - LYS  334 )                          
 180: s001-Y 2p22-C     2 -   6 <=>  111 - 115   (ASN  213  - LEU  217  <=> HIS  138  - SER  142 )                          
 180: s001-Y 2p22-C     7 -  26 <=>  118 - 137   (LEU  218  - ALA  237  <=> TYR  145  - GLU  164 )                          
 180: s001-Y 2p22-C    27 -  31 <=>  142 - 146   (PHE  238  - PRO  242  <=> GLU  169  - ARG  173 )                          
 180: s001-Y 2p22-C    35 -  70 <=>  149 - 184   (ASN  355  - ASN  390  <=> ASP  176  - LEU  211 )                          
 181: s001-Y 1pug-A     2 -  19 <=>    4 -  21   (ASN  213  - GLY  230  <=> ALA   14  - LEU   31 )                          
 181: s001-Y 1pug-A    20 -  31 <=>   37 -  48   (VAL  231  - PRO  242  <=> ASN   47  - ASP   58 )                          
 181: s001-Y 1pug-A    33 -  66 <=>   53 -  86   (GLY  353  - VAL  386  <=> GLU   63  - SER   96 )                          
 181: s001-Y 1pug-A    67 -  72 <=>   88 -  93   (ASN  387  - PRO  392  <=> GLY   98  - PRO  103 )                          
 182: s001-Y 6csm-D     1 -  26 <=>  178 - 203   (LEU  212  - ALA  237  <=> ILE  181  - ALA  206 )                          
 182: s001-Y 6csm-D    27 -  30 <=>  206 - 209   (PHE  238  - ILE  241  <=> ILE  209  - SER  212 )                          
 182: s001-Y 6csm-D    40 -  54 <=>  219 - 233   (VAL  360  - PHE  374  <=> SER  222  - LEU  236 )                          
 182: s001-Y 6csm-D    55 -  69 <=>  235 - 249   (LEU  375  - ALA  389  <=> LYS  238  - LEU  252 )                          
 182: s001-Y 6csm-D    71 -  75 <=>  250 - 254   (LEU  391  - ALA  395  <=> LEU  253  - TRP  257 )                          
 183: s001-Y 3zni-A     1 -   4 <=>   61 -  64   (LEU  212  - VAL  215  <=> LEU   98  - LEU  101 )                          
 183: s001-Y 3zni-A     6 -  26 <=>   67 -  87   (LEU  217  - ALA  237  <=> ASN  104  - LEU  124 )                          
 183: s001-Y 3zni-A    27 -  30 <=>   90 -  93   (PHE  238  - ILE  241  <=> GLU  127  - GLU  130 )                          
 183: s001-Y 3zni-A    43 -  47 <=>   97 - 101   (ILE  363  - LEU  367  <=> GLU  134  - GLN  138 )                          
 183: s001-Y 3zni-A    48 -  72 <=>  103 - 127   (THR  368  - PRO  392  <=> ARG  140  - GLY  164 )                          
 184: s001-Y 5x11-E     1 -  26 <=>  111 - 136   (LEU  212  - ALA  237  <=> SER  109  - SER  134 )                          
 184: s001-Y 5x11-E    27 -  31 <=>  140 - 144   (PHE  238  - PRO  242  <=> LEU  138  - ALA  142 )                          
 184: s001-Y 5x11-E    38 -  41 <=>  149 - 152   (GLU  358  - THR  361  <=> PHE  147  - PRO  150 )                          
 184: s001-Y 5x11-E    43 -  66 <=>  153 - 176   (ILE  363  - VAL  386  <=> ASP  151  - SER  174 )                          
 184: s001-Y 5x11-E    68 -  71 <=>  177 - 180   (PHE  388  - LEU  391  <=> ILE  175  - MET  178 )                          
 185: s001-Y 5iig-A     1 -  26 <=>   41 -  66   (LEU  212  - ALA  237  <=> THR   41  - LYS   66 )                          
 185: s001-Y 5iig-A    27 -  30 <=>   69 -  72   (PHE  238  - ILE  241  <=> GLU   69  - ARG   72 )                          
 185: s001-Y 5iig-A    32 -  69 <=>   98 - 135   (PRO  352  - ALA  389  <=> ASP   98  - ASP  135 )                          
 185: s001-Y 5iig-A    70 -  76 <=>  140 - 146   (ASN  390  - GLN  396  <=> PHE  140  - PHE  146 )                          
 185: s001-Y 5iig-A    79 -  83 <=>  150 - 154   (GLY  399  - LEU  403  <=> LEU  150  - PRO  154 )                          
 186: s001-Y 3zqg-A     6 -  27 <=>   72 -  93   (LEU  217  - PHE  238  <=> GLY   72  - HIS   93 )                          
 186: s001-Y 3zqg-A    47 -  50 <=>  103 - 106   (LEU  367  - VAL  370  <=> THR  103  - THR  106 )                          
 186: s001-Y 3zqg-A    52 -  67 <=>  107 - 122   (SER  372  - ASN  387  <=> GLU  107  - GLN  122 )                          
 186: s001-Y 3zqg-A    69 -  76 <=>  123 - 130   (ALA  389  - GLN  396  <=> GLN  123  - ALA  130 )                          
 186: s001-Y 3zqg-A    79 -  97 <=>  134 - 152   (GLY  399  - GLU  417  <=> LEU  134  - GLN  152 )                          
 187: s001-Y 2j7n-A     1 -  26 <=>  393 - 418   (LEU  212  - ALA  237  <=> LYS  809  - ALA  834 )                          
 187: s001-Y 2j7n-A    27 -  30 <=>  420 - 423   (PHE  238  - ILE  241  <=> ASN  836  - VAL  839 )                          
 187: s001-Y 2j7n-A    32 -  35 <=>  443 - 446   (PRO  352  - ASN  355  <=> GLY  859  - PRO  862 )                          
 187: s001-Y 2j7n-A    40 -  43 <=>  460 - 463   (VAL  360  - ILE  363  <=> ASN  876  - MET  879 )                          
 187: s001-Y 2j7n-A    45 -  65 <=>  474 - 494   (TYR  365  - PHE  385  <=> TYR  890  - LEU  910 )                          
 187: s001-Y 2j7n-A    70 -  73 <=>  746 - 749   (ASN  390  - PRO  393  <=> ILE 1162  - TYR 1165 )                          
 187: s001-Y 2j7n-A    74 -  77 <=>  752 - 755   (SER  394  - ILE  397  <=> PHE 1168  - ALA 1171 )                          
 187: s001-Y 2j7n-A    78 -  85 <=>  758 - 765   (GLY  398  - VAL  405  <=> ALA 1174  - ALA 1181 )                          
 187: s001-Y 2j7n-A    87 -  97 <=>  766 - 776   (GLY  407  - GLU  417  <=> PHE 1182  - THR 1192 )                          
 188: s001-Y 1yvl-B     1 -  26 <=>  178 - 203   (LEU  212  - ALA  237  <=> LEU 1198  - VAL 1223 )                          
 188: s001-Y 1yvl-B    27 -  30 <=>  207 - 210   (PHE  238  - ILE  241  <=> THR 1227  - ALA 1230 )                          
 188: s001-Y 1yvl-B    32 -  35 <=>  232 - 235   (PRO  352  - ASN  355  <=> PRO 1252  - CYS 1255 )                          
 188: s001-Y 1yvl-B    37 -  70 <=>  236 - 269   (GLN  357  - ASN  390  <=> LEU 1256  - TYR 1289 )                          
 188: s001-Y 1yvl-B    76 -  79 <=>  275 - 278   (GLN  396  - GLY  399  <=> THR 1295  - LYS 1298 )                          
 188: s001-Y 1yvl-B    81 -  85 <=>  279 - 283   (SER  401  - VAL  405  <=> GLN 1299  - ASP 1303 )                          
 189: s001-Y 6eqi-C     1 -   7 <=>  210 - 216   (LEU  212  - LEU  218  <=> ASP  364  - VAL  370 )                          
 189: s001-Y 6eqi-C     8 -  11 <=>  249 - 252   (LEU  219  - LEU  222  <=> ASN  403  - LYS  406 )                          
 189: s001-Y 6eqi-C    14 -  26 <=>  317 - 329   (VAL  225  - ALA  237  <=> ASP  471  - LEU  483 )                          
 189: s001-Y 6eqi-C    41 -  58 <=>  360 - 377   (THR  361  - ILE  378  <=> GLY  539  - VAL  556 )                          
 189: s001-Y 6eqi-C    79 -  96 <=>  378 - 395   (GLY  399  - LEU  416  <=> ARG  557  - TYR  574 )                          
 190: s001-Y 5dfz-B     5 -   9 <=>  449 - 453   (ARG  216  - VAL  220  <=> ASN  521  - THR  525 )                          
 190: s001-Y 5dfz-B    12 -  26 <=>  454 - 468   (ALA  223  - ALA  237  <=> ASN  526  - ALA  540 )                          
 190: s001-Y 5dfz-B    27 -  30 <=>  471 - 474   (PHE  238  - ILE  241  <=> ILE  543  - PHE  546 )                          
 190: s001-Y 5dfz-B    32 -  65 <=>  488 - 521   (PRO  352  - PHE  385  <=> SER  570  - ASN  603 )                          
 190: s001-Y 5dfz-B    75 -  78 <=>  523 - 526   (ALA  395  - GLY  398  <=> GLU  614  - ASN  617 )                          
 190: s001-Y 5dfz-B    81 -  88 <=>  530 - 537   (SER  401  - VAL  408  <=> LEU  621  - LEU  628 )                          
 190: s001-Y 5dfz-B    93 -  97 <=>  575 - 579   (MET  413  - GLU  417  <=> THR  666  - SER  670 )                          
 191: s001-Y 6zce-q     1 -  26 <=>  232 - 257   (LEU  212  - ALA  237  <=> HIS  390  - PHE  415 )                          
 191: s001-Y 6zce-q    27 -  30 <=>  259 - 262   (PHE  238  - ILE  241  <=> ALA  417  - LYS  420 )                          
 191: s001-Y 6zce-q    43 -  66 <=>  263 - 286   (ILE  363  - VAL  386  <=> ASP  421  - SER  444 )                          
 191: s001-Y 6zce-q    73 -  76 <=>  287 - 290   (PRO  393  - GLN  396  <=> GLU  445  - ILE  448 )                          
 191: s001-Y 6zce-q    81 -  88 <=>  295 - 302   (SER  401  - VAL  408  <=> THR  453  - PRO  460 )                          
 192: s001-Y 6tej-B     2 -  26 <=>  152 - 176   (ASN  213  - ALA  237  <=> SER  153  - LEU  177 )                          
 192: s001-Y 6tej-B    27 -  30 <=>  180 - 183   (PHE  238  - ILE  241  <=> ALA  181  - VAL  184 )                          
 192: s001-Y 6tej-B    32 -  70 <=>  221 - 259   (PRO  352  - ASN  390  <=> ALA  222  - VAL  260 )                          
 192: s001-Y 6tej-B    72 -  76 <=>  271 - 275   (PRO  392  - GLN  396  <=> GLU  272  - LEU  276 )                          
 192: s001-Y 6tej-B    79 -  97 <=>  279 - 297   (GLY  399  - GLU  417  <=> LEU  280  - GLU  298 )                          
 193: s001-Y 7emf-0     3 -  25 <=>    1 -  23   (ILE  214  - GLN  236  <=> VAL    7  - SER   29 )                          
 193: s001-Y 7emf-0    26 -  29 <=>   27 -  30   (ALA  237  - LYS  240  <=> ASP   33  - LYS   36 )                          
 193: s001-Y 7emf-0    35 -  70 <=>   37 -  72   (ASN  355  - ASN  390  <=> GLU   43  - GLY   78 )                          
 194: s001-Y 1wrd-A     3 -  26 <=>    5 -  28   (ILE  214  - ALA  237  <=> SER  214  - MET  237 )                          
 194: s001-Y 1wrd-A    27 -  31 <=>   31 -  35   (PHE  238  - PRO  242  <=> GLU  240  - THR  244 )                          
 194: s001-Y 1wrd-A    41 -  72 <=>   38 -  69   (THR  361  - PRO  392  <=> GLU  247  - GLU  278 )                          
 194: s001-Y 1wrd-A    73 -  76 <=>   72 -  75   (PRO  393  - GLN  396  <=> THR  281  - LEU  284 )                          
 194: s001-Y 1wrd-A    77 -  80 <=>   77 -  80   (ILE  397  - THR  400  <=> ILE  286  - ASP  289 )                          
 194: s001-Y 1wrd-A    82 -  85 <=>   81 -  84   (LEU  402  - VAL  405  <=> ASN  290  - ASN  293 )                          
 195: s001-Y 6rie-A     1 -   4 <=>  575 - 578   (LEU  212  - VAL  215  <=> VAL  576  - LYS  579 )                          
 195: s001-Y 6rie-A     5 -   8 <=>  580 - 583   (ARG  216  - LEU  219  <=> LEU  581  - ASN  584 )                          
 195: s001-Y 6rie-A    10 -  26 <=>  584 - 600   (ALA  221  - ALA  237  <=> SER  585  - LEU  601 )                          
 195: s001-Y 6rie-A    27 -  30 <=>  604 - 607   (PHE  238  - ILE  241  <=> ALA  605  - LYS  608 )                          
 195: s001-Y 6rie-A    32 -  35 <=>  615 - 618   (PRO  352  - ASN  355  <=> GLY  616  - VAL  619 )                          
 195: s001-Y 6rie-A    37 -  70 <=>  619 - 652   (GLN  357  - ASN  390  <=> PRO  620  - LEU  653 )                          
 195: s001-Y 6rie-A    72 -  75 <=>  661 - 664   (PRO  392  - ALA  395  <=> LEU  662  - ALA  665 )                          
 195: s001-Y 6rie-A    79 -  82 <=>  676 - 679   (GLY  399  - LEU  402  <=> MET  677  - LEU  680 )                          
 195: s001-Y 6rie-A    88 -  95 <=>  724 - 731   (VAL  408  - GLN  415  <=> GLY  725  - TYR  732 )                          
 196: s001-Y 4mu6-A     1 -  26 <=>   57 -  82   (LEU  212  - ALA  237  <=> ASP   58  - GLN   83 )                          
 196: s001-Y 4mu6-A    27 -  30 <=>   86 -  89   (PHE  238  - ILE  241  <=> ASP   87  - GLU   90 )                          
 196: s001-Y 4mu6-A    34 -  68 <=>  159 - 193   (LYS  354  - PHE  388  <=> LYS  184  - GLY  218 )                          
 196: s001-Y 4mu6-A    75 -  79 <=>  194 - 198   (ALA  395  - GLY  399  <=> GLU  219  - SER  223 )                          
 196: s001-Y 4mu6-A    82 -  86 <=>  200 - 204   (LEU  402  - VAL  406  <=> LEU  225  - ASN  229 )                          
 197: s001-Y 6z6o-D     1 -  26 <=>  313 - 338   (LEU  212  - ALA  237  <=> TYR  410  - GLN  435 )                          
 197: s001-Y 6z6o-D    27 -  30 <=>  342 - 345   (PHE  238  - ILE  241  <=> LEU  439  - TYR  442 )                          
 197: s001-Y 6z6o-D    32 -  71 <=>  487 - 526   (PRO  352  - LEU  391  <=> LEU  584  - LYS  623 )                          
 198: s001-Y 5n9j-D     4 -  26 <=>    1 -  23   (VAL  215  - ALA  237  <=> CYS    3  - TYR   25 )                          
 198: s001-Y 5n9j-D    27 -  30 <=>   26 -  29   (PHE  238  - ILE  241  <=> SER   28  - ASP   31 )                          
 198: s001-Y 5n9j-D    33 -  36 <=>   35 -  38   (GLY  353  - THR  356  <=> GLY   37  - LYS   40 )                          
 198: s001-Y 5n9j-D    43 -  71 <=>   48 -  76   (ILE  363  - LEU  391  <=> SER   50  - GLN   78 )                          
 199: s001-Y 5a7d-R     2 -  26 <=>   72 -  96   (ASN  213  - ALA  237  <=> ALA  379  - LEU  403 )                          
 199: s001-Y 5a7d-R    27 -  30 <=>   98 - 101   (PHE  238  - ILE  241  <=> ARG  405  - VAL  408 )                          
 199: s001-Y 5a7d-R    39 -  71 <=>  105 - 137   (TYR  359  - LEU  391  <=> ASP  412  - ILE  444 )                          
 199: s001-Y 5a7d-R    73 -  77 <=>  138 - 142   (PRO  393  - ILE  397  <=> ASN  445  - LEU  449 )                          
 199: s001-Y 5a7d-R    88 -  91 <=>  197 - 200   (VAL  408  - GLU  411  <=> ASP  504  - ARG  507 )                          
 199: s001-Y 5a7d-R    94 -  97 <=>  201 - 204   (LYS  414  - GLU  417  <=> SER  508  - ASP  511 )                          
 200: s001-Y 6xm1-D     2 -   5 <=>   17 -  20   (ASN  213  - ARG  216  <=> VAL   78  - PRO   81 )                          
 200: s001-Y 6xm1-D     8 -  26 <=>   21 -  39   (LEU  219  - ALA  237  <=> ARG   82  - LYS  100 )                          
 200: s001-Y 6xm1-D    27 -  30 <=>   42 -  45   (PHE  238  - ILE  241  <=> LYS  103  - ARG  106 )                          
 200: s001-Y 6xm1-D    37 -  70 <=>   48 -  81   (GLN  357  - ASN  390  <=> LYS  122  - ARG  155 )                          
 200: s001-Y 6xm1-D    72 -  75 <=>   96 -  99   (PRO  392  - ALA  395  <=> MET  170  - ASN  173 )                          
 200: s001-Y 6xm1-D    76 -  79 <=>  102 - 105   (GLN  396  - GLY  399  <=> VAL  176  - ALA  179 )                          
 200: s001-Y 6xm1-D    81 -  88 <=>  106 - 113   (SER  401  - VAL  408  <=> THR  180  - ALA  187 )                          
 201: s001-Y 3c64-A     1 -  27 <=>    2 -  28   (LEU  212  - PHE  238  <=> LYS    3  - HIS   29 )                          
 201: s001-Y 3c64-A    43 -  70 <=>   29 -  56   (ILE  363  - ASN  390  <=> GLY   44  - ARG   71 )                          
 201: s001-Y 3c64-A    71 -  75 <=>  119 - 123   (LEU  391  - ALA  395  <=> THR  134  - VAL  138 )                          
 201: s001-Y 3c64-A    79 -  85 <=>  130 - 136   (GLY  399  - VAL  405  <=> ILE  145  - HIS  151 )                          
 202: s001-Y 7khw-a     1 -  26 <=>   23 -  48   (LEU  212  - ALA  237  <=> VAL   41  - ASP   66 )                          
 202: s001-Y 7khw-a    27 -  30 <=>   51 -  54   (PHE  238  - ILE  241  <=> GLU   69  - LYS   72 )                          
 202: s001-Y 7khw-a    32 -  40 <=>  121 - 129   (PRO  352  - VAL  360  <=> LYS  139  - ASN  147 )                          
 202: s001-Y 7khw-a    43 -  71 <=>  130 - 158   (ILE  363  - LEU  391  <=> ASN  148  - ASP  176 )                          
 203: s001-Y 6yp7-z     5 -  26 <=>    1 -  22   (ARG  216  - ALA  237  <=> MET    1  - SER   22 )                          
 203: s001-Y 6yp7-z    27 -  30 <=>   25 -  28   (PHE  238  - ILE  241  <=> VAL   25  - ALA   28 )                          
 203: s001-Y 6yp7-z    41 -  71 <=>   30 -  60   (THR  361  - LEU  391  <=> PRO   30  - LEU   60 )                          
 204: s001-Y 4nsm-A     1 -  23 <=>    4 -  26   (LEU  212  - ILE  234  <=> ALA   10  - LYS   32 )                          
 204: s001-Y 4nsm-A    25 -  30 <=>   27 -  32   (GLN  236  - ILE  241  <=> GLN   33  - GLY   38 )                          
 204: s001-Y 4nsm-A    40 -  72 <=>   36 -  68   (VAL  360  - PRO  392  <=> LEU   42  - ASP   74 )                          
 205: s001-Y 7c76-B     1 -  26 <=>    5 -  30   (LEU  212  - ALA  237  <=> GLU   49  - THR   74 )                          
 205: s001-Y 7c76-B    32 -  44 <=>   63 -  75   (PRO  352  - LEU  364  <=> ILE  107  - PRO  119 )                          
 205: s001-Y 7c76-B    45 -  70 <=>  126 - 151   (TYR  365  - ASN  390  <=> MET  170  - HIS  195 )                          
 205: s001-Y 7c76-B    72 -  77 <=>  168 - 173   (PRO  392  - ILE  397  <=> SER  212  - LEU  217 )                          
 205: s001-Y 7c76-B    79 -  97 <=>  176 - 194   (GLY  399  - GLU  417  <=> PHE  220  - PRO  238 )                          
 206: s001-Y 2zqm-A     1 -  26 <=>    3 -  28   (LEU  212  - ALA  237  <=> ASN    3  - GLN   28 )                          
 206: s001-Y 2zqm-A    27 -  30 <=>   32 -  35   (PHE  238  - ILE  241  <=> VAL   32  - GLU   35 )                          
 206: s001-Y 2zqm-A    32 -  71 <=>   71 - 110   (PRO  352  - LEU  391  <=> ALA   71  - ALA  110 )                          
 207: s001-Y 6s1k-A     4 -  27 <=>    3 -  26   (VAL  215  - PHE  238  <=> VAL  266  - ALA  289 )                          
 207: s001-Y 6s1k-A    28 -  31 <=>   29 -  32   (ARG  239  - PRO  242  <=> SER  292  - LEU  295 )                          
 207: s001-Y 6s1k-A    38 -  67 <=>   35 -  64   (GLU  358  - ASN  387  <=> VAL  298  - MET  327 )                          
 207: s001-Y 6s1k-A    72 -  75 <=>   97 - 100   (PRO  392  - ALA  395  <=> THR  360  - ASP  363 )                          
 207: s001-Y 6s1k-A    81 -  84 <=>  245 - 248   (SER  401  - ILE  404  <=> THR  508  - ILE  511 )                          
 207: s001-Y 6s1k-A    88 -  91 <=>  360 - 363   (VAL  408  - GLU  411  <=> ALA  623  - LEU  626 )                          
 207: s001-Y 6s1k-A    93 -  96 <=>  367 - 370   (MET  413  - LEU  416  <=> SER  630  - LEU  633 )                          
 208: s001-Y 5jbr-A     2 -   5 <=>   85 -  88   (ASN  213  - ARG  216  <=> ALA   83  - GLY   86 )                          
 208: s001-Y 5jbr-A     8 -  25 <=>   89 - 106   (LEU  219  - GLN  236  <=> PHE   87  - THR  104 )                          
 208: s001-Y 5jbr-A    26 -  29 <=>  109 - 112   (ALA  237  - LYS  240  <=> SER  107  - ALA  110 )                          
 208: s001-Y 5jbr-A    39 -  68 <=>  115 - 144   (TYR  359  - PHE  388  <=> ASP  113  - ARG  142 )                          
 208: s001-Y 5jbr-A    71 -  74 <=>  145 - 148   (LEU  391  - SER  394  <=> HIS  143  - GLY  146 )                          
 209: s001-Y 6nb4-C     4 -  26 <=>  763 - 785   (VAL  215  - ALA  237  <=> GLN 1020  - ASN 1042 )                          
 209: s001-Y 6nb4-C    27 -  30 <=>  793 - 796   (PHE  238  - ILE  241  <=> SER 1050  - ASP 1053 )                          
 209: s001-Y 6nb4-C    36 -  72 <=>  802 - 838   (THR  356  - PRO  392  <=> ASP 1059  - SER 1095 )                          
 210: s001-Y 4iw9-B     5 -  22 <=>   92 - 109   (ARG  216  - TYR  233  <=> LYS   86  - SER  103 )                          
 210: s001-Y 4iw9-B    23 -  26 <=>  111 - 114   (ILE  234  - ALA  237  <=> VAL  105  - SER  108 )                          
 210: s001-Y 4iw9-B    27 -  31 <=>  119 - 123   (PHE  238  - PRO  242  <=> PHE  113  - SER  117 )                          
 210: s001-Y 4iw9-B    35 -  64 <=>  127 - 156   (ASN  355  - PHE  384  <=> GLY  121  - ASN  150 )                          
 210: s001-Y 4iw9-B    75 -  78 <=>  157 - 160   (ALA  395  - GLY  398  <=> HIS  151  - PHE  154 )                          
 210: s001-Y 4iw9-B    80 -  88 <=>  168 - 176   (THR  400  - VAL  408  <=> ASP  162  - ASN  170 )                          
 210: s001-Y 4iw9-B    93 -  97 <=>  207 - 211   (MET  413  - GLU  417  <=> VAL  201  - GLU  205 )                          
 211: s001-Y 6xxv-C     1 -  26 <=>    1 -  26   (LEU  212  - ALA  237  <=> MET    6  - ARG   31 )                          
 211: s001-Y 6xxv-C    27 -  30 <=>   28 -  31   (PHE  238  - ILE  241  <=> ARG   33  - LYS   36 )                          
 211: s001-Y 6xxv-C    43 -  70 <=>   33 -  60   (ILE  363  - ASN  390  <=> THR   38  - SER   65 )                          
 211: s001-Y 6xxv-C    74 -  77 <=>   88 -  91   (SER  394  - ILE  397  <=> ASP   93  - GLU   96 )                          
 211: s001-Y 6xxv-C    79 -  84 <=>   94 -  99   (GLY  399  - ILE  404  <=> ILE   99  - ALA  104 )                          
 212: s001-Y 3na7-A     5 -  26 <=>    2 -  23   (ARG  216  - ALA  237  <=> GLY    0  - LEU   21 )                          
 212: s001-Y 3na7-A    27 -  30 <=>   26 -  29   (PHE  238  - ILE  241  <=> LEU   24  - GLU   27 )                          
 212: s001-Y 3na7-A    32 -  66 <=>  140 - 174   (PRO  352  - VAL  386  <=> LEU  138  - GLU  172 )                          
 212: s001-Y 3na7-A    74 -  77 <=>  175 - 178   (SER  394  - ILE  397  <=> PRO  173  - TYR  176 )                          
 212: s001-Y 3na7-A    85 -  89 <=>  188 - 192   (VAL  405  - ALA  409  <=> ALA  186  - SER  190 )                          
 212: s001-Y 3na7-A    93 -  97 <=>  202 - 206   (MET  413  - GLU  417  <=> GLY  200  - ILE  204 )                          
 213: s001-Y 6yvu-A     5 -  26 <=>  455 - 476   (ARG  216  - ALA  237  <=> ASP  472  - THR  493 )                          
 213: s001-Y 6yvu-A    27 -  30 <=>  479 - 482   (PHE  238  - ILE  241  <=> ASN  496  - TYR  499 )                          
 213: s001-Y 6yvu-A    33 -  36 <=>  653 - 656   (GLY  353  - THR  356  <=> ARG  670  - LEU  676 )                          
 213: s001-Y 6yvu-A    38 -  69 <=>  657 - 688   (GLU  358  - ALA  389  <=> LEU  677  - TYR  708 )                          
 213: s001-Y 6yvu-A    70 -  73 <=>  690 - 693   (ASN  390  - PRO  393  <=> THR  710  - LYS  713 )                          
 214: s001-Y 4uy3-A     1 -  25 <=>  105 - 129   (LEU  212  - GLN  236  <=> ASP  127  - GLU  151 )                          
 214: s001-Y 4uy3-A    26 -  29 <=>  132 - 135   (ALA  237  - LYS  240  <=> ARG  154  - LEU  157 )                          
 214: s001-Y 4uy3-A    40 -  69 <=>  141 - 170   (VAL  360  - ALA  389  <=> PHE  163  - ASN  192 )                          
 214: s001-Y 4uy3-A    81 -  84 <=>  180 - 183   (SER  401  - ILE  404  <=> ALA  202  - GLU  205 )                          
 215: s001-Y 6dlu-P     1 -  26 <=>  417 - 442   (LEU  212  - ALA  237  <=> VAL  417  - CYS  442 )                          
 215: s001-Y 6dlu-P    27 -  30 <=>  445 - 448   (PHE  238  - ILE  241  <=> LYS  445  - GLN  448 )                          
 215: s001-Y 6dlu-P    43 -  71 <=>  450 - 478   (ILE  363  - LEU  391  <=> PRO  450  - LEU  478 )                          
 215: s001-Y 6dlu-P    77 -  84 <=>  688 - 695   (ILE  397  - ILE  404  <=> LEU  688  - GLU  695 )                          
 216: s001-Y 6idp-A     1 -  26 <=>   42 -  67   (LEU  212  - ALA  237  <=> LEU   45  - ALA   70 )                          
 216: s001-Y 6idp-A    27 -  30 <=>   71 -  74   (PHE  238  - ILE  241  <=> VAL   74  - ARG   77 )                          
 216: s001-Y 6idp-A    39 -  70 <=>   80 - 111   (TYR  359  - ASN  390  <=> LYS   83  - GLN  114 )                          
 216: s001-Y 6idp-A    74 -  77 <=>  132 - 135   (SER  394  - ILE  397  <=> LEU  135  - LEU  138 )                          
 216: s001-Y 6idp-A    78 -  85 <=>  138 - 145   (GLY  398  - VAL  405  <=> ALA  141  - TYR  148 )                          
 216: s001-Y 6idp-A    92 -  95 <=>  280 - 283   (THR  412  - GLN  415  <=> VAL  283  - MET  286 )                          
 217: s001-Y 3c2b-A     5 -  25 <=>   72 -  92   (ARG  216  - GLN  236  <=> SER   83  - ALA  103 )                          
 217: s001-Y 3c2b-A    26 -  29 <=>   96 -  99   (ALA  237  - LYS  240  <=> SER  107  - LEU  110 )                          
 217: s001-Y 3c2b-A    42 -  48 <=>  110 - 116   (ARG  362  - THR  368  <=> LYS  124  - LEU  130 )                          
 217: s001-Y 3c2b-A    49 -  67 <=>  118 - 136   (LEU  369  - ASN  387  <=> ARG  132  - ARG  150 )                          
 217: s001-Y 3c2b-A    69 -  74 <=>  137 - 142   (ALA  389  - SER  394  <=> SER  151  - PHE  156 )                          
 217: s001-Y 3c2b-A    79 -  93 <=>  149 - 163   (GLY  399  - MET  413  <=> TYR  163  - ARG  177 )                          
 218: s001-Y 6s3l-K     1 -  26 <=>  105 - 130   (LEU  212  - ALA  237  <=> GLY  133  - GLY  158 )                          
 218: s001-Y 6s3l-K    28 -  31 <=>  138 - 141   (ARG  239  - PRO  242  <=> ALA  166  - LYS  169 )                          
 218: s001-Y 6s3l-K    32 -  72 <=>  150 - 190   (PRO  352  - PRO  392  <=> VAL  178  - ASN  218 )                          
 219: s001-Y 6wti-B     2 -  27 <=>   10 -  35   (ASN  213  - PHE  238  <=> LYS   33  - ALA   58 )                          
 219: s001-Y 6wti-B    32 -  36 <=>   56 -  60   (PRO  352  - THR  356  <=> SER   79  - SER   83 )                          
 219: s001-Y 6wti-B    39 -  72 <=>   61 -  94   (TYR  359  - PRO  392  <=> HIS   84  - SER  117 )                          
 220: s001-Y 6wqz-A     1 -   4 <=>   18 -  21   (LEU  212  - VAL  215  <=> LEU   53  - LYS   56 )                          
 220: s001-Y 6wqz-A     5 -  26 <=>   24 -  45   (ARG  216  - ALA  237  <=> PHE   59  - THR   80 )                          
 220: s001-Y 6wqz-A    27 -  31 <=>   49 -  53   (PHE  238  - PRO  242  <=> VAL   84  - ASP   88 )                          
 220: s001-Y 6wqz-A    43 -  71 <=>   80 - 108   (ILE  363  - LEU  391  <=> GLU  128  - CYS  156 )                          
 220: s001-Y 6wqz-A    86 -  97 <=>  262 - 273   (VAL  406  - GLU  417  <=> LEU  310  - LYS  321 )                          
 221: s001-Y 2c5i-T     4 -  26 <=>   28 -  50   (VAL  215  - ALA  237  <=> GLY   33  - LEU   55 )                          
 221: s001-Y 2c5i-T    27 -  30 <=>   53 -  56   (PHE  238  - ILE  241  <=> SER   58  - VAL   61 )                          
 221: s001-Y 2c5i-T    37 -  40 <=>   60 -  63   (GLN  357  - VAL  360  <=> ASP   65  - GLU   68 )                          
 221: s001-Y 2c5i-T    43 -  70 <=>   64 -  91   (ILE  363  - ASN  390  <=> ASP   69  - GLN   96 )                          
 222: s001-Y 4gzu-A     4 -  26 <=>    1 -  23   (VAL  215  - ALA  237  <=> MET  535  - LEU  557 )                          
 222: s001-Y 4gzu-A    27 -  31 <=>   28 -  32   (PHE  238  - PRO  242  <=> VAL  562  - SER  566 )                          
 222: s001-Y 4gzu-A    33 -  70 <=>   38 -  75   (GLY  353  - ASN  390  <=> GLU  572  - SER  611 )                          
 222: s001-Y 4gzu-A    85 -  91 <=>  380 - 386   (VAL  405  - GLU  411  <=> THR  964  - PRO  970 )                          
 222: s001-Y 4gzu-A    94 -  97 <=>  387 - 390   (LYS  414  - GLU  417  <=> LEU  971  - LEU  974 )                          
 223: s001-Y 2oer-B     3 -  26 <=>   43 -  66   (ILE  214  - ALA  237  <=> PRO   64  - GLU   87 )                          
 223: s001-Y 2oer-B    27 -  30 <=>   69 -  72   (PHE  238  - ILE  241  <=> GLU   90  - THR   93 )                          
 223: s001-Y 2oer-B    43 -  61 <=>   74 -  92   (ILE  363  - LEU  381  <=> PRO   95  - GLU  113 )                          
 223: s001-Y 2oer-B    62 -  66 <=>   94 -  98   (PRO  382  - VAL  386  <=> ALA  115  - VAL  119 )                          
 223: s001-Y 2oer-B    68 -  71 <=>   99 - 102   (PHE  388  - LEU  391  <=> ALA  120  - ASP  123 )                          
 223: s001-Y 2oer-B    84 -  92 <=>  114 - 122   (ILE  404  - THR  412  <=> ARG  135  - ARG  143 )                          
 224: s001-Y 6bq1-E     4 -  27 <=>  478 - 501   (VAL  215  - PHE  238  <=> MET  932  - ALA  955 )                          
 224: s001-Y 6bq1-E    47 -  61 <=>  503 - 517   (LEU  367  - LEU  381  <=> THR  957  - LEU  971 )                          
 224: s001-Y 6bq1-E    63 -  67 <=>  519 - 523   (VAL  383  - ASN  387  <=> VAL  973  - HIS  977 )                          
 224: s001-Y 6bq1-E    70 -  75 <=>  524 - 529   (ASN  390  - ALA  395  <=> ILE  978  - ARG  983 )                          
 224: s001-Y 6bq1-E    76 -  79 <=>  533 - 536   (GLN  396  - GLY  399  <=> ASP  987  - LEU  990 )                          
 224: s001-Y 6bq1-E    81 -  88 <=>  537 - 544   (SER  401  - VAL  408  <=> SER  991  - PRO  998 )                          
 224: s001-Y 6bq1-E    94 -  97 <=>  900 - 903   (LYS  414  - GLU  417  <=> ALA 1362  - VAL 1365 )                          
 225: s001-Y 2wzk-A     2 -  26 <=>  285 - 309   (ASN  213  - ALA  237  <=> PRO  304  - ALA  328 )                          
 225: s001-Y 2wzk-A    46 -  60 <=>  316 - 330   (ARG  366  - VAL  380  <=> THR  335  - ASN  349 )                          
 225: s001-Y 2wzk-A    61 -  69 <=>  332 - 340   (LEU  381  - ALA  389  <=> PHE  351  - PHE  359 )                          
 225: s001-Y 2wzk-A    70 -  73 <=>  342 - 345   (ASN  390  - PRO  393  <=> ASP  361  - ARG  364 )                          
 225: s001-Y 2wzk-A    75 -  78 <=>  348 - 351   (ALA  395  - GLY  398  <=> THR  367  - ASP  370 )                          
 225: s001-Y 2wzk-A    80 -  90 <=>  354 - 364   (THR  400  - LEU  410  <=> TYR  373  - PHE  383 )                          
 225: s001-Y 2wzk-A    93 -  96 <=>  365 - 368   (MET  413  - LEU  416  <=> LYS  384  - ASN  387 )                          
 226: s001-Y 4ckg-A     1 -  26 <=>   42 -  67   (LEU  212  - ALA  237  <=> LEU   38  - ILE   63 )                          
 226: s001-Y 4ckg-A    27 -  31 <=>   71 -  75   (PHE  238  - PRO  242  <=> ALA   67  - PRO   71 )                          
 226: s001-Y 4ckg-A    40 -  70 <=>   77 - 107   (VAL  360  - ASN  390  <=> GLU   73  - HIS  103 )                          
 226: s001-Y 4ckg-A    72 -  76 <=>  199 - 203   (PRO  392  - GLN  396  <=> LEU  195  - GLN  199 )                          
 227: s001-Y 6h8q-A     3 -   6 <=>  536 - 539   (ILE  214  - LEU  217  <=> SER  716  - TYR  719 )                          
 227: s001-Y 6h8q-A     9 -  27 <=>  540 - 558   (VAL  220  - PHE  238  <=> GLU  720  - THR  738 )                          
 227: s001-Y 6h8q-A    41 -  44 <=>  562 - 565   (THR  361  - LEU  364  <=> SER  742  - ASP  745 )                          
 227: s001-Y 6h8q-A    46 -  62 <=>  566 - 582   (ARG  366  - PRO  382  <=> MET  746  - GLU  762 )                          
 227: s001-Y 6h8q-A    75 -  78 <=>  583 - 586   (ALA  395  - GLY  398  <=> LYS  763  - LEU  766 )                          
 227: s001-Y 6h8q-A    80 -  97 <=>  587 - 604   (THR  400  - GLU  417  <=> GLN  767  - PHE  784 )                          
 228: s001-Y 1z0p-A     2 -  26 <=>    1 -  25   (ASN  213  - ALA  237  <=> MET    1  - ALA   25 )                          
 228: s001-Y 1z0p-A    27 -  30 <=>   29 -  32   (PHE  238  - ILE  241  <=> SER   29  - VAL   32 )                          
 228: s001-Y 1z0p-A    41 -  70 <=>   34 -  63   (THR  361  - ASN  390  <=> ASP   38  - ASN   67 )                          
 228: s001-Y 1z0p-A    72 -  75 <=>   64 -  67   (PRO  392  - ALA  395  <=> GLY   68  - PHE   71 )                          
 229: s001-Y 1xzp-A     1 -  13 <=>  138 - 150   (LEU  212  - VAL  224  <=> ALA  132  - ASN  144 )                          
 229: s001-Y 1xzp-A    14 -  26 <=>  153 - 165   (VAL  225  - ALA  237  <=> GLY  147  - GLU  159 )                          
 229: s001-Y 1xzp-A    27 -  30 <=>  168 - 171   (PHE  238  - ILE  241  <=> GLU  162  - ALA  165 )                          
 229: s001-Y 1xzp-A    32 -  35 <=>  181 - 184   (PRO  352  - ASN  355  <=> ASP  175  - GLU  178 )                          
 229: s001-Y 1xzp-A    39 -  69 <=>  185 - 215   (TYR  359  - ALA  389  <=> THR  179  - ASN  209 )                          
 229: s001-Y 1xzp-A    78 -  82 <=>  394 - 398   (GLY  398  - LEU  402  <=> GLN  388  - LEU  392 )                          
 229: s001-Y 1xzp-A    85 -  88 <=>  431 - 434   (VAL  405  - VAL  408  <=> LEU  425  - GLU  428 )                          
 229: s001-Y 1xzp-A    89 -  93 <=>  437 - 441   (ALA  409  - MET  413  <=> GLY  431  - ARG  435 )                          
 230: s001-Y 6r1j-J     1 -  26 <=>   34 -  59   (LEU  212  - ALA  237  <=> ASN   36  - ARG   61 )                          
 230: s001-Y 6r1j-J    27 -  30 <=>   63 -  66   (PHE  238  - ILE  241  <=> GLN   65  - GLN   68 )                          
 230: s001-Y 6r1j-J    33 -  70 <=>   72 - 109   (GLY  353  - ASN  390  <=> GLY   74  - ASP  111 )                          
 230: s001-Y 6r1j-J    74 -  77 <=>  210 - 213   (SER  394  - ILE  397  <=> GLY  212  - ILE  215 )                          
 230: s001-Y 6r1j-J    78 -  84 <=>  216 - 222   (GLY  398  - ILE  404  <=> VAL  218  - THR  224 )                          
 230: s001-Y 6r1j-J    86 -  89 <=>  255 - 258   (VAL  406  - ALA  409  <=> LEU  261  - ASP  264 )                          
 231: s001-Y 2xeq-C     2 -  26 <=>    1 -  25   (ASN  213  - ALA  237  <=> ASP  515  - TYR  539 )                          
 231: s001-Y 2xeq-C    27 -  30 <=>   28 -  31   (PHE  238  - ILE  241  <=> ARG  542  - LEU  545 )                          
 231: s001-Y 2xeq-C    40 -  60 <=>   33 -  53   (VAL  360  - VAL  380  <=> LEU  547  - ASP  567 )                          
 231: s001-Y 2xeq-C    61 -  64 <=>   55 -  58   (LEU  381  - PHE  384  <=> LEU  569  - LYS  572 )                          
 231: s001-Y 2xeq-C    72 -  76 <=>   62 -  66   (PRO  392  - GLN  396  <=> SER  580  - PHE  584 )                          
 231: s001-Y 2xeq-C    80 -  85 <=>   79 -  84   (THR  400  - VAL  405  <=> VAL  597  - PRO  602 )                          
 232: s001-Y 6vy1-A     1 -  26 <=>    7 -  32   (LEU  212  - ALA  237  <=> ALA   14  - SER   39 )                          
 232: s001-Y 6vy1-A    27 -  30 <=>   35 -  38   (PHE  238  - ILE  241  <=> THR   42  - SER   45 )                          
 232: s001-Y 6vy1-A    35 -  40 <=>   63 -  68   (ASN  355  - VAL  360  <=> GLU   70  - VAL   75 )                          
 232: s001-Y 6vy1-A    42 -  66 <=>   81 - 105   (ARG  362  - VAL  386  <=> GLU   88  - GLN  112 )                          
 232: s001-Y 6vy1-A    68 -  71 <=>  106 - 109   (PHE  388  - LEU  391  <=> ALA  113  - GLU  116 )                          
 233: s001-Y 6vxm-A     2 -  26 <=>   30 -  54   (ASN  213  - ALA  237  <=> TYR  238  - VAL  262 )                          
 233: s001-Y 6vxm-A    27 -  30 <=>   58 -  61   (PHE  238  - ILE  241  <=> MET  266  - ALA  269 )                          
 233: s001-Y 6vxm-A    43 -  61 <=>   62 -  80   (ILE  363  - LEU  381  <=> ASP  276  - ILE  294 )                          
 233: s001-Y 6vxm-A    62 -  76 <=>   82 -  96   (PRO  382  - GLN  396  <=> LEU  296  - ILE  310 )                          
 234: s001-Y 6ds9-A     4 -  26 <=>    1 -  23   (VAL  215  - ALA  237  <=> GLY    2  - ARG   24 )                          
 234: s001-Y 6ds9-A    27 -  30 <=>   26 -  29   (PHE  238  - ILE  241  <=> ALA   27  - GLY   30 )                          
 234: s001-Y 6ds9-A    43 -  70 <=>   30 -  57   (ILE  363  - ASN  390  <=> SER   31  - ALA   58 )                          
 234: s001-Y 6ds9-A    75 -  78 <=>   70 -  73   (ALA  395  - GLY  398  <=> ARG   71  - ALA   74 )                          
 234: s001-Y 6ds9-A    81 -  85 <=>   75 -  79   (SER  401  - VAL  405  <=> ALA   76  - GLU   80 )                          
 235: s001-Y 5ca9-A     1 -  26 <=>  368 - 393   (LEU  212  - ALA  237  <=> ILE  393  - LYS  418 )                          
 235: s001-Y 5ca9-A    27 -  30 <=>  397 - 400   (PHE  238  - ILE  241  <=> ALA  422  - GLY  425 )                          
 235: s001-Y 5ca9-A    50 -  66 <=>  410 - 426   (VAL  370  - VAL  386  <=> LEU  435  - SER  451 )                          
 235: s001-Y 5ca9-A    71 -  77 <=>  427 - 433   (LEU  391  - ILE  397  <=> LEU  452  - LEU  458 )                          
 235: s001-Y 5ca9-A    80 -  97 <=>  437 - 454   (THR  400  - GLU  417  <=> ILE  462  - VAL  479 )                          
 236: s001-Y 4etr-B     2 -  26 <=>    1 -  25   (ASN  213  - ALA  237  <=> ASN    5  - ALA   29 )                          
 236: s001-Y 4etr-B    27 -  30 <=>   28 -  31   (PHE  238  - ILE  241  <=> GLU   32  - ARG   35 )                          
 236: s001-Y 4etr-B    43 -  66 <=>   65 -  88   (ILE  363  - VAL  386  <=> ASP   93  - LEU  116 )                          
 236: s001-Y 4etr-B    68 -  71 <=>   89 -  92   (PHE  388  - LEU  391  <=> GLU  117  - LEU  120 )                          
 236: s001-Y 4etr-B    72 -  76 <=>   96 - 100   (PRO  392  - GLN  396  <=> ILE  124  - ILE  128 )                          
 236: s001-Y 4etr-B    78 -  85 <=>  103 - 110   (GLY  398  - VAL  405  <=> GLN  131  - HIS  138 )                          
 237: s001-Y 1gqe-A     2 -  24 <=>    1 -  23   (ASN  213  - GLN  235  <=> ILE    4  - ASP   26 )                          
 237: s001-Y 1gqe-A    35 -  70 <=>   44 -  79   (ASN  355  - ASN  390  <=> TRP   47  - GLY   82 )                          
 237: s001-Y 1gqe-A    71 -  74 <=>   96 -  99   (LEU  391  - SER  394  <=> ALA   99  - GLU  102 )                          
 237: s001-Y 1gqe-A    75 -  78 <=>  101 - 104   (ALA  395  - GLY  398  <=> ASP  104  - GLU  107 )                          
 237: s001-Y 1gqe-A    81 -  84 <=>  108 - 111   (SER  401  - ILE  404  <=> ALA  111  - GLU  114 )                          
 237: s001-Y 1gqe-A    86 -  90 <=>  112 - 116   (VAL  406  - LEU  410  <=> PHE  115  - PHE  119 )                          
 237: s001-Y 1gqe-A    92 -  96 <=>  358 - 362   (THR  412  - LEU  416  <=> LEU  361  - LEU  365 )                          
 238: s001-Y 3fhn-A     1 -  10 <=>  393 - 402   (LEU  212  - ALA  221  <=> LEU  415  - SER  424 )                          
 238: s001-Y 3fhn-A    11 -  31 <=>  404 - 424   (LEU  222  - PRO  242  <=> ILE  426  - GLU  446 )                          
 238: s001-Y 3fhn-A    39 -  67 <=>  427 - 455   (TYR  359  - ASN  387  <=> THR  449  - ASN  477 )                          
 238: s001-Y 3fhn-A    70 -  73 <=>  457 - 460   (ASN  390  - PRO  393  <=> ILE  479  - GLN  482 )                          
 238: s001-Y 3fhn-A    74 -  77 <=>  474 - 477   (SER  394  - ILE  397  <=> ASN  496  - PHE  499 )                          
 238: s001-Y 3fhn-A    80 -  86 <=>  481 - 487   (THR  400  - VAL  406  <=> GLU  503  - ALA  509 )                          
 239: s001-Y 6fv8-B     1 -  26 <=>  262 - 287   (LEU  212  - ALA  237  <=> LYS  270  - ALA  295 )                          
 239: s001-Y 6fv8-B    27 -  30 <=>  291 - 294   (PHE  238  - ILE  241  <=> LEU  299  - GLN  302 )                          
 239: s001-Y 6fv8-B    38 -  70 <=>  299 - 331   (GLU  358  - ASN  390  <=> ARG  307  - HIS  339 )                          
 239: s001-Y 6fv8-B    74 -  77 <=>  352 - 355   (SER  394  - ILE  397  <=> GLN  360  - GLY  363 )                          
 239: s001-Y 6fv8-B    78 -  81 <=>  358 - 361   (GLY  398  - SER  401  <=> GLN  366  - MET  369 )                          
 239: s001-Y 6fv8-B    91 -  94 <=>  380 - 383   (GLU  411  - LYS  414  <=> PRO  388  - VAL  391 )                          
 240: s001-Y 6nmc-B     3 -  26 <=>   27 -  50   (ILE  214  - ALA  237  <=> ASP   28  - LEU   51 )                          
 240: s001-Y 6nmc-B    27 -  31 <=>   87 -  91   (PHE  238  - PRO  242  <=> ASP   94  - ARG   98 )                          
 240: s001-Y 6nmc-B    34 -  77 <=>  113 - 156   (LYS  354  - ILE  397  <=> ASP  123  - CYS  166 )                          
 241: s001-Y 1sum-B     2 -  26 <=>    1 -  25   (ASN  213  - ALA  237  <=> ASN    2  - MET   26 )                          
 241: s001-Y 1sum-B    27 -  30 <=>   28 -  31   (PHE  238  - ILE  241  <=> ASN   29  - SER   32 )                          
 241: s001-Y 1sum-B    39 -  66 <=>   36 -  63   (TYR  359  - VAL  386  <=> ARG   37  - MET   64 )                          
 241: s001-Y 1sum-B    68 -  72 <=>   64 -  68   (PHE  388  - PRO  392  <=> GLU   65  - LEU   69 )                          
 241: s001-Y 1sum-B    75 -  78 <=>   80 -  83   (ALA  395  - GLY  398  <=> THR   81  - ILE   84 )                          
 241: s001-Y 1sum-B    81 -  84 <=>   85 -  88   (SER  401  - ILE  404  <=> VAL   86  - LEU   89 )                          
 241: s001-Y 1sum-B    87 -  90 <=>  129 - 132   (GLY  407  - LEU  410  <=> LEU  130  - ALA  133 )                          
 241: s001-Y 1sum-B    93 -  97 <=>  146 - 150   (MET  413  - GLU  417  <=> GLU  147  - MET  151 )                          
 242: s001-Y 7b52-A     1 -   4 <=>  804 - 807   (LEU  212  - VAL  215  <=> THR 1015  - ARG 1018 )                          
 242: s001-Y 7b52-A     5 -  26 <=>  810 - 831   (ARG  216  - ALA  237  <=> LEU 1024  - GLN 1045 )                          
 242: s001-Y 7b52-A    27 -  30 <=>  835 - 838   (PHE  238  - ILE  241  <=> TYR 1049  - ASN 1052 )                          
 242: s001-Y 7b52-A    37 -  71 <=>  840 - 874   (GLN  357  - LEU  391  <=> CYS 1093  - TYR 1127 )                          
 242: s001-Y 7b52-A    77 -  97 <=>  875 - 895   (ILE  397  - GLU  417  <=> VAL 1139  - ASN 1159 )                          
 243: s001-Y 4ke2-A     1 -  26 <=>   36 -  61   (LEU  212  - ALA  237  <=> ALA   35  - ALA   60 )                          
 243: s001-Y 4ke2-A    27 -  30 <=>   65 -  68   (PHE  238  - ILE  241  <=> ILE   64  - ALA   67 )                          
 243: s001-Y 4ke2-A    32 -  72 <=>  122 - 162   (PRO  352  - PRO  392  <=> THR  121  - VAL  161 )                          
 244: s001-Y 6nr8-4     2 -  26 <=>    1 -  25   (ASN  213  - ALA  237  <=> ASP   19  - LYS   43 )                          
 244: s001-Y 6nr8-4    27 -  30 <=>   28 -  31   (PHE  238  - ILE  241  <=> GLN   46  - ASN   49 )                          
 244: s001-Y 6nr8-4    32 -  66 <=>   61 -  95   (PRO  352  - VAL  386  <=> SER   79  - ALA  113 )                          
 244: s001-Y 6nr8-4    68 -  71 <=>   96 -  99   (PHE  388  - LEU  391  <=> ASP  114  - VAL  117 )                          
 245: s001-Y 3htk-C     3 -  24 <=>   24 -  45   (ILE  214  - GLN  235  <=> ARG   28  - VAL   49 )                          
 245: s001-Y 3htk-C    25 -  28 <=>   47 -  50   (GLN  236  - ARG  239  <=> SER   51  - PRO   54 )                          
 245: s001-Y 3htk-C    45 -  48 <=>   51 -  54   (TYR  365  - THR  368  <=> SER   55  - GLY   58 )                          
 245: s001-Y 3htk-C    51 -  70 <=>   55 -  74   (GLY  371  - ASN  390  <=> ILE   59  - SER   78 )                          
 245: s001-Y 3htk-C    72 -  75 <=>  132 - 135   (PRO  392  - ALA  395  <=> THR  136  - ASN  139 )                          
 245: s001-Y 3htk-C    80 -  83 <=>  140 - 143   (THR  400  - LEU  403  <=> LEU  144  - LEU  147 )                          
 245: s001-Y 3htk-C    86 -  93 <=>  235 - 242   (VAL  406  - MET  413  <=> PRO  239  - LYS  246 )                          
 246: s001-Y 6kwy-c     1 -  26 <=>  509 - 534   (LEU  212  - ALA  237  <=> VAL  532  - LEU  557 )                          
 246: s001-Y 6kwy-c    27 -  31 <=>  537 - 541   (PHE  238  - PRO  242  <=> SER  560  - GLU  564 )                          
 246: s001-Y 6kwy-c    33 -  36 <=>  547 - 550   (GLY  353  - THR  356  <=> THR  570  - GLU  573 )                          
 246: s001-Y 6kwy-c    39 -  63 <=>  551 - 575   (TYR  359  - VAL  383  <=> LYS  574  - SER  598 )                          
 246: s001-Y 6kwy-c    76 -  79 <=>  576 - 579   (GLN  396  - GLY  399  <=> LYS  599  - PHE  602 )                          
 246: s001-Y 6kwy-c    81 -  95 <=>  580 - 594   (SER  401  - GLN  415  <=> MET  603  - ILE  617 )                          
 247: s001-Y 5tck-A     5 -   8 <=>    1 -   4   (ARG  216  - LEU  219  <=> ALA  162  - PRO  165 )                          
 247: s001-Y 5tck-A    12 -  25 <=>   78 -  91   (ALA  223  - GLN  236  <=> LEU  239  - ASN  252 )                          
 247: s001-Y 5tck-A    26 -  29 <=>   94 -  97   (ALA  237  - LYS  240  <=> THR  255  - VAL  258 )                          
 247: s001-Y 5tck-A    43 -  79 <=>   99 - 135   (ILE  363  - GLY  399  <=> VAL  260  - ALA  296 )                          
 247: s001-Y 5tck-A    81 -  84 <=>  136 - 139   (SER  401  - ILE  404  <=> GLU  297  - GLU  300 )                          
 248: s001-Y 5wwl-N     2 -  24 <=>    1 -  23   (ASN  213  - GLN  235  <=> THR    2  - PRO   24 )                          
 248: s001-Y 5wwl-N    26 -  29 <=>   26 -  29   (ALA  237  - LYS  240  <=> LYS   27  - GLN   30 )                          
 248: s001-Y 5wwl-N    39 -  72 <=>   33 -  66   (TYR  359  - PRO  392  <=> SER   34  - ARG   67 )                          
 249: s001-Y 6z6o-C     1 -  26 <=>  360 - 385   (LEU  212  - ALA  237  <=> PRO  442  - THR  467 )                          
 249: s001-Y 6z6o-C    27 -  30 <=>  389 - 392   (PHE  238  - ILE  241  <=> LYS  471  - VAL  474 )                          
 249: s001-Y 6z6o-C    34 -  71 <=>  458 - 495   (LYS  354  - LEU  391  <=> ILE  540  - LYS  577 )                          
 250: s001-Y 5oqm-n     4 -  27 <=>    1 -  24   (VAL  215  - PHE  238  <=> ASP    3  - ILE   26 )                          
 250: s001-Y 5oqm-n    32 -  36 <=>   34 -  38   (PRO  352  - THR  356  <=> THR   36  - PRO   40 )                          
 250: s001-Y 5oqm-n    41 -  72 <=>   47 -  78   (THR  361  - PRO  392  <=> VAL   49  - LEU   80 )                          
 251: s001-Y 6f2d-G     5 -  27 <=>    1 -  23   (ARG  216  - PHE  238  <=> MET    1  - PRO   23 )                          
 251: s001-Y 6f2d-G    28 -  31 <=>   26 -  29   (ARG  239  - PRO  242  <=> LEU   26  - LEU   29 )                          
 251: s001-Y 6f2d-G    32 -  71 <=>   50 -  89   (PRO  352  - LEU  391  <=> SER   50  - GLY   89 )                          
 252: s001-Y 6h86-A     1 -  26 <=>    8 -  33   (LEU  212  - ALA  237  <=> MET   17  - MET   42 )                          
 252: s001-Y 6h86-A    27 -  30 <=>   36 -  39   (PHE  238  - ILE  241  <=> ASP   45  - VAL   48 )                          
 252: s001-Y 6h86-A    39 -  68 <=>   45 -  74   (TYR  359  - PHE  388  <=> THR   54  - GLU   83 )                          
 253: s001-Y 6oyh-D     3 -   6 <=>   73 -  76   (ILE  214  - LEU  217  <=> ARG   94  - ILE   97 )                          
 253: s001-Y 6oyh-D     8 -  26 <=>   77 -  95   (LEU  219  - ALA  237  <=> LYS   98  - TRP  116 )                          
 253: s001-Y 6oyh-D    27 -  30 <=>   99 - 102   (PHE  238  - ILE  241  <=> VAL  120  - LYS  123 )                          
 253: s001-Y 6oyh-D    47 -  61 <=>  108 - 122   (LEU  367  - LEU  381  <=> SER  129  - LEU  143 )                          
 253: s001-Y 6oyh-D    62 -  74 <=>  124 - 136   (PRO  382  - SER  394  <=> SER  145  - ILE  157 )                          
 253: s001-Y 6oyh-D    78 -  92 <=>  157 - 171   (GLY  398  - THR  412  <=> ALA  178  - THR  192 )                          
 253: s001-Y 6oyh-D    94 -  97 <=>  172 - 175   (LYS  414  - GLU  417  <=> ASP  193  - ASP  196 )                          
 254: s001-Y 2ksr-A     2 -  24 <=>    1 -  23   (ASN  213  - GLN  235  <=> ARG   25  - ILE   47 )                          
 254: s001-Y 2ksr-A    25 -  28 <=>   26 -  29   (GLN  236  - ARG  239  <=> PHE   50  - PRO   53 )                          
 254: s001-Y 2ksr-A    43 -  70 <=>   31 -  58   (ILE  363  - ASN  390  <=> ASP   55  - PRO   82 )                          
 254: s001-Y 2ksr-A    72 -  76 <=>   63 -  67   (PRO  392  - GLN  396  <=> ASP   87  - VAL   91 )                          
 254: s001-Y 2ksr-A    81 -  85 <=>   73 -  77   (SER  401  - VAL  405  <=> PHE   97  - LEU  101 )                          
 254: s001-Y 2ksr-A    88 -  91 <=>  119 - 122   (VAL  408  - GLU  411  <=> ILE  143  - PHE  146 )                          
 255: s001-Y 5nug-A     1 -  26 <=> 1697 -1722   (LEU  212  - ALA  237  <=> LEU 3186  - THR 3211 )                          
 255: s001-Y 5nug-A    27 -  30 <=> 1725 -1728   (PHE  238  - ILE  241  <=> GLN 3214  - GLU 3217 )                          
 255: s001-Y 5nug-A    32 -  60 <=> 1790 -1818   (PRO  352  - VAL  380  <=> ALA 3460  - ARG 3488 )                          
 255: s001-Y 5nug-A    61 -  65 <=> 1821 -1825   (LEU  381  - PHE  385  <=> LYS 3491  - THR 3495 )                          
 255: s001-Y 5nug-A    66 -  71 <=> 1827 -1832   (VAL  386  - LEU  391  <=> LYS 3497  - THR 3502 )                          
 255: s001-Y 5nug-A    88 -  91 <=> 2085 -2088   (VAL  408  - GLU  411  <=> GLU 3755  - GLY 3758 )                          
 256: s001-Y 5jje-B     5 -  26 <=>    1 -  22   (ARG  216  - ALA  237  <=> MET   22  - GLU   43 )                          
 256: s001-Y 5jje-B    41 -  72 <=>   29 -  60   (THR  361  - PRO  392  <=> THR   50  - THR   81 )                          
 257: s001-Y 4clv-A     1 -  27 <=>    9 -  35   (LEU  212  - PHE  238  <=> SER   12  - HIS   38 )                          
 257: s001-Y 4clv-A    28 -  31 <=>   39 -  42   (ARG  239  - PRO  242  <=> HIS   42  - LEU   45 )                          
 257: s001-Y 4clv-A    32 -  35 <=>   49 -  52   (PRO  352  - ASN  355  <=> ASP   52  - GLU   55 )                          
 257: s001-Y 4clv-A    37 -  61 <=>   53 -  77   (GLN  357  - LEU  381  <=> ARG   56  - ALA   80 )                          
 257: s001-Y 4clv-A    62 -  70 <=>   79 -  87   (PRO  382  - ASN  390  <=> GLY   82  - LYS   90 )                          
 257: s001-Y 4clv-A    72 -  77 <=>   94 -  99   (PRO  392  - ILE  397  <=> GLU   97  - THR  102 )                          
 257: s001-Y 4clv-A    79 -  84 <=>  102 - 107   (GLY  399  - ILE  404  <=> VAL  105  - ALA  110 )                          
 258: s001-Y 6wc3-B     1 -   5 <=>   23 -  27   (LEU  212  - ARG  216  <=> ASP   22  - LEU   26 )                          
 258: s001-Y 6wc3-B     8 -  26 <=>   28 -  46   (LEU  219  - ALA  237  <=> ARG   27  - TYR   45 )                          
 258: s001-Y 6wc3-B    27 -  31 <=>   51 -  55   (PHE  238  - PRO  242  <=> GLU   50  - ARG   54 )                          
 258: s001-Y 6wc3-B    42 -  72 <=>   57 -  87   (ARG  362  - PRO  392  <=> ALA   75  - GLU  105 )                          
 259: s001-Y 3mk7-C     1 -  26 <=>    2 -  27   (LEU  212  - ALA  237  <=> SER    2  - THR   27 )                          
 259: s001-Y 3mk7-C    27 -  30 <=>   29 -  32   (PHE  238  - ILE  241  <=> LYS   29  - SER   32 )                          
 259: s001-Y 3mk7-C    32 -  35 <=>   43 -  46   (PRO  352  - ASN  355  <=> ALA   43  - GLY   46 )                          
 259: s001-Y 3mk7-C    47 -  61 <=>   55 -  69   (LEU  367  - LEU  381  <=> PRO   55  - GLY   69 )                          
 259: s001-Y 3mk7-C    62 -  69 <=>   71 -  78   (PRO  382  - ALA  389  <=> LEU   71  - GLY   78 )                          
 259: s001-Y 3mk7-C    71 -  74 <=>   82 -  85   (LEU  391  - SER  394  <=> TRP   82  - VAL   85 )                          
 260: s001-Y 6uuj-G     1 -  30 <=>    8 -  37   (LEU  212  - ILE  241  <=> ALA   13  - ALA   42 )                          
 260: s001-Y 6uuj-G    40 -  72 <=>   39 -  71   (VAL  360  - PRO  392  <=> ASP   44  - GLY   76 )                          
 261: s001-Y 6qk7-A     1 -  26 <=> 1058 -1083   (LEU  212  - ALA  237  <=> LEU 1139  - GLN 1164 )                          
 261: s001-Y 6qk7-A    27 -  30 <=> 1087 -1090   (PHE  238  - ILE  241  <=> GLN 1168  - ARG 1171 )                          
 261: s001-Y 6qk7-A    40 -  44 <=> 1092 -1096   (VAL  360  - LEU  364  <=> GLU 1252  - VAL 1256 )                          
 261: s001-Y 6qk7-A    46 -  69 <=> 1097 -1120   (ARG  366  - ALA  389  <=> GLN 1257  - LEU 1280 )                          
 261: s001-Y 6qk7-A    70 -  75 <=> 1122 -1127   (ASN  390  - ALA  395  <=> ARG 1282  - GLU 1287 )                          
 261: s001-Y 6qk7-A    76 -  79 <=> 1130 -1133   (GLN  396  - GLY  399  <=> HIS 1290  - GLN 1293 )                          
 261: s001-Y 6qk7-A    81 -  89 <=> 1134 -1142   (SER  401  - ALA  409  <=> LYS 1294  - LEU 1302 )                          
 262: s001-Y 5b6b-G     1 -  26 <=>    9 -  34   (LEU  212  - ALA  237  <=> ALA  637  - GLN  662 )                          
 262: s001-Y 5b6b-G    27 -  31 <=>   38 -  42   (PHE  238  - PRO  242  <=> GLU  666  - VAL  670 )                          
 262: s001-Y 5b6b-G    39 -  67 <=>   45 -  73   (TYR  359  - ASN  387  <=> SER  673  - LYS  701 )                          
 263: s001-Y 3stq-A     7 -  26 <=>   16 -  35   (LEU  218  - ALA  237  <=> LEU    3  - LEU   22 )                          
 263: s001-Y 3stq-A    27 -  30 <=>   38 -  41   (PHE  238  - ILE  241  <=> GLN   25  - ASN   28 )                          
 263: s001-Y 3stq-A    40 -  72 <=>   43 -  75   (VAL  360  - PRO  392  <=> ASP   30  - TYR   62 )                          
 263: s001-Y 3stq-A    81 -  84 <=>   83 -  86   (SER  401  - ILE  404  <=> ARG   70  - GLU   73 )                          
 264: s001-Y 4nq0-A     3 -  28 <=>  178 - 203   (ILE  214  - ARG  239  <=> LYS  270  - GLN  295 )                          
 264: s001-Y 4nq0-A    47 -  68 <=>  205 - 226   (LEU  367  - PHE  388  <=> PRO  297  - THR  318 )                          
 264: s001-Y 4nq0-A    70 -  75 <=>  227 - 232   (ASN  390  - ALA  395  <=> ARG  319  - GLU  324 )                          
 264: s001-Y 4nq0-A    76 -  79 <=>  235 - 238   (GLN  396  - GLY  399  <=> GLN  327  - LEU  330 )                          
 264: s001-Y 4nq0-A    81 -  85 <=>  239 - 243   (SER  401  - VAL  405  <=> ALA  331  - ASP  335 )                          
 265: s001-Y 5w60-A    11 -  28 <=>   77 -  94   (LEU  222  - ARG  239  <=> SER   87  - ASN  104 )                          
 265: s001-Y 5w60-A    47 -  67 <=>   96 - 116   (LEU  367  - ASN  387  <=> ASN  106  - SER  126 )                          
 265: s001-Y 5w60-A    71 -  75 <=>  117 - 121   (LEU  391  - ALA  395  <=> THR  127  - GLU  131 )                          
 265: s001-Y 5w60-A    76 -  79 <=>  124 - 127   (GLN  396  - GLY  399  <=> ARG  134  - MET  137 )                          
 265: s001-Y 5w60-A    81 -  90 <=>  128 - 137   (SER  401  - LEU  410  <=> GLY  138  - ARG  147 )                          
 266: s001-Y 4bm5-A     3 -  26 <=>   69 -  92   (ILE  214  - ALA  237  <=> VAL  978  - ASN 1001 )                          
 266: s001-Y 4bm5-A    48 -  61 <=>   95 - 108   (THR  368  - LEU  381  <=> GLU 1004  - MET 1017 )                          
 266: s001-Y 4bm5-A    75 -  78 <=>  112 - 115   (ALA  395  - GLY  398  <=> ASP 1021  - THR 1024 )                          
 266: s001-Y 4bm5-A    80 -  97 <=>  116 - 133   (THR  400  - GLU  417  <=> CYS 1025  - ASP 1042 )                          
 267: s001-Y 7jgs-C     2 -  26 <=>  413 - 437   (ASN  213  - ALA  237  <=> PHE  453  - GLU  477 )                          
 267: s001-Y 7jgs-C    46 -  69 <=>  443 - 466   (ARG  366  - ALA  389  <=> LEU  483  - VAL  506 )                          
 267: s001-Y 7jgs-C    70 -  73 <=>  471 - 474   (ASN  390  - PRO  393  <=> ALA  564  - LYS  567 )                          
 268: s001-Y 3bqy-A     5 -  27 <=>   67 -  89   (ARG  216  - PHE  238  <=> GLY   82  - HIS  104 )                          
 268: s001-Y 3bqy-A    47 -  50 <=>   99 - 102   (LEU  367  - VAL  370  <=> THR  114  - THR  117 )                          
 268: s001-Y 3bqy-A    52 -  61 <=>  103 - 112   (SER  372  - LEU  381  <=> GLY  118  - GLY  127 )                          
 268: s001-Y 3bqy-A    62 -  66 <=>  114 - 118   (PRO  382  - VAL  386  <=> VAL  129  - ARG  133 )                          
 268: s001-Y 3bqy-A    68 -  76 <=>  119 - 127   (PHE  388  - GLN  396  <=> GLU  134  - ALA  142 )                          
 268: s001-Y 3bqy-A    79 -  97 <=>  131 - 149   (GLY  399  - GLU  417  <=> LEU  146  - LEU  164 )                          
 269: s001-Y 6o84-A     1 -  25 <=>   74 -  98   (LEU  212  - GLN  236  <=> ALA  182  - HIS  206 )                          
 269: s001-Y 6o84-A    26 -  30 <=>  100 - 104   (ALA  237  - ILE  241  <=> LEU  208  - ASN  212 )                          
 269: s001-Y 6o84-A    46 -  72 <=>  106 - 132   (ARG  366  - PRO  392  <=> GLU  214  - CYS  240 )                          
 269: s001-Y 6o84-A    87 -  90 <=>  177 - 180   (GLY  407  - LEU  410  <=> LYS  309  - TYR  312 )                          
 269: s001-Y 6o84-A    91 -  97 <=>  228 - 234   (GLU  411  - GLU  417  <=> UNK  376  - UNK  382 )                          
 270: s001-Y 3bvo-A     4 -  26 <=>  138 - 160   (VAL  215  - ALA  237  <=> GLU  176  - ASN  198 )                          
 270: s001-Y 3bvo-A    43 -  72 <=>  168 - 197   (ILE  363  - PRO  392  <=> ASP  206  - LEU  235 )                          
 271: s001-Y 5yi4-A     1 -   4 <=>    3 -   6   (LEU  212  - VAL  215  <=> GLU    3  - PRO    6 )                          
 271: s001-Y 5yi4-A     6 -  26 <=>    7 -  27   (LEU  217  - ALA  237  <=> TRP    7  - VAL   27 )                          
 271: s001-Y 5yi4-A    27 -  30 <=>   31 -  34   (PHE  238  - ILE  241  <=> HIS   31  - ASP   34 )                          
 271: s001-Y 5yi4-A    33 -  36 <=>   41 -  44   (GLY  353  - THR  356  <=> TYR   41  - ASP   44 )                          
 271: s001-Y 5yi4-A    38 -  64 <=>   45 -  71   (GLU  358  - PHE  384  <=> GLU   45  - PRO   71 )                          
 271: s001-Y 5yi4-A    72 -  75 <=>  101 - 104   (PRO  392  - ALA  395  <=> GLY  101  - PRO  104 )                          
 271: s001-Y 5yi4-A    81 -  88 <=>  111 - 118   (SER  401  - VAL  408  <=> ILE  111  - GLY  118 )                          
 272: s001-Y 1z0x-A     7 -  27 <=>   69 -  89   (LEU  218  - PHE  238  <=> GLY   72  - PHE   92 )                          
 272: s001-Y 1z0x-A    52 -  61 <=>  103 - 112   (SER  372  - LEU  381  <=> TYR  106  - GLN  115 )                          
 272: s001-Y 1z0x-A    62 -  66 <=>  114 - 118   (PRO  382  - VAL  386  <=> UNK  117  - ARG  121 )                          
 272: s001-Y 1z0x-A    68 -  76 <=>  119 - 127   (PHE  388  - GLN  396  <=> GLU  122  - THR  130 )                          
 272: s001-Y 1z0x-A    79 -  97 <=>  131 - 149   (GLY  399  - GLU  417  <=> VAL  134  - LYS  152 )                          
 273: s001-Y 6elu-A     4 -  26 <=>    1 -  23   (VAL  215  - ALA  237  <=> LYS   45  - ALA   67 )                          
 273: s001-Y 6elu-A    27 -  30 <=>   27 -  30   (PHE  238  - ILE  241  <=> ALA   71  - ARG   74 )                          
 273: s001-Y 6elu-A    32 -  76 <=>   39 -  83   (PRO  352  - GLN  396  <=> ASP   83  - SER  127 )                          
 274: s001-Y 6tmh-H     1 -  10 <=>    4 -  13   (LEU  212  - ALA  221  <=> ALA   99  - MET  108 )                          
 274: s001-Y 6tmh-H    12 -  26 <=>   14 -  28   (ALA  223  - ALA  237  <=> SER  109  - ALA  123 )                          
 274: s001-Y 6tmh-H    27 -  30 <=>   32 -  35   (PHE  238  - ILE  241  <=> GLY  127  - ARG  130 )                          
 274: s001-Y 6tmh-H    42 -  61 <=>   38 -  57   (ARG  362  - LEU  381  <=> SER  133  - LEU  152 )                          
 274: s001-Y 6tmh-H    62 -  66 <=>   59 -  63   (PRO  382  - VAL  386  <=> ILE  154  - LEU  158 )                          
 274: s001-Y 6tmh-H    68 -  71 <=>   64 -  67   (PHE  388  - LEU  391  <=> MET  159  - VAL  162 )                          
 275: s001-Y 6xf1-A     1 -  28 <=>    8 -  35   (LEU  212  - ARG  239  <=> LYS 1427  - GLY 1454 )                          
 275: s001-Y 6xf1-A    39 -  71 <=>   39 -  71   (TYR  359  - LEU  391  <=> PRO 1458  - MET 1490 )                          
 275: s001-Y 6xf1-A    80 -  85 <=>   98 - 103   (THR  400  - VAL  405  <=> GLU 1517  - LEU 1522 )                          
 276: s001-Y 6m1y-A     1 -  26 <=>   96 - 121   (LEU  212  - ALA  237  <=> ARG  207  - TYR  232 )                          
 276: s001-Y 6m1y-A    28 -  31 <=>  128 - 131   (ARG  239  - PRO  242  <=> ILE  239  - VAL  242 )                          
 276: s001-Y 6m1y-A    32 -  72 <=>  403 - 443   (PRO  352  - PRO  392  <=> SER  514  - PRO  554 )                          
 276: s001-Y 6m1y-A    73 -  76 <=>  445 - 448   (PRO  393  - GLN  396  <=> LEU  556  - PHE  559 )                          
 276: s001-Y 6m1y-A    78 -  93 <=>  460 - 475   (GLY  398  - MET  413  <=> ALA  571  - ALA  586 )                          
 277: s001-Y 1szi-A     1 -  25 <=>   42 -  66   (LEU  212  - GLN  236  <=> SER  247  - GLU  271 )                          
 277: s001-Y 1szi-A    26 -  29 <=>   69 -  72   (ALA  237  - LYS  240  <=> GLN  274  - THR  277 )                          
 277: s001-Y 1szi-A    32 -  65 <=>   85 - 118   (PRO  352  - PHE  385  <=> LYS  322  - LEU  355 )                          
 277: s001-Y 1szi-A    73 -  76 <=>  119 - 122   (PRO  393  - GLN  396  <=> PRO  356  - VAL  359 )                          
 277: s001-Y 1szi-A    82 -  85 <=>  167 - 170   (LEU  402  - VAL  405  <=> ALA  404  - ASN  407 )                          
 278: s001-Y 6ec8-A     2 -  10 <=>   11 -  19   (ASN  213  - ALA  221  <=> PRO   27  - CYS   35 )                          
 278: s001-Y 6ec8-A    13 -  26 <=>   20 -  33   (VAL  224  - ALA  237  <=> CYS   36  - GLU   49 )                          
 278: s001-Y 6ec8-A    27 -  31 <=>   39 -  43   (PHE  238  - PRO  242  <=> GLY   55  - ARG   59 )                          
 278: s001-Y 6ec8-A    32 -  61 <=>   84 - 113   (PRO  352  - LEU  381  <=> ALA  107  - LEU  136 )                          
 278: s001-Y 6ec8-A    62 -  71 <=>  115 - 124   (PRO  382  - LEU  391  <=> ALA  138  - VAL  147 )                          
 278: s001-Y 6ec8-A    79 -  94 <=>  724 - 739   (GLY  399  - LYS  414  <=> ALA  763  - ILE  778 )                          
 279: s001-Y 6xdc-A     1 -  26 <=>   28 -  53   (LEU  212  - ALA  237  <=> LYS   67  - SER   92 )                          
 279: s001-Y 6xdc-A    27 -  30 <=>   57 -  60   (PHE  238  - ILE  241  <=> LEU   96  - ALA   99 )                          
 279: s001-Y 6xdc-A    44 -  60 <=>   63 -  79   (LEU  364  - VAL  380  <=> GLU  102  - ILE  118 )                          
 279: s001-Y 6xdc-A    61 -  64 <=>   81 -  84   (LEU  381  - PHE  384  <=> PHE  120  - ILE  123 )                          
 279: s001-Y 6xdc-A    67 -  74 <=>   99 - 106   (ASN  387  - SER  394  <=> PRO  138  - TYR  145 )                          
 280: s001-Y 5nmo-A     1 -  26 <=>   29 -  54   (LEU  212  - ALA  237  <=> ALA  212  - LEU  237 )                          
 280: s001-Y 5nmo-A    27 -  30 <=>   58 -  61   (PHE  238  - ILE  241  <=> TRP  241  - LEU  244 )                          
 280: s001-Y 5nmo-A    34 -  62 <=>   72 - 100   (LYS  354  - PRO  382  <=> SER  921  - TYR  949 )                          
 280: s001-Y 5nmo-A    78 -  86 <=>  102 - 110   (GLY  398  - VAL  406  <=> LEU  951  - LYS  959 )                          
 281: s001-Y 2gd5-D     2 -  26 <=>    5 -  29   (ASN  213  - ALA  237  <=> GLU    9  - GLN   33 )                          
 281: s001-Y 2gd5-D    27 -  30 <=>   33 -  36   (PHE  238  - ILE  241  <=> ILE   37  - GLU   40 )                          
 281: s001-Y 2gd5-D    33 -  63 <=>   56 -  86   (GLY  353  - VAL  383  <=> CYS   60  - GLY   90 )                          
 281: s001-Y 2gd5-D    65 -  70 <=>   88 -  93   (PHE  385  - ASN  390  <=> LYS   92  - VAL   97 )                          
 281: s001-Y 2gd5-D    71 -  74 <=>  100 - 103   (LEU  391  - SER  394  <=> LEU  104  - SER  107 )                          
 281: s001-Y 2gd5-D    83 -  86 <=>  119 - 122   (LEU  403  - VAL  406  <=> ILE  123  - THR  126 )                          
 282: s001-Y 4whe-A     1 -  26 <=>   23 -  48   (LEU  212  - ALA  237  <=> LEU   28  - GLU   53 )                          
 282: s001-Y 4whe-A    27 -  30 <=>   52 -  55   (PHE  238  - ILE  241  <=> LEU   57  - ARG   60 )                          
 282: s001-Y 4whe-A    32 -  71 <=>   88 - 127   (PRO  352  - LEU  391  <=> GLU   93  - THR  132 )                          
 283: s001-Y 4wd9-A     3 -   7 <=>  843 - 847   (ILE  214  - LEU  218  <=> ASP  856  - ASP  860 )                          
 283: s001-Y 4wd9-A    10 -  27 <=>  848 - 865   (ALA  221  - PHE  238  <=> TRP  861  - PHE  878 )                          
 283: s001-Y 4wd9-A    39 -  61 <=>  906 - 928   (TYR  359  - LEU  381  <=> ALA  944  - ARG  966 )                          
 283: s001-Y 4wd9-A    62 -  65 <=>  930 - 933   (PRO  382  - PHE  385  <=> ILE  968  - GLU  971 )                          
 283: s001-Y 4wd9-A    79 -  94 <=>  937 - 952   (GLY  399  - LYS  414  <=> GLU  975  - GLU  990 )                          
 284: s001-Y 5yij-A     3 -  25 <=>  858 - 880   (ILE  214  - GLN  236  <=> VAL 1091  - THR 1113 )                          
 284: s001-Y 5yij-A    26 -  29 <=>  883 - 886   (ALA  237  - LYS  240  <=> GLU 1116  - LYS 1119 )                          
 284: s001-Y 5yij-A    39 -  66 <=>  888 - 915   (TYR  359  - VAL  386  <=> PRO 1121  - ILE 1148 )                          
 284: s001-Y 5yij-A    68 -  72 <=>  916 - 920   (PHE  388  - PRO  392  <=> ARG 1149  - GLY 1153 )                          
 284: s001-Y 5yij-A    81 -  88 <=>  927 - 934   (SER  401  - VAL  408  <=> SER 1160  - GLN 1167 )                          
 285: s001-Y 6qm5-A     1 -  26 <=>  269 - 294   (LEU  212  - ALA  237  <=> LYS  283  - THR  308 )                          
 285: s001-Y 6qm5-A    27 -  30 <=>  298 - 301   (PHE  238  - ILE  241  <=> LEU  312  - PHE  315 )                          
 285: s001-Y 6qm5-A    36 -  44 <=>  308 - 316   (THR  356  - LEU  364  <=> GLY  322  - PHE  330 )                          
 285: s001-Y 6qm5-A    46 -  71 <=>  317 - 342   (ARG  366  - LEU  391  <=> LEU  331  - ALA  356 )                          
 285: s001-Y 6qm5-A    74 -  77 <=>  357 - 360   (SER  394  - ILE  397  <=> ILE  371  - GLN  374 )                          
 285: s001-Y 6qm5-A    78 -  91 <=>  362 - 375   (GLY  398  - GLU  411  <=> VAL  376  - THR  389 )                          
 285: s001-Y 6qm5-A    94 -  97 <=>  550 - 553   (LYS  414  - GLU  417  <=> THR  575  - ALA  578 )                          
 286: s001-Y 5tz0-B     1 -  26 <=>    4 -  29   (LEU  212  - ALA  237  <=> SER    8  - ASP   33 )                          
 286: s001-Y 5tz0-B    27 -  30 <=>   32 -  35   (PHE  238  - ILE  241  <=> ASP   36  - VAL   39 )                          
 286: s001-Y 5tz0-B    39 -  62 <=>   38 -  61   (TYR  359  - PRO  382  <=> SER   42  - TYR   65 )                          
 286: s001-Y 5tz0-B    64 -  68 <=>   62 -  66   (PHE  384  - PHE  388  <=> ASP   66  - SER   70 )                          
 286: s001-Y 5tz0-B    74 -  77 <=>   69 -  72   (SER  394  - ILE  397  <=> VAL   73  - PHE   76 )                          
 287: s001-Y 1oxz-A     1 -  26 <=>   32 -  57   (LEU  212  - ALA  237  <=> GLN  202  - LEU  227 )                          
 287: s001-Y 1oxz-A    27 -  30 <=>   61 -  64   (PHE  238  - ILE  241  <=> MET  231  - SER  234 )                          
 287: s001-Y 1oxz-A    39 -  56 <=>   71 -  88   (TYR  359  - ALA  376  <=> ALA  241  - ARG  258 )                          
 287: s001-Y 1oxz-A    58 -  61 <=>   89 -  92   (ILE  378  - LEU  381  <=> MET  259  - THR  262 )                          
 287: s001-Y 1oxz-A    62 -  66 <=>   94 -  98   (PRO  382  - VAL  386  <=> PHE  264  - SER  268 )                          
 287: s001-Y 1oxz-A    68 -  74 <=>   99 - 105   (PHE  388  - SER  394  <=> ASP  269  - GLU  275 )                          
 287: s001-Y 1oxz-A    81 -  85 <=>  112 - 116   (SER  401  - VAL  405  <=> GLN  282  - ASN  286 )                          
 288: s001-Y 6ek4-A     1 -  26 <=>   38 -  63   (LEU  212  - ALA  237  <=> ARG   49  - GLN   74 )                          
 288: s001-Y 6ek4-A    28 -  31 <=>   70 -  73   (ARG  239  - PRO  242  <=> PHE   81  - LEU   84 )                          
 288: s001-Y 6ek4-A    32 -  70 <=>   89 - 127   (PRO  352  - ASN  390  <=> THR  100  - ALA  138 )                          
 288: s001-Y 6ek4-A    74 -  77 <=>  292 - 295   (SER  394  - ILE  397  <=> ALA  303  - GLU  306 )                          
 288: s001-Y 6ek4-A    78 -  81 <=>  298 - 301   (GLY  398  - SER  401  <=> TRP  309  - PHE  312 )                          
 288: s001-Y 6ek4-A    85 -  89 <=>  324 - 328   (VAL  405  - ALA  409  <=> LYS  335  - PHE  339 )                          
 289: s001-Y 6o8b-B     1 -  26 <=>  446 - 471   (LEU  212  - ALA  237  <=> ILE  443  - LEU  468 )                          
 289: s001-Y 6o8b-B    27 -  30 <=>  475 - 478   (PHE  238  - ILE  241  <=> ILE  472  - ILE  475 )                          
 289: s001-Y 6o8b-B    36 -  66 <=>  497 - 527   (THR  356  - VAL  386  <=> GLU  494  - SER  524 )                          
 289: s001-Y 6o8b-B    68 -  73 <=>  528 - 533   (PHE  388  - PRO  393  <=> ARG  525  - GLY  530 )                          
 289: s001-Y 6o8b-B    81 -  84 <=>  638 - 641   (SER  401  - ILE  404  <=> ASN  635  - PHE  638 )                          
 290: s001-Y 6klb-A     3 -   6 <=>  432 - 435   (ILE  214  - LEU  217  <=> LEU  442  - SER  445 )                          
 290: s001-Y 6klb-A     8 -  26 <=>  438 - 456   (LEU  219  - ALA  237  <=> LYS  448  - PHE  466 )                          
 290: s001-Y 6klb-A    27 -  30 <=>  460 - 463   (PHE  238  - ILE  241  <=> ILE  470  - PHE  473 )                          
 290: s001-Y 6klb-A    32 -  35 <=>  469 - 472   (PRO  352  - ASN  355  <=> GLU  479  - ARG  482 )                          
 290: s001-Y 6klb-A    37 -  67 <=>  473 - 503   (GLN  357  - ASN  387  <=> ASP  483  - GLN  513 )                          
 290: s001-Y 6klb-A    72 -  75 <=>  504 - 507   (PRO  392  - ALA  395  <=> LYS  514  - SER  517 )                          
 290: s001-Y 6klb-A    94 -  97 <=>  831 - 834   (LYS  414  - GLU  417  <=> ASN  933  - VAL  936 )                          
 291: s001-Y 4abn-B     4 -  26 <=>    1 -  23   (VAL  215  - ALA  237  <=> SER    0  - ARG   22 )                          
 291: s001-Y 4abn-B    27 -  30 <=>   26 -  29   (PHE  238  - ILE  241  <=> CYS   25  - ASP   28 )                          
 291: s001-Y 4abn-B    32 -  37 <=>   36 -  41   (PRO  352  - GLN  357  <=> SER   35  - GLY   40 )                          
 291: s001-Y 4abn-B    39 -  61 <=>   42 -  64   (TYR  359  - LEU  381  <=> ARG   41  - SER   63 )                          
 291: s001-Y 4abn-B    76 -  79 <=>   65 -  68   (GLN  396  - GLY  399  <=> ALA   64  - GLU   67 )                          
 291: s001-Y 4abn-B    81 -  85 <=>   69 -  73   (SER  401  - VAL  405  <=> ALA   68  - MET   72 )                          
 291: s001-Y 4abn-B    88 -  93 <=>  103 - 108   (VAL  408  - MET  413  <=> LEU  102  - ASN  107 )                          
 291: s001-Y 4abn-B    94 -  97 <=>  137 - 140   (LYS  414  - GLU  417  <=> LYS  136  - LEU  139 )                          
 292: s001-Y 5lm2-B     1 -  26 <=>    9 -  34   (LEU  212  - ALA  237  <=> TYR   12  - PHE   37 )                          
 292: s001-Y 5lm2-B    27 -  30 <=>   39 -  42   (PHE  238  - ILE  241  <=> GLN   42  - PRO   45 )                          
 292: s001-Y 5lm2-B    32 -  65 <=>  180 - 213   (PRO  352  - PHE  385  <=> LEU  185  - ARG  218 )                          
 292: s001-Y 5lm2-B    67 -  70 <=>  214 - 217   (ASN  387  - ASN  390  <=> GLU  219  - GLN  222 )                          
 292: s001-Y 5lm2-B    72 -  77 <=>  243 - 248   (PRO  392  - ILE  397  <=> LYS  248  - LYS  253 )                          
 293: s001-Y 4lws-B     1 -  26 <=>   11 -  36   (LEU  212  - ALA  237  <=> ASN    8  - LEU   33 )                          
 293: s001-Y 4lws-B    27 -  30 <=>   40 -  43   (PHE  238  - ILE  241  <=> LEU   37  - LYS   40 )                          
 293: s001-Y 4lws-B    39 -  71 <=>   47 -  79   (TYR  359  - LEU  391  <=> TRP   44  - ALA   76 )                          
 294: s001-Y 5me8-A     1 -   4 <=>   16 -  19   (LEU  212  - VAL  215  <=> ILE   14  - LEU   17 )                          
 294: s001-Y 5me8-A     6 -  25 <=>   20 -  39   (LEU  217  - GLN  236  <=> PRO   18  - ASP   37 )                          
 294: s001-Y 5me8-A    26 -  29 <=>   42 -  45   (ALA  237  - LYS  240  <=> ALA   40  - ASP   43 )                          
 294: s001-Y 5me8-A    32 -  72 <=>   58 -  98   (PRO  352  - PRO  392  <=> LEU   56  - HIS   96 )                          
 295: s001-Y 3l9f-A     1 -  26 <=>  107 - 132   (LEU  212  - ALA  237  <=> ASN  107  - ASN  132 )                          
 295: s001-Y 3l9f-A    27 -  30 <=>  136 - 139   (PHE  238  - ILE  241  <=> TRP  136  - LYS  139 )                          
 295: s001-Y 3l9f-A    44 -  71 <=>  143 - 170   (LEU  364  - LEU  391  <=> THR  143  - LYS  170 )                          
 296: s001-Y 6h4j-A     1 -  26 <=>  245 - 270   (LEU  212  - ALA  237  <=> ILE  414  - TYR  439 )                          
 296: s001-Y 6h4j-A    27 -  30 <=>  282 - 285   (PHE  238  - ILE  241  <=> VAL  451  - TYR  454 )                          
 296: s001-Y 6h4j-A    32 -  71 <=>  331 - 370   (PRO  352  - LEU  391  <=> ILE  540  - LEU  579 )                          
 297: s001-Y 6ww7-C     2 -   5 <=>    2 -   5   (ASN  213  - ARG  216  <=> LEU    6  - ASP    9 )                          
 297: s001-Y 6ww7-C     7 -  11 <=>    6 -  10   (LEU  218  - LEU  222  <=> SER   10  - LEU   14 )                          
 297: s001-Y 6ww7-C    12 -  26 <=>   12 -  26   (ALA  223  - ALA  237  <=> VAL   16  - ILE   30 )                          
 297: s001-Y 6ww7-C    27 -  30 <=>   30 -  33   (PHE  238  - ILE  241  <=> VAL   34  - LEU   37 )                          
 297: s001-Y 6ww7-C    32 -  35 <=>   38 -  41   (PRO  352  - ASN  355  <=> LYS   42  - THR   45 )                          
 297: s001-Y 6ww7-C    44 -  60 <=>   92 - 108   (LEU  364  - VAL  380  <=> ASN  114  - MET  130 )                          
 297: s001-Y 6ww7-C    62 -  65 <=>  130 - 133   (PRO  382  - PHE  385  <=> LEU  152  - GLY  155 )                          
 297: s001-Y 6ww7-C    67 -  70 <=>  134 - 137   (ASN  387  - ASN  390  <=> ILE  156  - LEU  159 )                          
 297: s001-Y 6ww7-C    72 -  79 <=>  140 - 147   (PRO  392  - GLY  399  <=> ASP  162  - ALA  169 )                          
 297: s001-Y 6ww7-C    80 -  88 <=>  151 - 159   (THR  400  - VAL  408  <=> PHE  173  - SER  181 )                          
 297: s001-Y 6ww7-C    90 -  96 <=>  160 - 166   (LEU  410  - LEU  416  <=> ILE  182  - GLY  188 )                          
 298: s001-Y 6caa-A     2 -  26 <=>  190 - 214   (ASN  213  - ALA  237  <=> VAL  645  - PHE  669 )                          
 298: s001-Y 6caa-A    27 -  30 <=>  216 - 219   (PHE  238  - ILE  241  <=> THR  671  - TYR  674 )                          
 298: s001-Y 6caa-A    43 -  60 <=>  221 - 238   (ILE  363  - VAL  380  <=> PRO  676  - LEU  693 )                          
 298: s001-Y 6caa-A    61 -  68 <=>  240 - 247   (LEU  381  - PHE  388  <=> PHE  695  - VAL  702 )                          
 298: s001-Y 6caa-A    69 -  74 <=>  249 - 254   (ALA  389  - SER  394  <=> VAL  704  - LEU  709 )                          
 298: s001-Y 6caa-A    75 -  78 <=>  370 - 373   (ALA  395  - GLY  398  <=> MET  858  - LEU  861 )                          
 298: s001-Y 6caa-A    80 -  89 <=>  376 - 385   (THR  400  - ALA  409  <=> VAL  864  - LEU  873 )                          
 298: s001-Y 6caa-A    91 -  97 <=>  386 - 392   (GLU  411  - GLU  417  <=> ASN  874  - ASP  880 )                          
 299: s001-Y 2pft-A     9 -  26 <=>  150 - 167   (VAL  220  - ALA  237  <=> LEU  275  - LEU  292 )                          
 299: s001-Y 2pft-A    27 -  30 <=>  171 - 174   (PHE  238  - ILE  241  <=> GLU  296  - LEU  299 )                          
 299: s001-Y 2pft-A    35 -  69 <=>  180 - 214   (ASN  355  - ALA  389  <=> PRO  305  - ILE  339 )                          
 299: s001-Y 2pft-A    70 -  77 <=>  218 - 225   (ASN  390  - ILE  397  <=> ASP  343  - VAL  350 )                          
 299: s001-Y 2pft-A    80 -  85 <=>  229 - 234   (THR  400  - VAL  405  <=> LEU  354  - GLN  359 )                          
 299: s001-Y 2pft-A    87 -  90 <=>  235 - 238   (GLY  407  - LEU  410  <=> THR  360  - GLU  363 )                          
 300: s001-Y 3du5-A     1 -  26 <=>  456 - 481   (LEU  212  - ALA  237  <=> VAL  456  - ALA  481 )                          
 300: s001-Y 3du5-A    27 -  30 <=>  485 - 488   (PHE  238  - ILE  241  <=> LEU  485  - SER  488 )                          
 300: s001-Y 3du5-A    43 -  46 <=>  491 - 494   (ILE  363  - ARG  366  <=> VAL  491  - PHE  494 )                          
 300: s001-Y 3du5-A    48 -  68 <=>  495 - 515   (THR  368  - PHE  388  <=> GLY  495  - LYS  515 )                          
 300: s001-Y 3du5-A    70 -  77 <=>  526 - 533   (ASN  390  - ILE  397  <=> LYS  526  - LYS  533 )                          
 300: s001-Y 3du5-A    79 -  88 <=>  536 - 545   (GLY  399  - VAL  408  <=> ALA  536  - LYS  545 )                          
 300: s001-Y 3du5-A    90 -  94 <=>  546 - 550   (LEU  410  - LYS  414  <=> ARG  546  - ILE  550 )                          
 301: s001-Y 6wg3-E     2 -  27 <=>  140 - 165   (ASN  213  - PHE  238  <=> GLN 1380  - LEU 1405 )                          
 301: s001-Y 6wg3-E    47 -  63 <=>  167 - 183   (LEU  367  - VAL  383  <=> THR 1407  - PHE 1423 )                          
 301: s001-Y 6wg3-E    73 -  77 <=>  185 - 189   (PRO  393  - ILE  397  <=> GLU 1425  - GLU 1429 )                          
 301: s001-Y 6wg3-E    80 -  84 <=>  194 - 198   (THR  400  - ILE  404  <=> ALA 1434  - VAL 1438 )                          
 301: s001-Y 6wg3-E    90 -  97 <=>  385 - 392   (LEU  410  - GLU  417  <=> PRO 1667  - LYS 1674 )                          
 302: s001-Y 3lpz-A    11 -  26 <=>    1 -  16   (LEU  222  - ALA  237  <=> ASN    3  - GLU   18 )                          
 302: s001-Y 3lpz-A    47 -  68 <=>   18 -  39   (LEU  367  - PHE  388  <=> GLN   20  - GLN   41 )                          
 302: s001-Y 3lpz-A    72 -  75 <=>   40 -  43   (PRO  392  - ALA  395  <=> GLY   42  - ALA   45 )                          
 302: s001-Y 3lpz-A    76 -  79 <=>   46 -  49   (GLN  396  - GLY  399  <=> VAL   48  - LEU   51 )                          
 302: s001-Y 3lpz-A    81 -  91 <=>   50 -  60   (SER  401  - GLU  411  <=> ALA   52  - GLY   62 )                          
 302: s001-Y 3lpz-A    94 -  97 <=>   99 - 102   (LYS  414  - GLU  417  <=> GLN  101  - GLU  104 )                          
 303: s001-Y 2zdi-C     6 -  26 <=>    1 -  21   (LEU  217  - ALA  237  <=> MET    4  - GLN   24 )                          
 303: s001-Y 2zdi-C    27 -  30 <=>   25 -  28   (PHE  238  - ILE  241  <=> LEU   28  - ASN   31 )                          
 303: s001-Y 2zdi-C    32 -  72 <=>  103 - 143   (PRO  352  - PRO  392  <=> ARG  106  - SER  146 )                          
 304: s001-Y 2jmh-A     1 -  26 <=>   48 -  73   (LEU  212  - ALA  237  <=> SER   48  - LEU   73 )                          
 304: s001-Y 2jmh-A    27 -  30 <=>   77 -  80   (PHE  238  - ILE  241  <=> LEU   77  - THR   80 )                          
 304: s001-Y 2jmh-A    39 -  72 <=>   82 - 115   (TYR  359  - PRO  392  <=> LEU   82  - GLN  115 )                          
 305: s001-Y 4wcx-A     1 -   4 <=>  385 - 388   (LEU  212  - VAL  215  <=> ALA  397  - GLY  400 )                          
 305: s001-Y 4wcx-A     6 -  26 <=>  389 - 409   (LEU  217  - ALA  237  <=> GLN  401  - TYR  421 )                          
 305: s001-Y 4wcx-A    47 -  65 <=>  411 - 429   (LEU  367  - PHE  385  <=> ASP  423  - ILE  441 )                          
 305: s001-Y 4wcx-A    68 -  71 <=>  430 - 433   (PHE  388  - LEU  391  <=> PRO  442  - THR  445 )                          
 305: s001-Y 4wcx-A    75 -  78 <=>  436 - 439   (ALA  395  - GLY  398  <=> GLU  448  - LYS  451 )                          
 305: s001-Y 4wcx-A    81 -  90 <=>  440 - 449   (SER  401  - LEU  410  <=> ARG  452  - GLU  461 )                          
 306: s001-Y 2fno-A     5 -  25 <=>   93 - 113   (ARG  216  - GLN  236  <=> ALA   90  - ASP  110 )                          
 306: s001-Y 2fno-A    26 -  29 <=>  115 - 118   (ALA  237  - LYS  240  <=> LEU  112  - ASN  115 )                          
 306: s001-Y 2fno-A    40 -  66 <=>  125 - 151   (VAL  360  - VAL  386  <=> THR  122  - GLY  148 )                          
 306: s001-Y 2fno-A    74 -  77 <=>  156 - 159   (SER  394  - ILE  397  <=> SER  153  - UNK  156 )                          
 306: s001-Y 2fno-A    80 -  92 <=>  169 - 181   (THR  400  - THR  412  <=> ASP  166  - ASP  178 )                          
 306: s001-Y 2fno-A    94 -  97 <=>  217 - 220   (LYS  414  - GLU  417  <=> SER  214  - GLU  217 )                          
 307: s001-Y 1rjg-A    11 -  26 <=>    1 -  16   (LEU  222  - ALA  237  <=> THR    8  - GLY   23 )                          
 307: s001-Y 1rjg-A    27 -  30 <=>   20 -  23   (PHE  238  - ILE  241  <=> SER   27  - LEU   30 )                          
 307: s001-Y 1rjg-A    43 -  65 <=>   27 -  49   (ILE  363  - PHE  385  <=> SER   34  - SER   56 )                          
 307: s001-Y 1rjg-A    75 -  78 <=>   50 -  53   (ALA  395  - GLY  398  <=> ARG   57  - PHE   60 )                          
 307: s001-Y 1rjg-A    81 -  91 <=>   55 -  65   (SER  401  - GLU  411  <=> LYS   62  - PRO   72 )                          
 307: s001-Y 1rjg-A    94 -  97 <=>  267 - 270   (LYS  414  - GLU  417  <=> PHE  307  - GLU  310 )                          
 308: s001-Y 5u1s-A     5 -  27 <=>  309 - 331   (ARG  216  - PHE  238  <=> ASN  375  - ASN  397 )                          
 308: s001-Y 5u1s-A    47 -  69 <=>  332 - 354   (LEU  367  - ALA  389  <=> ASP  398  - LYS  420 )                          
 308: s001-Y 5u1s-A    74 -  77 <=>  356 - 359   (SER  394  - ILE  397  <=> PRO  422  - LEU  425 )                          
 308: s001-Y 5u1s-A    78 -  88 <=>  361 - 371   (GLY  398  - VAL  408  <=> ASN  427  - VAL  437 )                          
 308: s001-Y 5u1s-A    92 -  97 <=>  412 - 417   (THR  412  - GLU  417  <=> SER  478  - GLN  483 )                          
 309: s001-Y 6z3w-D     1 -  26 <=>    1 -  26   (LEU  212  - ALA  237  <=> GLN   58  - ASN   83 )                          
 309: s001-Y 6z3w-D    44 -  59 <=>   31 -  46   (LEU  364  - ALA  379  <=> PRO   98  - LEU  113 )                          
 309: s001-Y 6z3w-D    60 -  64 <=>   48 -  52   (VAL  380  - PHE  384  <=> ALA  115  - THR  119 )                          
 309: s001-Y 6z3w-D    66 -  70 <=>   53 -  57   (VAL  386  - ASN  390  <=> PHE  120  - GLU  124 )                          
 309: s001-Y 6z3w-D    76 -  85 <=>   66 -  75   (GLN  396  - VAL  405  <=> GLY  133  - MET  142 )                          
 310: s001-Y 6ar7-C     2 -  26 <=>   52 -  76   (ASN  213  - ALA  237  <=> PRO   83  - LEU  107 )                          
 310: s001-Y 6ar7-C    27 -  30 <=>   80 -  83   (PHE  238  - ILE  241  <=> VAL  111  - THR  114 )                          
 310: s001-Y 6ar7-C    39 -  70 <=>   85 - 116   (TYR  359  - ASN  390  <=> GLN  116  - ALA  147 )                          
 310: s001-Y 6ar7-C    91 -  97 <=>  144 - 150   (GLU  411  - GLU  417  <=> UNK  175  - LYS  181 )                          
 311: s001-Y 3h1n-B     5 -  26 <=>   93 - 114   (ARG  216  - ALA  237  <=> PRO   84  - GLU  105 )                          
 311: s001-Y 3h1n-B    28 -  31 <=>  120 - 123   (ARG  239  - PRO  242  <=> HIS  111  - ALA  114 )                          
 311: s001-Y 3h1n-B    36 -  48 <=>  131 - 143   (THR  356  - THR  368  <=> GLN  122  - ARG  134 )                          
 311: s001-Y 3h1n-B    49 -  64 <=>  145 - 160   (LEU  369  - PHE  384  <=> THR  136  - ARG  151 )                          
 311: s001-Y 3h1n-B    73 -  77 <=>  161 - 165   (PRO  393  - ILE  397  <=> PRO  152  - LEU  156 )                          
 311: s001-Y 3h1n-B    80 -  89 <=>  175 - 184   (THR  400  - ALA  409  <=> ASP  166  - GLY  175 )                          
 311: s001-Y 3h1n-B    93 -  96 <=>  226 - 229   (MET  413  - LEU  416  <=> LEU  217  - GLY  220 )                          
 312: s001-Y 6g9x-A     5 -  26 <=>  202 - 223   (ARG  216  - ALA  237  <=> GLY  226  - VAL  247 )                          
 312: s001-Y 6g9x-A    27 -  30 <=>  226 - 229   (PHE  238  - ILE  241  <=> HIS  250  - GLY  253 )                          
 312: s001-Y 6g9x-A    36 -  43 <=>  237 - 244   (THR  356  - ILE  363  <=> THR  261  - ALA  268 )                          
 312: s001-Y 6g9x-A    44 -  61 <=>  296 - 313   (LEU  364  - LEU  381  <=> LEU  320  - LEU  337 )                          
 312: s001-Y 6g9x-A    62 -  71 <=>  315 - 324   (PRO  382  - LEU  391  <=> PRO  339  - PRO  348 )                          
 312: s001-Y 6g9x-A    72 -  77 <=>  326 - 331   (PRO  392  - ILE  397  <=> ALA  350  - TYR  355 )                          
 312: s001-Y 6g9x-A    81 -  92 <=>  336 - 347   (SER  401  - THR  412  <=> THR  360  - TRP  371 )                          
 313: s001-Y 6dlm-A     1 -  26 <=>    1 -  26   (LEU  212  - ALA  237  <=> SER    0  - ARG   25 )                          
 313: s001-Y 6dlm-A    27 -  30 <=>   30 -  33   (PHE  238  - ILE  241  <=> ARG   29  - GLU   32 )                          
 313: s001-Y 6dlm-A    38 -  41 <=>   37 -  40   (GLU  358  - THR  361  <=> ARG   36  - VAL   39 )                          
 313: s001-Y 6dlm-A    44 -  71 <=>   41 -  68   (LEU  364  - LEU  391  <=> ASP   40  - GLU   67 )                          
 314: s001-Y 7cun-B     9 -  28 <=>  367 - 386   (VAL  220  - ARG  239  <=> THR  422  - THR  441 )                          
 314: s001-Y 7cun-B    43 -  70 <=>  389 - 416   (ILE  363  - ASN  390  <=> SER  444  - GLY  471 )                          
 314: s001-Y 7cun-B    75 -  79 <=>  418 - 422   (ALA  395  - GLY  399  <=> SER  473  - GLY  477 )                          
 314: s001-Y 7cun-B    81 -  89 <=>  423 - 431   (SER  401  - ALA  409  <=> GLU  478  - TYR  486 )                          
 314: s001-Y 7cun-B    92 -  95 <=>  435 - 438   (THR  412  - GLN  415  <=> ASN  490  - SER  493 )                          
 315: s001-Y 4tql-B     2 -  26 <=>    1 -  25   (ASN  213  - ALA  237  <=> MET    5  - GLU   29 )                          
 315: s001-Y 4tql-B    27 -  30 <=>   29 -  32   (PHE  238  - ILE  241  <=> LEU   33  - LYS   36 )                          
 315: s001-Y 4tql-B    32 -  70 <=>  113 - 151   (PRO  352  - ASN  390  <=> GLU  117  - LYS  155 )                          
 315: s001-Y 4tql-B    74 -  77 <=>  165 - 168   (SER  394  - ILE  397  <=> LYS  169  - ILE  172 )                          
 315: s001-Y 4tql-B    79 -  86 <=>  171 - 178   (GLY  399  - VAL  406  <=> LEU  175  - LEU  182 )                          
 316: s001-Y 6ny2-Y     7 -  26 <=>  315 - 334   (LEU  218  - ALA  237  <=> VAL  341  - MET  360 )                          
 316: s001-Y 6ny2-Y    27 -  31 <=>  339 - 343   (PHE  238  - PRO  242  <=> TRP  365  - THR  369 )                          
 316: s001-Y 6ny2-Y    42 -  70 <=>  388 - 416   (ARG  362  - ASN  390  <=> TYR  418  - ALA  449 )                          
 316: s001-Y 6ny2-Y    71 -  76 <=>  420 - 425   (LEU  391  - GLN  396  <=> GLU  453  - LYS  458 )                          
 316: s001-Y 6ny2-Y    78 -  87 <=>  428 - 437   (GLY  398  - GLY  407  <=> LEU  461  - SER  470 )                          
 316: s001-Y 6ny2-Y    93 -  96 <=>  450 - 453   (MET  413  - LEU  416  <=> GLU  483  - ALA  486 )                          
 317: s001-Y 4n78-A     1 -  26 <=>   21 -  46   (LEU  212  - ALA  237  <=> ALA   57  - MET   82 )                          
 317: s001-Y 4n78-A    27 -  31 <=>   49 -  53   (PHE  238  - PRO  242  <=> THR   85  - CYS   89 )                          
 317: s001-Y 4n78-A    34 -  70 <=>   72 - 108   (LYS  354  - ASN  390  <=> TYR  108  - CYS  144 )                          
 317: s001-Y 4n78-A    79 -  85 <=>  128 - 134   (GLY  399  - VAL  405  <=> PHE  164  - VAL  170 )                          
 317: s001-Y 4n78-A    88 -  92 <=>  270 - 274   (VAL  408  - THR  412  <=> PRO  306  - ASP  310 )                          
 317: s001-Y 4n78-A    94 -  97 <=>  562 - 565   (LYS  414  - GLU  417  <=> SER  619  - TRP  622 )                          
 318: s001-Y 6cnn-A     3 -  25 <=>    1 -  23   (ILE  214  - GLN  236  <=> LEU    9  - VAL   31 )                          
 318: s001-Y 6cnn-A    26 -  30 <=>   26 -  30   (ALA  237  - ILE  241  <=> GLY   34  - GLY   38 )                          
 318: s001-Y 6cnn-A    33 -  74 <=>   46 -  87   (GLY  353  - SER  394  <=> TRP   54  - ASP   95 )                          
 318: s001-Y 6cnn-A    84 -  88 <=>  138 - 142   (ILE  404  - VAL  408  <=> PRO  164  - LEU  168 )                          
 318: s001-Y 6cnn-A    93 -  97 <=>  169 - 173   (MET  413  - GLU  417  <=> VAL  195  - TYR  199 )                          
 319: s001-Y 7jmn-O     1 -  17 <=>    1 -  17   (LEU  212  - ILE  228  <=> GLN   88  - ASN  104 )                          
 319: s001-Y 7jmn-O    19 -  26 <=>   18 -  25   (GLY  230  - ALA  237  <=> ALA  105  - ASP  112 )                          
 319: s001-Y 7jmn-O    27 -  31 <=>   27 -  31   (PHE  238  - PRO  242  <=> ALA  114  - LYS  118 )                          
 319: s001-Y 7jmn-O    33 -  37 <=>   32 -  36   (GLY  353  - GLN  357  <=> ASN  129  - LEU  133 )                          
 319: s001-Y 7jmn-O    39 -  52 <=>   37 -  50   (TYR  359  - SER  372  <=> GLN  134  - ILE  147 )                          
 319: s001-Y 7jmn-O    54 -  66 <=>   51 -  63   (PHE  374  - VAL  386  <=> GLN  148  - GLN  160 )                          
 319: s001-Y 7jmn-O    71 -  74 <=>   64 -  67   (LEU  391  - SER  394  <=> GLN  161  - LEU  164 )                          
 319: s001-Y 7jmn-O    84 -  89 <=>  138 - 143   (ILE  404  - ALA  409  <=> GLN  294  - PHE  299 )                          
 320: s001-Y 6t9i-E     1 -   4 <=>  131 - 134   (LEU  212  - VAL  215  <=> TRP  138  - VAL  141 )                          
 320: s001-Y 6t9i-E     8 -  26 <=>  278 - 296   (LEU  219  - ALA  237  <=> LEU  304  - LYS  322 )                          
 320: s001-Y 6t9i-E    27 -  30 <=>  298 - 301   (PHE  238  - ILE  241  <=> LEU  324  - SER  327 )                          
 320: s001-Y 6t9i-E    35 -  67 <=>  305 - 337   (ASN  355  - ASN  387  <=> ASP  331  - GLN  363 )                          
 320: s001-Y 6t9i-E    74 -  77 <=>  339 - 342   (SER  394  - ILE  397  <=> TYR  365  - LEU  368 )                          
 320: s001-Y 6t9i-E    81 -  90 <=>  345 - 354   (SER  401  - LEU  410  <=> ARG  371  - PHE  380 )                          
 320: s001-Y 6t9i-E    92 -  95 <=>  355 - 358   (THR  412  - GLN  415  <=> LEU  381  - ASN  384 )                          
 321: s001-Y 4gzr-C     3 -   6 <=>    1 -   4   (ILE  214  - LEU  217  <=> ASP    9  - ALA   12 )                          
 321: s001-Y 4gzr-C     8 -  26 <=>    5 -  23   (LEU  219  - ALA  237  <=> HIS   13  - ILE   31 )                          
 321: s001-Y 4gzr-C    27 -  30 <=>   27 -  30   (PHE  238  - ILE  241  <=> VAL   35  - ALA   38 )                          
 321: s001-Y 4gzr-C    39 -  62 <=>   38 -  61   (TYR  359  - PRO  382  <=> GLY   46  - ASN   69 )                          
 322: s001-Y 6iu4-A     5 -  26 <=>    1 -  22   (ARG  216  - ALA  237  <=> GLY   31  - ALA   52 )                          
 322: s001-Y 6iu4-A    27 -  30 <=>   35 -  38   (PHE  238  - ILE  241  <=> VAL   65  - ALA   68 )                          
 322: s001-Y 6iu4-A    42 -  47 <=>  160 - 165   (ARG  362  - LEU  367  <=> PRO  190  - ALA  195 )                          
 322: s001-Y 6iu4-A    48 -  76 <=>  167 - 195   (THR  368  - GLN  396  <=> VAL  197  - SER  225 )                          
 322: s001-Y 6iu4-A    77 -  80 <=>  198 - 201   (ILE  397  - THR  400  <=> GLN  228  - LEU  231 )                          
 322: s001-Y 6iu4-A    82 -  97 <=>  202 - 217   (LEU  402  - GLU  417  <=> ILE  232  - VAL  247 )                          
 323: s001-Y 4w8j-A     1 -   4 <=>   46 -  49   (LEU  212  - VAL  215  <=> VAL   78  - GLU   81 )                          
 323: s001-Y 4w8j-A     6 -  26 <=>  123 - 143   (LEU  217  - ALA  237  <=> VAL  155  - VAL  175 )                          
 323: s001-Y 4w8j-A    27 -  30 <=>  147 - 150   (PHE  238  - ILE  241  <=> GLY  179  - TRP  182 )                          
 323: s001-Y 4w8j-A    43 -  70 <=>  153 - 180   (ILE  363  - ASN  390  <=> ASP  185  - ASN  212 )                          
 323: s001-Y 4w8j-A    75 -  78 <=>  209 - 212   (ALA  395  - GLY  398  <=> LEU  241  - VAL  244 )                          
 323: s001-Y 4w8j-A    81 -  84 <=>  214 - 217   (SER  401  - ILE  404  <=> LEU  246  - ASN  249 )                          
 323: s001-Y 4w8j-A    88 -  91 <=>  223 - 226   (VAL  408  - GLU  411  <=> TYR  255  - ARG  258 )                          
 323: s001-Y 4w8j-A    94 -  97 <=>  559 - 562   (LYS  414  - GLU  417  <=> PHE  605  - VAL  608 )                          
 324: s001-Y 6hum-L     1 -  16 <=>    5 -  20   (LEU  212  - VAL  227  <=> THR    5  - TYR   20 )                          
 324: s001-Y 6hum-L    17 -  26 <=>   22 -  31   (ILE  228  - ALA  237  <=> LEU   22  - TYR   31 )                          
 324: s001-Y 6hum-L    27 -  30 <=>   35 -  38   (PHE  238  - ILE  241  <=> ARG   35  - VAL   38 )                          
 324: s001-Y 6hum-L    44 -  58 <=>   40 -  54   (LEU  364  - ILE  378  <=> SER   40  - PHE   54 )                          
 324: s001-Y 6hum-L    81 -  91 <=>   56 -  66   (SER  401  - GLU  411  <=> PRO   56  - ASN   66 )                          
 324: s001-Y 6hum-L    94 -  97 <=>   67 -  70   (LYS  414  - GLU  417  <=> PHE   67  - GLN   70 )                          
 325: s001-Y 6sp2-A     4 -  26 <=>    1 -  23   (VAL  215  - ALA  237  <=> PRO   30  - LEU   52 )                          
 325: s001-Y 6sp2-A    27 -  31 <=>   26 -  30   (PHE  238  - PRO  242  <=> ILE   55  - PRO   59 )                          
 325: s001-Y 6sp2-A    32 -  40 <=>   46 -  54   (PRO  352  - VAL  360  <=> SER   90  - ALA   98 )                          
 325: s001-Y 6sp2-A    42 -  65 <=>   55 -  78   (ARG  362  - PHE  385  <=> LEU   99  - MET  122 )                          
 325: s001-Y 6sp2-A    68 -  71 <=>   88 -  91   (PHE  388  - LEU  391  <=> ARG  132  - ILE  135 )                          
 325: s001-Y 6sp2-A    73 -  76 <=>  299 - 302   (PRO  393  - GLN  396  <=> TYR  395  - SER  398 )                          
 325: s001-Y 6sp2-A    77 -  80 <=>  304 - 307   (ILE  397  - THR  400  <=> PHE  400  - VAL  403 )                          
 325: s001-Y 6sp2-A    82 -  85 <=>  308 - 311   (LEU  402  - VAL  405  <=> PHE  404  - ALA  407 )                          
 325: s001-Y 6sp2-A    94 -  97 <=>  345 - 348   (LYS  414  - GLU  417  <=> SER  441  - LEU  444 )                          
 326: s001-Y 6vm0-A     2 -  27 <=>  214 - 239   (ASN  213  - PHE  238  <=> MET  244  - ASN  269 )                          
 326: s001-Y 6vm0-A    46 -  70 <=>  241 - 265   (ARG  366  - ASN  390  <=> ASP  271  - ARG  295 )                          
 326: s001-Y 6vm0-A    72 -  75 <=>  277 - 280   (PRO  392  - ALA  395  <=> ILE  307  - TRP  310 )                          
 326: s001-Y 6vm0-A    76 -  79 <=>  283 - 286   (GLN  396  - GLY  399  <=> VAL  313  - LEU  316 )                          
 326: s001-Y 6vm0-A    81 -  84 <=>  287 - 290   (SER  401  - ILE  404  <=> PHE  317  - SER  320 )                          
 326: s001-Y 6vm0-A    88 -  91 <=>  332 - 335   (VAL  408  - GLU  411  <=> SER  414  - ALA  417 )                          
 327: s001-Y 7apk-i     3 -  26 <=>  199 - 222   (ILE  214  - ALA  237  <=> ASP  309  - LEU  332 )                          
 327: s001-Y 7apk-i    43 -  66 <=>  228 - 251   (ILE  363  - VAL  386  <=> LEU  345  - PRO  368 )                          
 327: s001-Y 7apk-i    74 -  77 <=>  252 - 255   (SER  394  - ILE  397  <=> PRO  369  - GLU  372 )                          
 327: s001-Y 7apk-i    79 -  96 <=>  258 - 275   (GLY  399  - LEU  416  <=> SER  375  - LYS  392 )                          
 328: s001-Y 4nb5-B     3 -  25 <=>   83 - 105   (ILE  214  - GLN  236  <=> LEU   97  - LEU  119 )                          
 328: s001-Y 4nb5-B    26 -  30 <=>  108 - 112   (ALA  237  - ILE  241  <=> VAL  122  - ALA  126 )                          
 328: s001-Y 4nb5-B    39 -  72 <=>  116 - 149   (TYR  359  - PRO  392  <=> ALA  130  - THR  163 )                          
 329: s001-Y 6s8h-F     2 -   5 <=>  148 - 151   (ASN  213  - ARG  216  <=> ALA  262  - GLU  265 )                          
 329: s001-Y 6s8h-F     7 -  26 <=>  152 - 171   (LEU  218  - ALA  237  <=> LEU  266  - PRO  285 )                          
 329: s001-Y 6s8h-F    40 -  69 <=>  177 - 206   (VAL  360  - ALA  389  <=> PRO  291  - GLY  320 )                          
 329: s001-Y 6s8h-F    70 -  74 <=>  212 - 216   (ASN  390  - SER  394  <=> ASP  326  - TRP  330 )                          
 329: s001-Y 6s8h-F    75 -  78 <=>  218 - 221   (ALA  395  - GLY  398  <=> TRP  332  - ASN  335 )                          
 329: s001-Y 6s8h-F    81 -  97 <=>  223 - 239   (SER  401  - GLU  417  <=> ILE  337  - VAL  353 )                          
 330: s001-Y 4wzr-B     1 -   4 <=>  353 - 356   (LEU  212  - VAL  215  <=> GLU  481  - GLU  484 )                          
 330: s001-Y 4wzr-B     7 -  10 <=>  390 - 393   (LEU  218  - ALA  221  <=> ALA  518  - ASP  521 )                          
 330: s001-Y 4wzr-B    12 -  27 <=>  394 - 409   (ALA  223  - PHE  238  <=> VAL  522  - LEU  537 )                          
 330: s001-Y 4wzr-B    28 -  31 <=>  413 - 416   (ARG  239  - PRO  242  <=> GLY  541  - GLY  544 )                          
 330: s001-Y 4wzr-B    47 -  69 <=>  422 - 444   (LEU  367  - ALA  389  <=> GLU  550  - GLY  572 )                          
 330: s001-Y 4wzr-B    75 -  79 <=>  446 - 450   (ALA  395  - GLY  399  <=> GLU  574  - ALA  578 )                          
 330: s001-Y 4wzr-B    81 -  91 <=>  451 - 461   (SER  401  - GLU  411  <=> LYS  579  - ASN  589 )                          
 330: s001-Y 4wzr-B    94 -  97 <=>  493 - 496   (LYS  414  - GLU  417  <=> ALA  621  - SER  624 )                          
 331: s001-Y 2i7u-A     5 -  26 <=>    1 -  22   (ARG  216  - ALA  237  <=> MET    1  - ALA   22 )                          
 331: s001-Y 2i7u-A    27 -  30 <=>   26 -  29   (PHE  238  - ILE  241  <=> LEU   26  - GLY   29 )                          
 331: s001-Y 2i7u-A    40 -  43 <=>   32 -  35   (VAL  360  - ILE  363  <=> GLY   32  - GLY   35 )                          
 331: s001-Y 2i7u-A    45 -  66 <=>   36 -  57   (TYR  365  - VAL  386  <=> GLU   36  - GLU   57 )                          
 331: s001-Y 2i7u-A    68 -  72 <=>   58 -  62   (PHE  388  - PRO  392  <=> ARG   58  - LEU   62 )                          
 332: s001-Y 5ua5-A     8 -  27 <=>   60 -  79   (LEU  219  - PHE  238  <=> SER   62  - LEU   81 )                          
 332: s001-Y 5ua5-A    47 -  71 <=>   81 - 105   (LEU  367  - LEU  391  <=> ASN   83  - HIS  107 )                          
 332: s001-Y 5ua5-A    76 -  79 <=>  108 - 111   (GLN  396  - GLY  399  <=> SER  110  - ILE  113 )                          
 332: s001-Y 5ua5-A    81 -  97 <=>  112 - 128   (SER  401  - GLU  417  <=> THR  114  - SER  130 )                          
 333: s001-Y 5ee5-A     4 -  21 <=>  119 - 136   (VAL  215  - ILE  232  <=> THR  143  - THR  160 )                          
 333: s001-Y 5ee5-A    23 -  26 <=>  137 - 140   (ILE  234  - ALA  237  <=> SER  161  - ILE  164 )                          
 333: s001-Y 5ee5-A    51 -  72 <=>  143 - 164   (GLY  371  - PRO  392  <=> HIS  167  - LEU  188 )                          
 333: s001-Y 5ee5-A    74 -  77 <=>  168 - 171   (SER  394  - ILE  397  <=> THR  192  - UNK  195 )                          
 333: s001-Y 5ee5-A    78 -  97 <=>  173 - 192   (GLY  398  - GLU  417  <=> THR  197  - GLU  216 )                          
 334: s001-Y 6k7x-C     1 -  26 <=>  116 - 141   (LEU  212  - ALA  237  <=> THR  188  - GLN  213 )                          
 334: s001-Y 6k7x-C    27 -  30 <=>  144 - 147   (PHE  238  - ILE  241  <=> PRO  216  - LYS  219 )                          
 334: s001-Y 6k7x-C    36 -  40 <=>  232 - 236   (THR  356  - VAL  360  <=> HIS  304  - LYS  308 )                          
 334: s001-Y 6k7x-C    42 -  70 <=>  239 - 267   (ARG  362  - ASN  390  <=> ARG  311  - GLN  339 )                          
 334: s001-Y 6k7x-C    71 -  74 <=>  271 - 274   (LEU  391  - SER  394  <=> PRO  343  - GLN  346 )                          
 335: s001-Y 5tqb-B     7 -  26 <=>   97 - 116   (LEU  218  - ALA  237  <=> GLU  123  - GLN  142 )                          
 335: s001-Y 5tqb-B    27 -  30 <=>  120 - 123   (PHE  238  - ILE  241  <=> LEU  146  - SER  149 )                          
 335: s001-Y 5tqb-B    36 -  67 <=>  127 - 158   (THR  356  - ASN  387  <=> ARG  153  - THR  184 )                          
 335: s001-Y 5tqb-B    68 -  73 <=>  160 - 165   (PHE  388  - PRO  393  <=> LEU  186  - ASP  191 )                          
 335: s001-Y 5tqb-B    74 -  77 <=>  167 - 170   (SER  394  - ILE  397  <=> GLU  193  - CYS  196 )                          
 335: s001-Y 5tqb-B    79 -  83 <=>  173 - 177   (GLY  399  - LEU  403  <=> LEU  199  - ALA  203 )                          
 336: s001-Y 4wjw-B     1 -   4 <=>    3 -   6   (LEU  212  - VAL  215  <=> GLN   33  - ASN   36 )                          
 336: s001-Y 4wjw-B     8 -  26 <=>  178 - 196   (LEU  219  - ALA  237  <=> VAL  208  - PHE  226 )                          
 336: s001-Y 4wjw-B    40 -  44 <=>  210 - 214   (VAL  360  - LEU  364  <=> SER  240  - THR  244 )                          
 336: s001-Y 4wjw-B    47 -  61 <=>  217 - 231   (LEU  367  - LEU  381  <=> ASN  247  - THR  261 )                          
 336: s001-Y 4wjw-B    76 -  79 <=>  232 - 235   (GLN  396  - GLY  399  <=> PRO  262  - VAL  265 )                          
 336: s001-Y 4wjw-B    81 -  96 <=>  236 - 251   (SER  401  - LEU  416  <=> ASP  266  - ILE  281 )                          
 337: s001-Y 6jfk-A     2 -  25 <=>    3 -  26   (ASN  213  - GLN  236  <=> ALA   26  - TYR   49 )                          
 337: s001-Y 6jfk-A    26 -  30 <=>   29 -  33   (ALA  237  - ILE  241  <=> GLU   52  - PHE   56 )                          
 337: s001-Y 6jfk-A    32 -  36 <=>   42 -  46   (PRO  352  - THR  356  <=> GLU   65  - VAL   69 )                          
 337: s001-Y 6jfk-A    39 -  61 <=>   47 -  69   (TYR  359  - LEU  381  <=> THR   70  - LEU   92 )                          
 337: s001-Y 6jfk-A    64 -  67 <=>   71 -  74   (PHE  384  - ASN  387  <=> ARG   94  - MET   97 )                          
 337: s001-Y 6jfk-A    69 -  72 <=>  170 - 173   (ALA  389  - PRO  392  <=> ASP  193  - VAL  196 )                          
 337: s001-Y 6jfk-A    74 -  77 <=>  332 - 335   (SER  394  - ILE  397  <=> LYS  355  - PHE  358 )                          
 337: s001-Y 6jfk-A    80 -  83 <=>  337 - 340   (THR  400  - LEU  403  <=> GLN  360  - VAL  363 )                          
 337: s001-Y 6jfk-A    87 -  90 <=>  413 - 416   (GLY  407  - LEU  410  <=> LEU  741  - GLU  744 )                          
 338: s001-Y 5szj-B     1 -  26 <=>   56 -  81   (LEU  212  - ALA  237  <=> VAL  594  - HIS  619 )                          
 338: s001-Y 5szj-B    27 -  30 <=>   85 -  88   (PHE  238  - ILE  241  <=> LEU  623  - LYS  626 )                          
 338: s001-Y 5szj-B    32 -  72 <=>   99 - 139   (PRO  352  - PRO  392  <=> GLN  637  - GLU  677 )                          
 339: s001-Y 6znl-Z     2 -   9 <=>   54 -  61   (ASN  213  - VAL  220  <=> PRO 1147  - GLY 1154 )                          
 339: s001-Y 6znl-Z    10 -  30 <=>   64 -  84   (ALA  221  - ILE  241  <=> TYR 1157  - VAL 1177 )                          
 339: s001-Y 6znl-Z    32 -  68 <=>   88 - 124   (PRO  352  - PHE  388  <=> ARG 1181  - GLU 1217 )                          
 339: s001-Y 6znl-Z    71 -  74 <=>  125 - 128   (LEU  391  - SER  394  <=> THR 1218  - GLN 1221 )                          
 340: s001-Y 6its-A     2 -  26 <=>    5 -  29   (ASN  213  - ALA  237  <=> MET   57  - ARG   81 )                          
 340: s001-Y 6its-A    27 -  30 <=>   32 -  35   (PHE  238  - ILE  241  <=> ALA   84  - LYS   87 )                          
 340: s001-Y 6its-A    39 -  66 <=>   37 -  64   (TYR  359  - VAL  386  <=> SER   89  - GLU  116 )                          
 340: s001-Y 6its-A    68 -  72 <=>   65 -  69   (PHE  388  - PRO  392  <=> PRO  117  - GLN  121 )                          
 340: s001-Y 6its-A    73 -  76 <=>   73 -  76   (PRO  393  - GLN  396  <=> ARG  125  - LEU  128 )                          
 340: s001-Y 6its-A    81 -  84 <=>   82 -  85   (SER  401  - ILE  404  <=> VAL  134  - THR  137 )                          
 340: s001-Y 6its-A    86 -  89 <=>  116 - 119   (VAL  406  - ALA  409  <=> ALA  168  - GLY  171 )                          
 341: s001-Y 4an8-A     1 -  26 <=>  349 - 374   (LEU  212  - ALA  237  <=> LEU  366  - LEU  391 )                          
 341: s001-Y 4an8-A    27 -  30 <=>  378 - 381   (PHE  238  - ILE  241  <=> VAL  395  - ALA  398 )                          
 341: s001-Y 4an8-A    37 -  44 <=>  384 - 391   (GLN  357  - LEU  364  <=> TYR  412  - LEU  419 )                          
 341: s001-Y 4an8-A    46 -  72 <=>  393 - 419   (ARG  366  - PRO  392  <=> ASN  421  - GLU  447 )                          
 341: s001-Y 4an8-A    74 -  77 <=>  422 - 425   (SER  394  - ILE  397  <=> LEU  450  - TRP  453 )                          
 341: s001-Y 4an8-A    78 -  84 <=>  428 - 434   (GLY  398  - ILE  404  <=> ALA  456  - LEU  462 )                          
 341: s001-Y 4an8-A    87 -  90 <=>  464 - 467   (GLY  407  - LEU  410  <=> LEU  492  - GLU  495 )                          
 342: s001-Y 6njp-G     3 -  25 <=>    1 -  23   (ILE  214  - GLN  236  <=> HIS    0  - LYS   22 )                          
 342: s001-Y 6njp-G    26 -  30 <=>   26 -  30   (ALA  237  - ILE  241  <=> SER   25  - GLU   29 )                          
 342: s001-Y 6njp-G    43 -  71 <=>   32 -  60   (ILE  363  - LEU  391  <=> GLU   90  - ALA  118 )                          
 343: s001-Y 4uvm-A     1 -  26 <=>  286 - 311   (LEU  212  - ALA  237  <=> ASP  293  - LYS  318 )                          
 343: s001-Y 4uvm-A    27 -  30 <=>  315 - 318   (PHE  238  - ILE  241  <=> TRP  322  - GLN  325 )                          
 343: s001-Y 4uvm-A    32 -  35 <=>  325 - 328   (PRO  352  - ASN  355  <=> PRO  332  - PHE  335 )                          
 343: s001-Y 4uvm-A    39 -  56 <=>  396 - 413   (TYR  359  - ALA  376  <=> LEU  403  - VAL  420 )                          
 343: s001-Y 4uvm-A    57 -  71 <=>  415 - 429   (PHE  377  - LEU  391  <=> VAL  422  - LYS  436 )                          
 343: s001-Y 4uvm-A    72 -  77 <=>  431 - 436   (PRO  392  - ILE  397  <=> MET  438  - MET  443 )                          
 343: s001-Y 4uvm-A    81 -  97 <=>  441 - 457   (SER  401  - GLU  417  <=> LEU  448  - VAL  464 )                          
 344: s001-Y 4g80-I     4 -  11 <=>    4 -  11   (VAL  215  - LEU  222  <=> VAL  109  - LEU  116 )                          
 344: s001-Y 4g80-I    12 -  26 <=>   13 -  27   (ALA  223  - ALA  237  <=> MET  118  - LEU  132 )                          
 344: s001-Y 4g80-I    27 -  30 <=>   30 -  33   (PHE  238  - ILE  241  <=> ILE  135  - SER  138 )                          
 344: s001-Y 4g80-I    39 -  74 <=>   37 -  72   (TYR  359  - SER  394  <=> LYS  142  - PHE  177 )                          
 344: s001-Y 4g80-I    83 -  90 <=>  118 - 125   (LEU  403  - LEU  410  <=> ARG  223  - LEU  230 )                          
 345: s001-Y 5t58-N     8 -  26 <=>    7 -  25   (LEU  219  - ALA  237  <=> THR   11  - LYS   29 )                          
 345: s001-Y 5t58-N    27 -  30 <=>   29 -  32   (PHE  238  - ILE  241  <=> ALA   33  - GLU   36 )                          
 345: s001-Y 5t58-N    43 -  60 <=>   36 -  53   (ILE  363  - VAL  380  <=> ASP   40  - ASP   57 )                          
 345: s001-Y 5t58-N    61 -  65 <=>   55 -  59   (LEU  381  - PHE  385  <=> LEU   59  - GLY   63 )                          
 345: s001-Y 5t58-N    67 -  71 <=>   60 -  64   (ASN  387  - LEU  391  <=> GLU   64  - VAL   68 )                          
 345: s001-Y 5t58-N    72 -  77 <=>   69 -  74   (PRO  392  - ILE  397  <=> LYS   73  - LYS   78 )                          
 345: s001-Y 5t58-N    79 -  86 <=>   77 -  84   (GLY  399  - VAL  406  <=> ILE   81  - TYR   88 )                          
 346: s001-Y 5ihf-B     5 -  26 <=>   19 -  40   (ARG  216  - ALA  237  <=> LEU   24  - GLN   45 )                          
 346: s001-Y 5ihf-B    27 -  30 <=>   42 -  45   (PHE  238  - ILE  241  <=> SER   47  - GLY   50 )                          
 346: s001-Y 5ihf-B    33 -  61 <=>   61 -  89   (GLY  353  - LEU  381  <=> ASP   66  - ASP   94 )                          
 346: s001-Y 5ihf-B    63 -  66 <=>   91 -  94   (VAL  383  - VAL  386  <=> SER   96  - LEU   99 )                          
 346: s001-Y 5ihf-B    72 -  76 <=>   95 -  99   (PRO  392  - GLN  396  <=> THR  100  - ARG  104 )                          
 347: s001-Y 4fzo-A     1 -   4 <=>    1 -   4   (LEU  212  - VAL  215  <=> SER   -2  - LEU    1 )                          
 347: s001-Y 4fzo-A     5 -  27 <=>    6 -  28   (ARG  216  - PHE  238  <=> CYS    3  - LYS   25 )                          
 347: s001-Y 4fzo-A    47 -  69 <=>   30 -  52   (LEU  367  - ALA  389  <=> SER   27  - GLU   49 )                          
 347: s001-Y 4fzo-A    70 -  73 <=>   55 -  58   (ASN  390  - PRO  393  <=> ASP   52  - THR   55 )                          
 347: s001-Y 4fzo-A    75 -  79 <=>   61 -  65   (ALA  395  - GLY  399  <=> GLY   58  - TYR   62 )                          
 347: s001-Y 4fzo-A    81 -  84 <=>   68 -  71   (SER  401  - ILE  404  <=> GLY   65  - ASP   68 )                          
 347: s001-Y 4fzo-A    92 -  95 <=>   78 -  81   (THR  412  - GLN  415  <=> ARG   75  - GLU   78 )                          
 348: s001-Y 4xwj-A     1 -   5 <=>   44 -  48   (LEU  212  - ARG  216  <=> GLY   42  - TYR   46 )                          
 348: s001-Y 4xwj-A     6 -  26 <=>   50 -  70   (LEU  217  - ALA  237  <=> ARG   48  - GLY   68 )                          
 348: s001-Y 4xwj-A    27 -  30 <=>   74 -  77   (PHE  238  - ILE  241  <=> ILE   72  - ARG   75 )                          
 348: s001-Y 4xwj-A    32 -  60 <=>   83 - 111   (PRO  352  - VAL  380  <=> GLU   81  - SER  109 )                          
 348: s001-Y 4xwj-A    61 -  68 <=>  113 - 120   (LEU  381  - PHE  388  <=> LEU  111  - ASP  118 )                          
 348: s001-Y 4xwj-A    70 -  73 <=>  121 - 124   (ASN  390  - PRO  393  <=> ASN  119  - GLU  122 )                          
 348: s001-Y 4xwj-A    80 -  83 <=>  130 - 133   (THR  400  - LEU  403  <=> SER  128  - GLY  131 )                          
 349: s001-Y 5c5e-A     9 -  26 <=>  183 - 200   (VAL  220  - ALA  237  <=> PRO  183  - GLU  200 )                          
 349: s001-Y 5c5e-A    41 -  44 <=>  207 - 210   (THR  361  - LEU  364  <=> SER  207  - SER  210 )                          
 349: s001-Y 5c5e-A    46 -  62 <=>  211 - 227   (ARG  366  - PRO  382  <=> ASN  211  - ASP  227 )                          
 349: s001-Y 5c5e-A    78 -  97 <=>  228 - 247   (GLY  398  - GLU  417  <=> VAL  228  - LYS  247 )                          
 350: s001-Y 7jh6-A     2 -  26 <=>    2 -  26   (ASN  213  - ALA  237  <=> TYR    5  - GLU   29 )                          
 350: s001-Y 7jh6-A    27 -  30 <=>   30 -  33   (PHE  238  - ILE  241  <=> ALA   33  - ARG   36 )                          
 350: s001-Y 7jh6-A    34 -  66 <=>   40 -  72   (LYS  354  - VAL  386  <=> LYS   43  - LEU   75 )                          
 350: s001-Y 7jh6-A    68 -  71 <=>   73 -  76   (PHE  388  - LEU  391  <=> GLN   76  - LYS   79 )                          
 350: s001-Y 7jh6-A    73 -  76 <=>   98 - 101   (PRO  393  - GLN  396  <=> GLU  101  - ILE  104 )                          
 350: s001-Y 7jh6-A    84 -  89 <=>  149 - 154   (ILE  404  - ALA  409  <=> GLU  152  - THR  157 )                          
 351: s001-Y 6vgc-D     1 -  26 <=>    4 -  29   (LEU  212  - ALA  237  <=> GLU    4  - LYS   29 )                          
 351: s001-Y 6vgc-D    27 -  30 <=>   32 -  35   (PHE  238  - ILE  241  <=> HIS   32  - ARG   35 )                          
 351: s001-Y 6vgc-D    40 -  72 <=>   42 -  74   (VAL  360  - PRO  392  <=> GLY   46  - CYS   78 )                          
 351: s001-Y 6vgc-D    75 -  78 <=>   81 -  84   (ALA  395  - GLY  398  <=> PHE   85  - LEU   88 )                          
 351: s001-Y 6vgc-D    81 -  84 <=>   86 -  89   (SER  401  - ILE  404  <=> TYR   90  - VAL   93 )                          
 352: s001-Y 3okq-A     3 -  26 <=>    1 -  24   (ILE  214  - ALA  237  <=> SER  553  - LYS  576 )                          
 352: s001-Y 3okq-A    27 -  30 <=>   27 -  30   (PHE  238  - ILE  241  <=> ASP  579  - ASP  582 )                          
 352: s001-Y 3okq-A    32 -  35 <=>   43 -  46   (PRO  352  - ASN  355  <=> ARG  595  - PRO  598 )                          
 352: s001-Y 3okq-A    37 -  71 <=>   47 -  81   (GLN  357  - LEU  391  <=> ALA  599  - LYS  633 )                          
 353: s001-Y 2e87-A     2 -  26 <=>   36 -  60   (ASN  213  - ALA  237  <=> GLY   36  - ASN   60 )                          
 353: s001-Y 2e87-A    28 -  31 <=>   66 -  69   (ARG  239  - PRO  242  <=> GLU   66  - PRO   69 )                          
 353: s001-Y 2e87-A    32 -  61 <=>   83 - 112   (PRO  352  - LEU  381  <=> ASP   83  - TYR  112 )                          
 353: s001-Y 2e87-A    63 -  73 <=>  114 - 124   (VAL  383  - PRO  393  <=> GLU  114  - GLU  124 )                          
 353: s001-Y 2e87-A    75 -  78 <=>  127 - 130   (ALA  395  - GLY  398  <=> GLU  127  - ARG  130 )                          
 353: s001-Y 2e87-A    79 -  84 <=>  132 - 137   (GLY  399  - ILE  404  <=> PHE  132  - ALA  137 )                          
 354: s001-Y 3wvz-A     6 -  26 <=>  133 - 153   (LEU  217  - ALA  237  <=> ASP  136  - PHE  156 )                          
 354: s001-Y 3wvz-A    27 -  30 <=>  155 - 158   (PHE  238  - ILE  241  <=> VAL  158  - ALA  161 )                          
 354: s001-Y 3wvz-A    39 -  42 <=>  162 - 165   (TYR  359  - ARG  362  <=> PRO  165  - SER  168 )                          
 354: s001-Y 3wvz-A    45 -  48 <=>  166 - 169   (TYR  365  - THR  368  <=> GLU  169  - ILE  172 )                          
 354: s001-Y 3wvz-A    50 -  71 <=>  170 - 191   (VAL  370  - LEU  391  <=> PRO  173  - PHE  194 )                          
 355: s001-Y 4cti-D     1 -  26 <=>   46 -  71   (LEU  212  - ALA  237  <=> LEU  326  - ILE  351 )                          
 355: s001-Y 4cti-D    27 -  30 <=>   74 -  77   (PHE  238  - ILE  241  <=> ALA  354  - MET  357 )                          
 355: s001-Y 4cti-D    39 -  61 <=>   81 - 103   (TYR  359  - LEU  381  <=> GLN  361  - PHE  383 )                          
 355: s001-Y 4cti-D    62 -  66 <=>  105 - 109   (PRO  382  - VAL  386  <=> ASP  385  - THR  389 )                          
 355: s001-Y 4cti-D    71 -  74 <=>  110 - 113   (LEU  391  - SER  394  <=> GLY  390  - MET  393 )                          
 356: s001-Y 2yev-C     3 -  27 <=>    1 -  25   (ILE  214  - PHE  238  <=> UNK    1  - ARG   25 )                          
 356: s001-Y 2yev-C    43 -  61 <=>   30 -  48   (ILE  363  - LEU  381  <=> GLU   30  - LEU   48 )                          
 356: s001-Y 2yev-C    62 -  66 <=>   50 -  54   (PRO  382  - VAL  386  <=> ALA   50  - ALA   54 )                          
 356: s001-Y 2yev-C    68 -  72 <=>   55 -  59   (PHE  388  - PRO  392  <=> LEU   55  - ILE   59 )                          
 357: s001-Y 1ku9-A     2 -  26 <=>   87 - 111   (ASN  213  - ALA  237  <=> VAL   87  - LEU  111 )                          
 357: s001-Y 1ku9-A    27 -  30 <=>  114 - 117   (PHE  238  - ILE  241  <=> LEU  114  - LYS  117 )                          
 357: s001-Y 1ku9-A    40 -  60 <=>  119 - 139   (VAL  360  - VAL  380  <=> ASN  119  - ILE  139 )                          
 357: s001-Y 1ku9-A    61 -  66 <=>  141 - 146   (LEU  381  - VAL  386  <=> GLU  141  - ALA  146 )                          
 357: s001-Y 1ku9-A    68 -  72 <=>  147 - 151   (PHE  388  - PRO  392  <=> LEU  147  - ASP  151 )                          
 358: s001-Y 2qqy-A     2 -  26 <=>    1 -  25   (ASN  213  - ALA  237  <=> UNK    1  - UNK   25 )                          
 358: s001-Y 2qqy-A    27 -  30 <=>   28 -  31   (PHE  238  - ILE  241  <=> HIS   28  - ALA   31 )                          
 358: s001-Y 2qqy-A    37 -  40 <=>   35 -  38   (GLN  357  - VAL  360  <=> GLY   35  - ARG   38 )                          
 358: s001-Y 2qqy-A    43 -  71 <=>   82 - 110   (ILE  363  - LEU  391  <=> ASP   82  - ASN  110 )                          
 358: s001-Y 2qqy-A    72 -  76 <=>  116 - 120   (PRO  392  - GLN  396  <=> LEU  116  - LEU  120 )                          
 358: s001-Y 2qqy-A    78 -  81 <=>  123 - 126   (GLY  398  - SER  401  <=> UNK  123  - ASP  126 )                          
 359: s001-Y 7ns4-i     2 -   5 <=>    5 -   8   (ASN  213  - ARG  216  <=> ASN    8  - ASP   11 )                          
 359: s001-Y 7ns4-i     6 -  26 <=>   10 -  30   (LEU  217  - ALA  237  <=> ASP   13  - ARG   33 )                          
 359: s001-Y 7ns4-i    27 -  30 <=>   33 -  36   (PHE  238  - ILE  241  <=> HIS   36  - ALA   39 )                          
 359: s001-Y 7ns4-i    32 -  70 <=>   67 - 105   (PRO  352  - ASN  390  <=> GLU   76  - ASP  114 )                          
 359: s001-Y 7ns4-i    72 -  75 <=>  119 - 122   (PRO  392  - ALA  395  <=> TYR  139  - TYR  142 )                          
 359: s001-Y 7ns4-i    81 -  84 <=>  156 - 159   (SER  401  - ILE  404  <=> LEU  182  - TYR  185 )                          
 359: s001-Y 7ns4-i    86 -  97 <=>  160 - 171   (VAL  406  - GLU  417  <=> ASP  186  - SER  197 )                          
 360: s001-Y 4nad-A     1 -  26 <=>    3 -  28   (LEU  212  - ALA  237  <=> GLY  175  - LYS  200 )                          
 360: s001-Y 4nad-A    27 -  31 <=>   31 -  35   (PHE  238  - PRO  242  <=> SER  203  - GLU  207 )                          
 360: s001-Y 4nad-A    32 -  71 <=>   46 -  85   (PRO  352  - LEU  391  <=> THR  218  - MET  257 )                          
 361: s001-Y 5z7b-B     1 -  25 <=>  110 - 134   (LEU  212  - GLN  236  <=> GLU  105  - GLN  129 )                          
 361: s001-Y 5z7b-B    26 -  30 <=>  137 - 141   (ALA  237  - ILE  241  <=> SER  132  - GLU  136 )                          
 361: s001-Y 5z7b-B    32 -  66 <=>  158 - 192   (PRO  352  - VAL  386  <=> PRO  153  - LYS  187 )                          
 361: s001-Y 5z7b-B    68 -  72 <=>  193 - 197   (PHE  388  - PRO  392  <=> LEU  188  - LEU  192 )                          
 362: s001-Y 6d0j-B     1 -  26 <=>  207 - 232   (LEU  212  - ALA  237  <=> LEU  214  - CYS  239 )                          
 362: s001-Y 6d0j-B    27 -  30 <=>  236 - 239   (PHE  238  - ILE  241  <=> MET  243  - ILE  246 )                          
 362: s001-Y 6d0j-B    35 -  46 <=>  246 - 257   (ASN  355  - ARG  366  <=> ASN  253  - ALA  264 )                          
 362: s001-Y 6d0j-B    48 -  51 <=>  297 - 300   (THR  368  - GLY  371  <=> VAL  304  - VAL  307 )                          
 362: s001-Y 6d0j-B    53 -  76 <=>  314 - 337   (LEU  373  - GLN  396  <=> PRO  321  - VAL  344 )                          
 362: s001-Y 6d0j-B    77 -  89 <=>  340 - 352   (ILE  397  - ALA  409  <=> LEU  347  - THR  359 )                          
 362: s001-Y 6d0j-B    93 -  97 <=>  392 - 396   (MET  413  - GLU  417  <=> GLN  399  - ALA  403 )                          
 363: s001-Y 5n9j-V     3 -  20 <=>    1 -  18   (ILE  214  - VAL  231  <=> THR   14  - ILE   31 )                          
 363: s001-Y 5n9j-V    22 -  26 <=>   19 -  23   (TYR  233  - ALA  237  <=> PRO   32  - SER   36 )                          
 363: s001-Y 5n9j-V    37 -  72 <=>   34 -  69   (GLN  357  - PRO  392  <=> LEU   47  - ALA   82 )                          
 364: s001-Y 3dew-A     8 -  24 <=>   72 -  88   (LEU  219  - GLN  235  <=> ASP   76  - HIS   92 )                          
 364: s001-Y 3dew-A    25 -  28 <=>   94 -  97   (GLN  236  - ARG  239  <=> LEU   98  - PHE  101 )                          
 364: s001-Y 3dew-A    40 -  45 <=>  105 - 110   (VAL  360  - TYR  365  <=> PRO  109  - ALA  114 )                          
 364: s001-Y 3dew-A    46 -  76 <=>  112 - 142   (ARG  366  - GLN  396  <=> ILE  116  - HIS  146 )                          
 364: s001-Y 3dew-A    78 -  97 <=>  146 - 165   (GLY  398  - GLU  417  <=> SER  150  - GLU  169 )                          
 365: s001-Y 6wg3-D     4 -  26 <=>  129 - 151   (VAL  215  - ALA  237  <=> GLN  214  - VAL  236 )                          
 365: s001-Y 6wg3-D    27 -  30 <=>  155 - 158   (PHE  238  - ILE  241  <=> LEU  240  - HIS  243 )                          
 365: s001-Y 6wg3-D    34 -  65 <=>  183 - 214   (LYS  354  - PHE  385  <=> GLU  268  - ARG  299 )                          
 365: s001-Y 6wg3-D    68 -  72 <=>  216 - 220   (PHE  388  - PRO  392  <=> ARG  301  - ALA  305 )                          
 365: s001-Y 6wg3-D    81 -  90 <=>  227 - 236   (SER  401  - LEU  410  <=> ILE  312  - MET  321 )                          
 365: s001-Y 6wg3-D    92 -  97 <=>  272 - 277   (THR  412  - GLU  417  <=> LEU  357  - GLU  362 )                          
 366: s001-Y 2azj-A     1 -  26 <=>  176 - 201   (LEU  212  - ALA  237  <=> SER  176  - ASP  201 )                          
 366: s001-Y 2azj-A    27 -  31 <=>  205 - 209   (PHE  238  - PRO  242  <=> TYR  205  - LYS  209 )                          
 366: s001-Y 2azj-A    42 -  45 <=>  225 - 228   (ARG  362  - TYR  365  <=> ARG  225  - LYS  228 )                          
 366: s001-Y 2azj-A    47 -  61 <=>  229 - 243   (LEU  367  - LEU  381  <=> LEU  229  - LYS  243 )                          
 366: s001-Y 2azj-A    62 -  66 <=>  245 - 249   (PRO  382  - VAL  386  <=> ASP  245  - SER  249 )                          
 366: s001-Y 2azj-A    68 -  75 <=>  250 - 257   (PHE  388  - ALA  395  <=> ASN  250  - TYR  257 )                          
 366: s001-Y 2azj-A    81 -  94 <=>  263 - 276   (SER  401  - LYS  414  <=> SER  263  - ALA  276 )                          
 367: s001-Y 2id3-A     7 -  27 <=>   72 -  92   (LEU  218  - PHE  238  <=> GLY   84  - PRO  104 )                          
 367: s001-Y 2id3-A    42 -  65 <=>  107 - 130   (ARG  362  - PHE  385  <=> CYS  119  - VAL  142 )                          
 367: s001-Y 2id3-A    67 -  70 <=>  131 - 134   (ASN  387  - ASN  390  <=> ARG  143  - VAL  146 )                          
 367: s001-Y 2id3-A    71 -  75 <=>  139 - 143   (LEU  391  - ALA  395  <=> VAL  151  - THR  155 )                          
 367: s001-Y 2id3-A    76 -  79 <=>  147 - 150   (GLN  396  - GLY  399  <=> GLY  159  - ALA  162 )                          
 367: s001-Y 2id3-A    81 -  94 <=>  151 - 164   (SER  401  - LYS  414  <=> ALA  163  - GLY  176 )                          
 368: s001-Y 1na6-B     3 -  26 <=>  205 - 228   (ILE  214  - ALA  237  <=> LEU  212  - LEU  235 )                          
 368: s001-Y 1na6-B    27 -  30 <=>  233 - 236   (PHE  238  - ILE  241  <=> ILE  240  - LYS  243 )                          
 368: s001-Y 1na6-B    38 -  70 <=>  239 - 271   (GLU  358  - ASN  390  <=> GLY  246  - PHE  278 )                          
 368: s001-Y 1na6-B    72 -  75 <=>  315 - 318   (PRO  392  - ALA  395  <=> ALA  322  - THR  325 )                          
 369: s001-Y 5mpd-Z     1 -   4 <=>  255 - 258   (LEU  212  - VAL  215  <=> LEU  255  - PRO  258 )                          
 369: s001-Y 5mpd-Z     9 -  21 <=>  612 - 624   (VAL  220  - ILE  232  <=> GLY  612  - LEU  624 )                          
 369: s001-Y 5mpd-Z    23 -  26 <=>  625 - 628   (ILE  234  - ALA  237  <=> THR  625  - ASN  628 )                          
 369: s001-Y 5mpd-Z    42 -  71 <=>  636 - 665   (ARG  362  - LEU  391  <=> GLU  700  - GLU  729 )                          
 369: s001-Y 5mpd-Z    72 -  76 <=>  667 - 671   (PRO  392  - GLN  396  <=> GLY  731  - GLU  735 )                          
 369: s001-Y 5mpd-Z    80 -  92 <=>  675 - 687   (THR  400  - THR  412  <=> ALA  739  - ASP  751 )                          
 370: s001-Y 6dfp-A     1 -  24 <=>    9 -  32   (LEU  212  - GLN  235  <=> THR   11  - ASN   34 )                          
 370: s001-Y 6dfp-A    26 -  31 <=>   33 -  38   (ALA  237  - PRO  242  <=> THR   35  - PRO   40 )                          
 370: s001-Y 6dfp-A    34 -  37 <=>   40 -  43   (LYS  354  - GLN  357  <=> VAL   42  - ASP   45 )                          
 370: s001-Y 6dfp-A    39 -  61 <=>   44 -  66   (TYR  359  - LEU  381  <=> TRP   46  - LEU   68 )                          
 370: s001-Y 6dfp-A    62 -  66 <=>   68 -  72   (PRO  382  - VAL  386  <=> PRO   70  - ALA   74 )                          
 370: s001-Y 6dfp-A    68 -  71 <=>   73 -  76   (PHE  388  - LEU  391  <=> SER   75  - SER   78 )                          
 370: s001-Y 6dfp-A    72 -  76 <=>  344 - 348   (PRO  392  - GLN  396  <=> LEU  349  - LYS  353 )                          
 370: s001-Y 6dfp-A    85 -  88 <=>  351 - 354   (VAL  405  - VAL  408  <=> ILE  356  - LYS  359 )                          
 370: s001-Y 6dfp-A    93 -  96 <=>  356 - 359   (MET  413  - LEU  416  <=> LEU  361  - ALA  364 )                          
 371: s001-Y 6vp9-B     1 -  26 <=>  804 - 829   (LEU  212  - ALA  237  <=> LEU  837  - LEU  862 )                          
 371: s001-Y 6vp9-B    27 -  30 <=>  833 - 836   (PHE  238  - ILE  241  <=> LYS  866  - LEU  869 )                          
 371: s001-Y 6vp9-B    45 -  70 <=>  837 - 862   (TYR  365  - ASN  390  <=> ILE  881  - ASP  906 )                          
 371: s001-Y 6vp9-B    71 -  74 <=>  898 - 901   (LEU  391  - SER  394  <=> MET  956  - LEU  959 )                          
 371: s001-Y 6vp9-B    75 -  79 <=>  903 - 907   (ALA  395  - GLY  399  <=> LYS  961  - GLU  965 )                          
 371: s001-Y 6vp9-B    81 -  84 <=>  908 - 911   (SER  401  - ILE  404  <=> THR  966  - LYS  969 )                          
 372: s001-Y 3nmz-A     7 -  28 <=>   47 -  68   (LEU  218  - ARG  239  <=> GLY  375  - ASP  396 )                          
 372: s001-Y 3nmz-A    45 -  70 <=>   70 -  95   (TYR  365  - ASN  390  <=> LYS  398  - TRP  423 )                          
 372: s001-Y 3nmz-A    72 -  75 <=>  110 - 113   (PRO  392  - ALA  395  <=> ALA  440  - GLU  443 )                          
 373: s001-Y 5j9q-D     5 -  26 <=>    2 -  23   (ARG  216  - ALA  237  <=> ASP    2  - TYR   23 )                          
 373: s001-Y 5j9q-D    27 -  30 <=>   27 -  30   (PHE  238  - ILE  241  <=> GLU   27  - SER   30 )                          
 373: s001-Y 5j9q-D    32 -  70 <=>   74 - 112   (PRO  352  - ASN  390  <=> GLU   74  - GLU  112 )                          
 373: s001-Y 5j9q-D    71 -  74 <=>  117 - 120   (LEU  391  - SER  394  <=> LEU  117  - VAL  120 )                          
 374: s001-Y 6zyv-A     1 -  27 <=>  144 - 170   (LEU  212  - PHE  238  <=> ASN  148  - ASN  174 )                          
 374: s001-Y 6zyv-A    50 -  74 <=>  176 - 200   (VAL  370  - SER  394  <=> ASN  180  - ASP  204 )                          
 374: s001-Y 6zyv-A    80 -  92 <=>  212 - 224   (THR  400  - THR  412  <=> SER  216  - ASN  228 )                          
 375: s001-Y 3pwx-A     1 -  26 <=>    7 -  32   (LEU  212  - ALA  237  <=> UNK   44  - LEU   69 )                          
 375: s001-Y 3pwx-A    27 -  31 <=>  136 - 140   (PHE  238  - PRO  242  <=> ASP  173  - THR  177 )                          
 375: s001-Y 3pwx-A    32 -  70 <=>  184 - 222   (PRO  352  - ASN  390  <=> ASP  221  - GLY  259 )                          
 376: s001-Y 5xki-B     2 -  26 <=>  102 - 126   (ASN  213  - ALA  237  <=> PHE  102  - THR  126 )                          
 376: s001-Y 5xki-B    46 -  64 <=>  130 - 148   (ARG  366  - PHE  384  <=> SER  130  - ASN  148 )                          
 376: s001-Y 5xki-B    67 -  70 <=>  149 - 152   (ASN  387  - ASN  390  <=> VAL  149  - ILE  152 )                          
 376: s001-Y 5xki-B    72 -  76 <=>  162 - 166   (PRO  392  - GLN  396  <=> TYR  162  - LYS  166 )                          
 376: s001-Y 5xki-B    78 -  84 <=>  169 - 175   (GLY  398  - ILE  404  <=> ILE  169  - LEU  175 )                          
 376: s001-Y 5xki-B    91 -  94 <=>  191 - 194   (GLU  411  - LYS  414  <=> PHE  191  - SER  194 )                          
 377: s001-Y 7nsb-a     2 -  28 <=>  411 - 437   (ASN  213  - ARG  239  <=> PRO  797  - SER  823 )                          
 377: s001-Y 7nsb-a    46 -  60 <=>  438 - 452   (ARG  366  - VAL  380  <=> ASP  828  - ASN  842 )                          
 377: s001-Y 7nsb-a    61 -  64 <=>  454 - 457   (LEU  381  - PHE  384  <=> PHE  844  - ASP  847 )                          
 377: s001-Y 7nsb-a    67 -  70 <=>  458 - 461   (ASN  387  - ASN  390  <=> THR  848  - PRO  851 )                          
 377: s001-Y 7nsb-a    73 -  76 <=>  462 - 465   (PRO  393  - GLN  396  <=> GLN  852  - ARG  855 )                          
 377: s001-Y 7nsb-a    80 -  89 <=>  469 - 478   (THR  400  - ALA  409  <=> SER  859  - LEU  868 )                          
 377: s001-Y 7nsb-a    92 -  95 <=>  488 - 491   (THR  412  - GLN  415  <=> ALA  878  - GLU  881 )                          
 378: s001-Y 6usf-A     2 -   5 <=>  210 - 213   (ASN  213  - ARG  216  <=> ARG  214  - PRO  217 )                          
 378: s001-Y 6usf-A     7 -  11 <=>  214 - 218   (LEU  218  - LEU  222  <=> LEU  218  - ILE  222 )                          
 378: s001-Y 6usf-A    12 -  21 <=>  220 - 229   (ALA  223  - ILE  232  <=> LEU  224  - CYS  233 )                          
 378: s001-Y 6usf-A    23 -  26 <=>  230 - 233   (ILE  234  - ALA  237  <=> LEU  234  - LEU  237 )                          
 378: s001-Y 6usf-A    27 -  30 <=>  235 - 238   (PHE  238  - ILE  241  <=> PHE  239  - PRO  242 )                          
 378: s001-Y 6usf-A    40 -  43 <=>  239 - 242   (VAL  360  - ILE  363  <=> SER  243  - GLY  246 )                          
 378: s001-Y 6usf-A    46 -  70 <=>  243 - 267   (ARG  366  - ASN  390  <=> GLU  247  - PRO  271 )                          
 378: s001-Y 6usf-A    74 -  77 <=>  273 - 276   (SER  394  - ILE  397  <=> ILE  277  - ILE  280 )                          
 378: s001-Y 6usf-A    79 -  84 <=>  280 - 285   (GLY  399  - ILE  404  <=> LEU  284  - ILE  289 )                          
 378: s001-Y 6usf-A    87 -  93 <=>  452 - 458   (GLY  407  - MET  413  <=> CYS  469  - GLY  475 )                          
 379: s001-Y 3rip-A     9 -  26 <=>   69 -  86   (VAL  220  - ALA  237  <=> HIS   82  - PRO   99 )                          
 379: s001-Y 3rip-A    27 -  31 <=>   89 -  93   (PHE  238  - PRO  242  <=> GLN  102  - ASP  106 )                          
 379: s001-Y 3rip-A    32 -  62 <=>  101 - 131   (PRO  352  - PRO  382  <=> ASP  114  - LYS  144 )                          
 379: s001-Y 3rip-A    63 -  66 <=>  133 - 136   (VAL  383  - VAL  386  <=> GLN  146  - HIS  149 )                          
 379: s001-Y 3rip-A    78 -  81 <=>  143 - 146   (GLY  398  - SER  401  <=> THR  156  - LYS  159 )                          
 379: s001-Y 3rip-A    83 -  86 <=>  159 - 162   (LEU  403  - VAL  406  <=> LEU  172  - ILE  175 )                          
 379: s001-Y 3rip-A    92 -  95 <=>  253 - 256   (THR  412  - GLN  415  <=> LEU  314  - GLN  317 )                          
 380: s001-Y 6c48-D     1 -  26 <=>   10 -  35   (LEU  212  - ALA  237  <=> GLU  357  - MET  382 )                          
 380: s001-Y 6c48-D    27 -  30 <=>   38 -  41   (PHE  238  - ILE  241  <=> GLU  385  - LYS  388 )                          
 380: s001-Y 6c48-D    37 -  40 <=>   45 -  48   (GLN  357  - VAL  360  <=> TYR  392  - PRO  395 )                          
 380: s001-Y 6c48-D    43 -  71 <=>   49 -  77   (ILE  363  - LEU  391  <=> ILE  396  - LYS  424 )                          
 381: s001-Y 2xt6-A     2 -  26 <=>  330 - 354   (ASN  213  - ALA  237  <=> LYS  473  - GLN  497 )                          
 381: s001-Y 2xt6-A    27 -  30 <=>  357 - 360   (PHE  238  - ILE  241  <=> TYR  500  - GLN  503 )                          
 381: s001-Y 2xt6-A    43 -  46 <=>  593 - 596   (ILE  363  - ARG  366  <=> GLU  749  - ASP  752 )                          
 381: s001-Y 2xt6-A    56 -  76 <=>  613 - 633   (ALA  376  - GLN  396  <=> GLY  769  - ALA  789 )                          
 381: s001-Y 2xt6-A    80 -  97 <=>  637 - 654   (THR  400  - GLU  417  <=> LEU  793  - LEU  810 )                          
 382: s001-Y 6rwb-A     1 -  10 <=> 1460 -1469   (LEU  212  - ALA  221  <=> TYR 1617  - SER 1626 )                          
 382: s001-Y 6rwb-A    11 -  26 <=> 1471 -1486   (LEU  222  - ALA  237  <=> ARG 1628  - ASN 1643 )                          
 382: s001-Y 6rwb-A    27 -  30 <=> 1489 -1492   (PHE  238  - ILE  241  <=> SER 1646  - PRO 1649 )                          
 382: s001-Y 6rwb-A    33 -  70 <=> 1514 -1551   (GLY  353  - ASN  390  <=> HIS 1671  - GLN 1708 )                          
 383: s001-Y 1wgz-A     4 -  26 <=>    1 -  23   (VAL  215  - ALA  237  <=> MET    1  - LEU   23 )                          
 383: s001-Y 1wgz-A    27 -  30 <=>   27 -  30   (PHE  238  - ILE  241  <=> ALA   27  - ASP   30 )                          
 383: s001-Y 1wgz-A    36 -  65 <=>   36 -  65   (THR  356  - PHE  385  <=> PRO   36  - GLU   65 )                          
 383: s001-Y 1wgz-A    68 -  72 <=>   68 -  72   (PHE  388  - PRO  392  <=> GLU   68  - GLY   72 )                          
 383: s001-Y 1wgz-A    78 -  81 <=>   93 -  96   (GLY  398  - SER  401  <=> ALA   93  - ARG   96 )                          
 383: s001-Y 1wgz-A    86 -  90 <=>  294 - 298   (VAL  406  - LEU  410  <=> THR  294  - ASP  298 )                          
 383: s001-Y 1wgz-A    93 -  97 <=>  299 - 303   (MET  413  - GLU  417  <=> ALA  299  - GLY  303 )                          
 384: s001-Y 5h9c-A     1 -  26 <=>    4 -  29   (LEU  212  - ALA  237  <=> PHE   -3  - VAL  476 )                          
 384: s001-Y 5h9c-A    27 -  30 <=>   32 -  35   (PHE  238  - ILE  241  <=> ASN  479  - ALA  482 )                          
 384: s001-Y 5h9c-A    33 -  36 <=>   43 -  46   (GLY  353  - THR  356  <=> HIS  490  - GLY  493 )                          
 384: s001-Y 5h9c-A    38 -  41 <=>   48 -  51   (GLU  358  - THR  361  <=> GLU  495  - ALA  498 )                          
 384: s001-Y 5h9c-A    43 -  47 <=>   52 -  56   (ILE  363  - LEU  367  <=> GLY  499  - PHE  503 )                          
 384: s001-Y 5h9c-A    51 -  54 <=>   57 -  60   (GLY  371  - PHE  374  <=> ASN  504  - ASP  507 )                          
 384: s001-Y 5h9c-A    57 -  71 <=>   61 -  75   (PHE  377  - LEU  391  <=> GLN  508  - HIS  523 )                          
 385: s001-Y 7jts-s     8 -  26 <=>  117 - 135   (LEU  219  - ALA  237  <=> ARG  463  - GLN  481 )                          
 385: s001-Y 7jts-s    27 -  30 <=>  139 - 142   (PHE  238  - ILE  241  <=> LYS  485  - GLU  488 )                          
 385: s001-Y 7jts-s    39 -  71 <=>  146 - 178   (TYR  359  - LEU  391  <=> ALA  492  - GLU  524 )                          
 386: s001-Y 7emf-K     3 -  26 <=>    1 -  24   (ILE  214  - ALA  237  <=> LEU    6  - GLY   29 )                          
 386: s001-Y 7emf-K    27 -  31 <=>   28 -  32   (PHE  238  - PRO  242  <=> LEU   33  - LYS   37 )                          
 386: s001-Y 7emf-K    43 -  72 <=>   35 -  64   (ILE  363  - PRO  392  <=> THR   40  - TYR   69 )                          
 387: s001-Y 6xz4-A     2 -  26 <=>  134 - 158   (ASN  213  - ALA  237  <=> ALA  173  - ALA  197 )                          
 387: s001-Y 6xz4-A    27 -  30 <=>  162 - 165   (PHE  238  - ILE  241  <=> ALA  201  - LYS  204 )                          
 387: s001-Y 6xz4-A    39 -  70 <=>  167 - 198   (TYR  359  - ASN  390  <=> ARG  206  - VAL  237 )                          
 387: s001-Y 6xz4-A    72 -  76 <=>  204 - 208   (PRO  392  - GLN  396  <=> ALA  243  - CYS  247 )                          
 387: s001-Y 6xz4-A    79 -  84 <=>  212 - 217   (GLY  399  - ILE  404  <=> SER  251  - GLN  256 )                          
 388: s001-Y 6ozu-A     1 -  26 <=>   76 - 101   (LEU  212  - ALA  237  <=> GLY  219  - ALA  244 )                          
 388: s001-Y 6ozu-A    27 -  30 <=>  104 - 107   (PHE  238  - ILE  241  <=> GLN  247  - ARG  250 )                          
 388: s001-Y 6ozu-A    36 -  64 <=>  113 - 141   (THR  356  - PHE  384  <=> PRO  256  - HIS  284 )                          
 388: s001-Y 6ozu-A    76 -  88 <=>  142 - 154   (GLN  396  - VAL  408  <=> GLY  285  - GLU  297 )                          
 388: s001-Y 6ozu-A    91 -  97 <=>  204 - 210   (GLU  411  - GLU  417  <=> LEU  347  - GLN  353 )                          
 389: s001-Y 6x80-C     1 -  26 <=>   68 -  93   (LEU  212  - ALA  237  <=> ASP   70  - LYS   95 )                          
 389: s001-Y 6x80-C    27 -  31 <=>   96 - 100   (PHE  238  - PRO  242  <=> GLN   98  - ASP  102 )                          
 389: s001-Y 6x80-C    40 -  65 <=>  103 - 128   (VAL  360  - PHE  385  <=> SER  105  - THR  130 )                          
 389: s001-Y 6x80-C    68 -  73 <=>  129 - 134   (PHE  388  - PRO  393  <=> SER  131  - GLN  136 )                          
 389: s001-Y 6x80-C    76 -  81 <=>  161 - 166   (GLN  396  - SER  401  <=> ALA  163  - LYS  168 )                          
 389: s001-Y 6x80-C    85 -  88 <=>  167 - 170   (VAL  405  - VAL  408  <=> ILE  169  - THR  172 )                          
 389: s001-Y 6x80-C    94 -  97 <=>  227 - 230   (LYS  414  - GLU  417  <=> GLY  229  - ALA  232 )                          
 390: s001-Y 2y3a-B     2 -  26 <=>   24 -  48   (ASN  213  - ALA  237  <=> THR  464  - GLN  488 )                          
 390: s001-Y 2y3a-B    27 -  30 <=>   52 -  55   (PHE  238  - ILE  241  <=> GLN  492  - CYS  495 )                          
 390: s001-Y 2y3a-B    35 -  62 <=>   61 -  88   (ASN  355  - PRO  382  <=> GLY  507  - THR  534 )                          
 390: s001-Y 2y3a-B    64 -  71 <=>   89 -  96   (PHE  384  - LEU  391  <=> LYS  535  - ALA  542 )                          
 391: s001-Y 4hwi-B     1 -  25 <=>   81 - 105   (LEU  212  - GLN  236  <=> LEU  146  - ARG  170 )                          
 391: s001-Y 4hwi-B    26 -  30 <=>  108 - 112   (ALA  237  - ILE  241  <=> GLY  173  - ALA  177 )                          
 391: s001-Y 4hwi-B    33 -  36 <=>  119 - 122   (GLY  353  - THR  356  <=> LYS  184  - LYS  187 )                          
 391: s001-Y 4hwi-B    39 -  61 <=>  123 - 145   (TYR  359  - LEU  381  <=> ILE  188  - ILE  210 )                          
 391: s001-Y 4hwi-B    64 -  67 <=>  146 - 149   (PHE  384  - ASN  387  <=> VAL  211  - GLY  214 )                          
 391: s001-Y 4hwi-B    76 -  79 <=>  153 - 156   (GLN  396  - GLY  399  <=> LEU  218  - LYS  221 )                          
 391: s001-Y 4hwi-B    81 -  84 <=>  157 - 160   (SER  401  - ILE  404  <=> MET  222  - LYS  225 )                          
 392: s001-Y 7akx-A     3 -  26 <=>    1 -  24   (ILE  214  - ALA  237  <=> ASP    2  - GLY   25 )                          
 392: s001-Y 7akx-A    27 -  30 <=>   26 -  29   (PHE  238  - ILE  241  <=> PHE   27  - LEU   30 )                          
 392: s001-Y 7akx-A    40 -  44 <=>   30 -  34   (VAL  360  - LEU  364  <=> ASN   31  - ILE   35 )                          
 392: s001-Y 7akx-A    46 -  70 <=>   35 -  59   (ARG  366  - ASN  390  <=> ILE   36  - ILE   60 )                          
 392: s001-Y 7akx-A    72 -  75 <=>   69 -  72   (PRO  392  - ALA  395  <=> THR   70  - ARG   73 )                          
 393: s001-Y 6msr-A     1 -  26 <=>    1 -  26   (LEU  212  - ALA  237  <=> GLY    0  - SER   25 )                          
 393: s001-Y 6msr-A    27 -  30 <=>   30 -  33   (PHE  238  - ILE  241  <=> SER   29  - GLU   32 )                          
 393: s001-Y 6msr-A    39 -  61 <=>   37 -  59   (TYR  359  - LEU  381  <=> ASN   36  - GLU   58 )                          
 393: s001-Y 6msr-A    62 -  66 <=>   61 -  65   (PRO  382  - VAL  386  <=> ASN   60  - ALA   64 )                          
 393: s001-Y 6msr-A    68 -  71 <=>   66 -  69   (PHE  388  - LEU  391  <=> ALA   65  - GLU   68 )                          
 394: s001-Y 2nr5-E     1 -   4 <=>    1 -   4   (LEU  212  - VAL  215  <=> SER   -2  - UNK    1 )                          
 394: s001-Y 2nr5-E     6 -  26 <=>    5 -  25   (LEU  217  - ALA  237  <=> UNK    2  - LEU   22 )                          
 394: s001-Y 2nr5-E    27 -  30 <=>   28 -  31   (PHE  238  - ILE  241  <=> ILE   25  - LEU   28 )                          
 394: s001-Y 2nr5-E    32 -  36 <=>   36 -  40   (PRO  352  - THR  356  <=> ASP   33  - SER   37 )                          
 394: s001-Y 2nr5-E    40 -  62 <=>   41 -  63   (VAL  360  - PRO  382  <=> UNK   40  - PRO   62 )                          
 395: s001-Y 3jc5-A     2 -  26 <=>   30 -  54   (ASN  213  - ALA  237  <=> PRO   30  - LEU   54 )                          
 395: s001-Y 3jc5-A    27 -  30 <=>   57 -  60   (PHE  238  - ILE  241  <=> GLN   57  - LEU   60 )                          
 395: s001-Y 3jc5-A    43 -  72 <=>   64 -  93   (ILE  363  - PRO  392  <=> ASP   64  - ARG   93 )                          
 396: s001-Y 6h2x-A     1 -  26 <=>    4 -  29   (LEU  212  - ALA  237  <=> ASN  338  - ARG  363 )                          
 396: s001-Y 6h2x-A    27 -  30 <=>   33 -  36   (PHE  238  - ILE  241  <=> GLN  367  - VAL  370 )                          
 396: s001-Y 6h2x-A    34 -  66 <=>  312 - 344   (LYS  354  - VAL  386  <=> ARG 1008  - ARG 1040 )                          
 396: s001-Y 6h2x-A    68 -  72 <=>  345 - 349   (PHE  388  - PRO  392  <=> GLU 1041  - ILE 1045 )                          
 397: s001-Y 6br8-A     1 -   5 <=>  145 - 149   (LEU  212  - ARG  216  <=> VAL  270  - ILE  274 )                          
 397: s001-Y 6br8-A     6 -  26 <=>  152 - 172   (LEU  217  - ALA  237  <=> ASN  277  - VAL  297 )                          
 397: s001-Y 6br8-A    27 -  30 <=>  175 - 178   (PHE  238  - ILE  241  <=> LEU  300  - ARG  303 )                          
 397: s001-Y 6br8-A    36 -  60 <=>  182 - 206   (THR  356  - VAL  380  <=> ASN  307  - GLU  331 )                          
 397: s001-Y 6br8-A    61 -  70 <=>  208 - 217   (LEU  381  - ASN  390  <=> HIS  333  - GLN  342 )                          
 397: s001-Y 6br8-A    72 -  75 <=>  234 - 237   (PRO  392  - ALA  395  <=> ILE  359  - ILE  362 )                          
 398: s001-Y 3uum-B     2 -  30 <=>    3 -  31   (ASN  213  - ILE  241  <=> ASP  310  - ILE  338 )                          
 398: s001-Y 3uum-B    36 -  71 <=>   33 -  68   (THR  356  - LEU  391  <=> ASP  340  - GLN  375 )                          
 398: s001-Y 3uum-B    81 -  88 <=>   92 -  99   (SER  401  - VAL  408  <=> ALA  399  - VAL  406 )                          
 399: s001-Y 1yoz-B     1 -   5 <=>   19 -  23   (LEU  212  - ARG  216  <=> GLY   27  - VAL   31 )                          
 399: s001-Y 1yoz-B     7 -  12 <=>   24 -  29   (LEU  218  - ALA  223  <=> GLU   32  - LEU   37 )                          
 399: s001-Y 1yoz-B    13 -  26 <=>   32 -  45   (VAL  224  - ALA  237  <=> GLN   40  - GLU   53 )                          
 399: s001-Y 1yoz-B    27 -  30 <=>   49 -  52   (PHE  238  - ILE  241  <=> LEU   57  - SER   60 )                          
 399: s001-Y 1yoz-B    43 -  59 <=>   56 -  72   (ILE  363  - ALA  379  <=> GLU   64  - VAL   80 )                          
 399: s001-Y 1yoz-B    60 -  71 <=>   74 -  85   (VAL  380  - LEU  391  <=> GLN   82  - PHE   93 )                          
 399: s001-Y 1yoz-B    79 -  85 <=>  102 - 108   (GLY  399  - VAL  405  <=> ILE  110  - TYR  116 )                          
 400: s001-Y 7kfl-A     1 -   5 <=>   58 -  62   (LEU  212  - ARG  216  <=> ILE 1162  - ALA 1166 )                          
 400: s001-Y 7kfl-A     7 -  26 <=>  132 - 151   (LEU  218  - ALA  237  <=> ALA 1265  - PRO 1284 )                          
 400: s001-Y 7kfl-A    28 -  31 <=>  157 - 160   (ARG  239  - PRO  242  <=> ILE 1290  - PRO 1293 )                          
 400: s001-Y 7kfl-A    36 -  44 <=>  165 - 173   (THR  356  - LEU  364  <=> ASN 1308  - ILE 1316 )                          
 400: s001-Y 7kfl-A    46 -  66 <=>  174 - 194   (ARG  366  - VAL  386  <=> ALA 1317  - ASN 1337 )                          
 400: s001-Y 7kfl-A    74 -  78 <=>  196 - 200   (SER  394  - GLY  398  <=> PRO 1339  - VAL 1343 )                          
 400: s001-Y 7kfl-A    80 -  91 <=>  201 - 212   (THR  400  - GLU  411  <=> ARG 1344  - ASN 1355 )                          
 401: s001-Y 4zmk-A    10 -  26 <=>   17 -  33   (ALA  221  - ALA  237  <=> GLU  424  - LYS  440 )                          
 401: s001-Y 4zmk-A    27 -  30 <=>   37 -  40   (PHE  238  - ILE  241  <=> LEU  444  - ALA  447 )                          
 401: s001-Y 4zmk-A    40 -  68 <=>   43 -  71   (VAL  360  - PHE  388  <=> LEU  450  - LYS  478 )                          
 402: s001-Y 4dyl-A     1 -  26 <=>   10 -  35   (LEU  212  - ALA  237  <=> SER    9  - MET   34 )                          
 402: s001-Y 4dyl-A    27 -  30 <=>   38 -  41   (PHE  238  - ILE  241  <=> ARG   37  - SER   40 )                          
 402: s001-Y 4dyl-A    33 -  47 <=>   69 -  83   (GLY  353  - LEU  367  <=> THR   80  - LEU   94 )                          
 402: s001-Y 4dyl-A    48 -  72 <=>   85 - 109   (THR  368  - PRO  392  <=> SER   96  - TRP  120 )                          
 402: s001-Y 4dyl-A    81 -  84 <=>  198 - 201   (SER  401  - ILE  404  <=> GLU  218  - CYS  221 )                          
 403: s001-Y 7jw1-e     2 -   9 <=>    1 -   8   (ASN  213  - VAL  220  <=> PRO    7  - LEU   14 )                          
 403: s001-Y 7jw1-e    11 -  26 <=>    9 -  24   (LEU  222  - ALA  237  <=> ALA   15  - LEU   30 )                          
 403: s001-Y 7jw1-e    27 -  30 <=>   28 -  31   (PHE  238  - ILE  241  <=> THR   34  - ALA   37 )                          
 403: s001-Y 7jw1-e    32 -  71 <=>   81 - 120   (PRO  352  - LEU  391  <=> LEU   87  - LEU  126 )                          
 403: s001-Y 7jw1-e    81 -  84 <=>  200 - 203   (SER  401  - ILE  404  <=> ALA  206  - LEU  209 )                          
 404: s001-Y 3dd4-A     3 -  26 <=>    1 -  24   (ILE  214  - ALA  237  <=> MET    1  - GLN   24 )                          
 404: s001-Y 3dd4-A    27 -  30 <=>   32 -  35   (PHE  238  - ILE  241  <=> VAL   36  - GLU   39 )                          
 404: s001-Y 3dd4-A    36 -  72 <=>   40 -  76   (THR  356  - PRO  392  <=> THR   44  - GLY   80 )                          
 404: s001-Y 3dd4-A    80 -  83 <=>  124 - 127   (THR  400  - LEU  403  <=> LEU  128  - LEU  131 )                          
 404: s001-Y 3dd4-A    86 -  97 <=>  134 - 145   (VAL  406  - GLU  417  <=> GLU  138  - ILE  149 )                          
 405: s001-Y 3ibp-A     4 -  25 <=>   52 -  73   (VAL  215  - GLN  236  <=> THR  623  - VAL  644 )                          
 405: s001-Y 3ibp-A    26 -  29 <=>   76 -  79   (ALA  237  - LYS  240  <=> ASP  647  - GLY  650 )                          
 405: s001-Y 3ibp-A    32 -  72 <=>  214 - 254   (PRO  352  - PRO  392  <=> SER  785  - HIS  825 )                          
 406: s001-Y 1ucu-A     1 -  26 <=>   69 -  94   (LEU  212  - ALA  237  <=> ASP   69  - LEU   94 )                          
 406: s001-Y 1ucu-A    27 -  31 <=>   98 - 102   (PHE  238  - PRO  242  <=> SER   98  - THR  102 )                          
 406: s001-Y 1ucu-A    40 -  65 <=>  104 - 129   (VAL  360  - PHE  385  <=> SER  104  - THR  129 )                          
 406: s001-Y 1ucu-A    68 -  72 <=>  130 - 134   (PHE  388  - PRO  392  <=> GLN  130  - VAL  134 )                          
 406: s001-Y 1ucu-A    76 -  83 <=>  161 - 168   (GLN  396  - LEU  403  <=> GLN  161  - GLY  168 )                          
 406: s001-Y 1ucu-A    85 -  88 <=>  410 - 413   (VAL  405  - VAL  408  <=> LYS  410  - ALA  413 )                          
 407: s001-Y 5ul2-A     2 -  26 <=>  584 - 608   (ASN  213  - ALA  237  <=> VAL  586  - THR  610 )                          
 407: s001-Y 5ul2-A    27 -  30 <=>  612 - 615   (PHE  238  - ILE  241  <=> LEU  614  - VAL  617 )                          
 407: s001-Y 5ul2-A    40 -  70 <=>  617 - 647   (VAL  360  - ASN  390  <=> ASN  619  - SER  649 )                          
 407: s001-Y 5ul2-A    74 -  77 <=>  680 - 683   (SER  394  - ILE  397  <=> LEU  687  - UNK  690 )                          
 407: s001-Y 5ul2-A    78 -  83 <=>  686 - 691   (GLY  398  - LEU  403  <=> TRP  693  - GLU  698 )                          
 407: s001-Y 5ul2-A    87 -  90 <=>  721 - 724   (GLY  407  - LEU  410  <=> TRP  728  - ASP  731 )                          
 408: s001-Y 3wdo-A     2 -  12 <=>  199 - 209   (ASN  213  - ALA  223  <=> VAL  201  - GLU  211 )                          
 408: s001-Y 3wdo-A    13 -  26 <=>  212 - 225   (VAL  224  - ALA  237  <=> LEU  214  - LEU  227 )                          
 408: s001-Y 3wdo-A    27 -  30 <=>  289 - 292   (PHE  238  - ILE  241  <=> ALA  291  - VAL  294 )                          
 408: s001-Y 3wdo-A    35 -  61 <=>  298 - 324   (ASN  355  - LEU  381  <=> THR  300  - LEU  326 )                          
 408: s001-Y 3wdo-A    62 -  65 <=>  326 - 329   (PRO  382  - PHE  385  <=> SER  328  - SER  331 )                          
 408: s001-Y 3wdo-A    68 -  71 <=>  330 - 333   (PHE  388  - LEU  391  <=> PRO  332  - TYR  335 )                          
 408: s001-Y 3wdo-A    74 -  77 <=>  335 - 338   (SER  394  - ILE  397  <=> GLY  337  - MET  340 )                          
 408: s001-Y 3wdo-A    80 -  97 <=>  342 - 359   (THR  400  - GLU  417  <=> SER  344  - ILE  361 )                          
 409: s001-Y 5xef-A     2 -   5 <=>   14 -  17   (ASN  213  - ARG  216  <=> ILE   12  - SER   15 )                          
 409: s001-Y 5xef-A     8 -  26 <=>   18 -  36   (LEU  219  - ALA  237  <=> ASN   16  - LYS   34 )                          
 409: s001-Y 5xef-A    27 -  30 <=>   40 -  43   (PHE  238  - ILE  241  <=> LEU   38  - THR   41 )                          
 409: s001-Y 5xef-A    43 -  65 <=>   45 -  67   (ILE  363  - PHE  385  <=> LYS   43  - LEU   65 )                          
 409: s001-Y 5xef-A    68 -  71 <=>   68 -  71   (PHE  388  - LEU  391  <=> ASN   66  - ILE   69 )                          
 409: s001-Y 5xef-A    72 -  77 <=>   75 -  80   (PRO  392  - ILE  397  <=> LEU   73  - PHE   78 )                          
 409: s001-Y 5xef-A    79 -  82 <=>   83 -  86   (GLY  399  - LEU  402  <=> TYR   81  - ILE   84 )                          
 409: s001-Y 5xef-A    85 -  89 <=>  104 - 108   (VAL  405  - ALA  409  <=> ALA  102  - VAL  106 )                          
 410: s001-Y 5xqz-D     1 -  25 <=>    8 -  32   (LEU  212  - GLN  236  <=> THR   27  - VAL   51 )                          
 410: s001-Y 5xqz-D    26 -  29 <=>   35 -  38   (ALA  237  - LYS  240  <=> GLU   54  - GLY   57 )                          
 410: s001-Y 5xqz-D    43 -  68 <=>   40 -  65   (ILE  363  - PHE  388  <=> ALA   59  - ARG   84 )                          
 411: s001-Y 4wbd-A     1 -  25 <=>  416 - 440   (LEU  212  - GLN  236  <=> GLU  415  - THR  439 )                          
 411: s001-Y 4wbd-A    40 -  44 <=>  447 - 451   (VAL  360  - LEU  364  <=> LYS  446  - SER  450 )                          
 411: s001-Y 4wbd-A    46 -  70 <=>  452 - 476   (ARG  366  - ASN  390  <=> LEU  451  - LYS  475 )                          
 412: s001-Y 4okv-F     2 -   6 <=>    2 -   6   (ASN  213  - LEU  217  <=> TYR  202  - LYS  206 )                          
 412: s001-Y 4okv-F     8 -  26 <=>    7 -  25   (LEU  219  - ALA  237  <=> GLU  207  - THR  225 )                          
 412: s001-Y 4okv-F    27 -  30 <=>   29 -  32   (PHE  238  - ILE  241  <=> GLU  229  - LYS  232 )                          
 412: s001-Y 4okv-F    40 -  43 <=>   34 -  37   (VAL  360  - ILE  363  <=> LYS  234  - PRO  237 )                          
 412: s001-Y 4okv-F    45 -  71 <=>   38 -  64   (TYR  365  - LEU  391  <=> HIS  238  - GLU  264 )                          
 413: s001-Y 3p8c-F     1 -  26 <=>    8 -  33   (LEU  212  - ALA  237  <=> LEU    7  - TYR   32 )                          
 413: s001-Y 3p8c-F    42 -  71 <=>   42 -  71   (ARG  362  - LEU  391  <=> ALA   41  - ASN   70 )                          
 414: s001-Y 4rxx-A     1 -   4 <=>  122 - 125   (LEU  212  - VAL  215  <=> ASP  122  - SER  125 )                          
 414: s001-Y 4rxx-A     8 -  30 <=>  160 - 182   (LEU  219  - ILE  241  <=> LYS  160  - SER  182 )                          
 414: s001-Y 4rxx-A    40 -  65 <=>  184 - 209   (VAL  360  - PHE  385  <=> GLN  184  - GLU  209 )                          
 414: s001-Y 4rxx-A    76 -  79 <=>  210 - 213   (GLN  396  - GLY  399  <=> PRO  210  - LEU  213 )                          
 414: s001-Y 4rxx-A    81 -  92 <=>  214 - 225   (SER  401  - THR  412  <=> LEU  214  - SER  225 )                          
 414: s001-Y 4rxx-A    94 -  97 <=>  226 - 229   (LYS  414  - GLU  417  <=> SER  226  - ALA  229 )                          
 415: s001-Y 5cwb-A     1 -  27 <=>   95 - 121   (LEU  212  - PHE  238  <=> SER   99  - GLY  125 )                          
 415: s001-Y 5cwb-A    50 -  70 <=>  123 - 143   (VAL  370  - ASN  390  <=> SER  127  - LYS  147 )                          
 415: s001-Y 5cwb-A    72 -  78 <=>  151 - 157   (PRO  392  - GLY  398  <=> VAL  155  - GLN  161 )                          
 415: s001-Y 5cwb-A    81 -  91 <=>  161 - 171   (SER  401  - GLU  411  <=> GLU  165  - GLY  175 )                          
 416: s001-Y 3din-E     4 -  25 <=>    1 -  22   (VAL  215  - GLN  236  <=> HIS    9  - LEU   30 )                          
 416: s001-Y 3din-E    26 -  29 <=>   24 -  27   (ALA  237  - LYS  240  <=> GLY   32  - GLY   35 )                          
 416: s001-Y 3din-E    39 -  45 <=>   35 -  41   (TYR  359  - TYR  365  <=> PHE   43  - LEU   49 )                          
 416: s001-Y 3din-E    48 -  70 <=>   42 -  64   (THR  368  - ASN  390  <=> ASP   50  - PHE   72 )                          
 417: s001-Y 6w1s-Y     1 -  28 <=>    6 -  33   (LEU  212  - ARG  239  <=> THR   32  - GLN   59 )                          
 417: s001-Y 6w1s-Y    40 -  71 <=>   37 -  68   (VAL  360  - LEU  391  <=> GLY   63  - LEU   94 )                          
 418: s001-Y 4ap2-B     1 -  21 <=>   50 -  70   (LEU  212  - ILE  232  <=> LEU   66  - ILE   86 )                          
 418: s001-Y 4ap2-B    22 -  26 <=>   72 -  76   (TYR  233  - ALA  237  <=> LYS   88  - ASP   92 )                          
 418: s001-Y 4ap2-B    44 -  69 <=>   82 - 107   (LEU  364  - ALA  389  <=> ASN   98  - LEU  123 )                          
 418: s001-Y 4ap2-B    70 -  73 <=>  109 - 112   (ASN  390  - PRO  393  <=> TYR  125  - ARG  128 )                          
 418: s001-Y 4ap2-B    74 -  77 <=>  121 - 124   (SER  394  - ILE  397  <=> GLU  137  - TYR  140 )                          
 418: s001-Y 4ap2-B    79 -  87 <=>  127 - 135   (GLY  399  - GLY  407  <=> GLY  143  - VAL  151 )                          
 418: s001-Y 4ap2-B    88 -  91 <=>  137 - 140   (VAL  408  - GLU  411  <=> ARG  153  - CYS  156 )                          
 419: s001-Y 3cqx-D     1 -  24 <=>    5 -  28   (LEU  212  - GLN  235  <=> LEU  110  - SER  133 )                          
 419: s001-Y 3cqx-D    25 -  28 <=>   30 -  33   (GLN  236  - ARG  239  <=> LEU  135  - LEU  138 )                          
 419: s001-Y 3cqx-D    29 -  32 <=>   50 -  53   (LYS  240  - PRO  352  <=> PHE  155  - ILE  158 )                          
 419: s001-Y 3cqx-D    35 -  62 <=>   57 -  84   (ASN  355  - PRO  382  <=> CYS  162  - LYS  189 )                          
 420: s001-Y 6jqa-B     2 -  26 <=>   10 -  34   (ASN  213  - ALA  237  <=> GLN   13  - LYS   37 )                          
 420: s001-Y 6jqa-B    27 -  30 <=>   38 -  41   (PHE  238  - ILE  241  <=> THR   41  - GLU   44 )                          
 420: s001-Y 6jqa-B    35 -  63 <=>   47 -  75   (ASN  355  - VAL  383  <=> ASN   50  - THR   78 )                          
 420: s001-Y 6jqa-B    65 -  70 <=>   77 -  82   (PHE  385  - ASN  390  <=> GLN   80  - THR   85 )                          
 420: s001-Y 6jqa-B    71 -  74 <=>   85 -  88   (LEU  391  - SER  394  <=> ASP   88  - ASN   91 )                          
 421: s001-Y 4j2c-A     2 -   5 <=>    2 -   5   (ASN  213  - ARG  216  <=> ALA    2  - ASP    5 )                          
 421: s001-Y 4j2c-A     8 -  25 <=>    6 -  23   (LEU  219  - GLN  236  <=> PRO    6  - GLY   23 )                          
 421: s001-Y 4j2c-A    26 -  29 <=>   26 -  29   (ALA  237  - LYS  240  <=> GLN   26  - THR   29 )                          
 421: s001-Y 4j2c-A    36 -  72 <=>   35 -  71   (THR  356  - PRO  392  <=> PRO   35  - VAL   71 )                          
 421: s001-Y 4j2c-A    75 -  78 <=>   89 -  92   (ALA  395  - GLY  398  <=> LYS   89  - ILE   92 )                          
 421: s001-Y 4j2c-A    81 -  88 <=>   94 - 101   (SER  401  - VAL  408  <=> SER   94  - ASP  101 )                          
 422: s001-Y 6jho-A     1 -   5 <=>   61 -  65   (LEU  212  - ARG  216  <=> GLN   60  - ILE   64 )                          
 422: s001-Y 6jho-A     8 -  26 <=>   66 -  84   (LEU  219  - ALA  237  <=> SER   65  - ARG   83 )                          
 422: s001-Y 6jho-A    27 -  30 <=>   88 -  91   (PHE  238  - ILE  241  <=> GLU   87  - PHE   90 )                          
 422: s001-Y 6jho-A    35 -  61 <=>   97 - 123   (ASN  355  - LEU  381  <=> LYS   96  - ARG  122 )                          
 422: s001-Y 6jho-A    62 -  68 <=>  125 - 131   (PRO  382  - PHE  388  <=> SER  124  - TYR  130 )                          
 422: s001-Y 6jho-A    71 -  74 <=>  153 - 156   (LEU  391  - SER  394  <=> LEU  152  - ASP  155 )                          
 422: s001-Y 6jho-A    75 -  78 <=>  159 - 162   (ALA  395  - GLY  398  <=> GLY  158  - LEU  161 )                          
 422: s001-Y 6jho-A    80 -  88 <=>  163 - 171   (THR  400  - VAL  408  <=> ASN  162  - THR  170 )                          
 423: s001-Y 4gx2-B     3 -  26 <=>    1 -  24   (ILE  214  - ALA  237  <=> ARG   17  - ILE   40 )                          
 423: s001-Y 4gx2-B    27 -  30 <=>   27 -  30   (PHE  238  - ILE  241  <=> TYR   43  - TRP   46 )                          
 423: s001-Y 4gx2-B    40 -  59 <=>   61 -  80   (VAL  360  - ALA  379  <=> GLU   77  - LEU   96 )                          
 423: s001-Y 4gx2-B    60 -  72 <=>   82 -  94   (VAL  380  - PRO  392  <=> ILE   98  - ALA  110 )                          
 424: s001-Y 5che-A     1 -  26 <=>  329 - 354   (LEU  212  - ALA  237  <=> ILE  426  - ALA  451 )                          
 424: s001-Y 5che-A    27 -  31 <=>  359 - 363   (PHE  238  - PRO  242  <=> ILE  456  - GLU  460 )                          
 424: s001-Y 5che-A    32 -  59 <=>  373 - 400   (PRO  352  - ALA  379  <=> ASN  473  - ARG  500 )                          
 424: s001-Y 5che-A    73 -  76 <=>  405 - 408   (PRO  393  - GLN  396  <=> ASP  505  - THR  508 )                          
 424: s001-Y 5che-A    77 -  91 <=>  410 - 424   (ILE  397  - GLU  411  <=> SER  510  - GLY  524 )                          
 425: s001-Y 6eu1-O     1 -  25 <=>  470 - 494   (LEU  212  - GLN  236  <=> SER  573  - GLN  597 )                          
 425: s001-Y 6eu1-O    26 -  29 <=>  496 - 499   (ALA  237  - LYS  240  <=> ASN  599  - LEU  602 )                          
 425: s001-Y 6eu1-O    37 -  71 <=>  513 - 547   (GLN  357  - LEU  391  <=> ASN  616  - VAL  650 )                          
 426: s001-Y 6qgi-A     1 -  22 <=>   36 -  57   (LEU  212  - TYR  233  <=> THR   36  - SER   57 )                          
 426: s001-Y 6qgi-A    23 -  26 <=>   59 -  62   (ILE  234  - ALA  237  <=> ILE   59  - ASN   62 )                          
 426: s001-Y 6qgi-A    28 -  31 <=>   69 -  72   (ARG  239  - PRO  242  <=> VAL   69  - THR   72 )                          
 426: s001-Y 6qgi-A    32 -  70 <=>   94 - 132   (PRO  352  - ASN  390  <=> VAL   94  - VAL  132 )                          
 426: s001-Y 6qgi-A    71 -  75 <=>  139 - 143   (LEU  391  - ALA  395  <=> LYS  139  - PHE  143 )                          
 426: s001-Y 6qgi-A    82 -  88 <=>  223 - 229   (LEU  402  - VAL  408  <=> LEU  223  - LYS  229 )                          
 426: s001-Y 6qgi-A    94 -  97 <=>  336 - 339   (LYS  414  - GLU  417  <=> PRO  336  - PHE  339 )                          
 427: s001-Y 5ncl-A     1 -  26 <=>   20 -  45   (LEU  212  - ALA  237  <=> ALA  285  - GLU  310 )                          
 427: s001-Y 5ncl-A    27 -  31 <=>   49 -  53   (PHE  238  - PRO  242  <=> GLU  314  - HIS  318 )                          
 427: s001-Y 5ncl-A    39 -  63 <=>   56 -  80   (TYR  359  - VAL  383  <=> SER  321  - THR  345 )                          
 427: s001-Y 5ncl-A    73 -  78 <=>  401 - 406   (PRO  393  - GLY  398  <=> PHE  739  - TYR  744 )                          
 427: s001-Y 5ncl-A    82 -  85 <=>  407 - 410   (LEU  402  - VAL  405  <=> SER  745  - ASP  748 )                          
 428: s001-Y 4kf7-A     2 -   5 <=>  858 - 861   (ASN  213  - ARG  216  <=> PRO  903  - GLY  906 )                          
 428: s001-Y 4kf7-A     7 -  26 <=>  862 - 881   (LEU  218  - ALA  237  <=> ALA  907  - VAL  926 )                          
 428: s001-Y 4kf7-A    27 -  30 <=>  885 - 888   (PHE  238  - ILE  241  <=> SER  930  - TRP  933 )                          
 428: s001-Y 4kf7-A    39 -  65 <=>  891 - 917   (TYR  359  - PHE  385  <=> PRO  936  - VAL  962 )                          
 428: s001-Y 4kf7-A    74 -  78 <=>  918 - 922   (SER  394  - GLY  398  <=> LEU  971  - LEU  975 )                          
 428: s001-Y 4kf7-A    80 -  88 <=>  926 - 934   (THR  400  - VAL  408  <=> ALA  979  - LEU  987 )                          
 428: s001-Y 4kf7-A    91 -  94 <=>  935 - 938   (GLU  411  - LYS  414  <=> SER  988  - SER  991 )                          
 429: s001-Y 3on0-A    50 -  61 <=>    6 -  17   (VAL  370  - LEU  381  <=> TYR    7  - ASP   18 )                          
 429: s001-Y 3on0-A    62 -  67 <=>   19 -  24   (PRO  382  - ASN  387  <=> VAL   20  - GLN   25 )                          
 429: s001-Y 3on0-A    69 -  72 <=>   25 -  28   (ALA  389  - PRO  392  <=> GLU   26  - GLU   29 )                          
 429: s001-Y 3on0-A    74 -  77 <=>   29 -  32   (SER  394  - ILE  397  <=> GLU   30  - LEU   33 )                          
 429: s001-Y 3on0-A    79 -  97 <=>   35 -  53   (GLY  399  - GLU  417  <=> VAL   36  - LYS   54 )                          
 430: s001-Y 6bug-C     1 -  26 <=>   62 -  87   (LEU  212  - ALA  237  <=> SER   62  - GLN   87 )                          
 430: s001-Y 6bug-C    51 -  61 <=>   90 - 100   (GLY  371  - LEU  381  <=> ASN   90  - LEU  100 )                          
 430: s001-Y 6bug-C    63 -  69 <=>  102 - 108   (VAL  383  - ALA  389  <=> VAL  102  - VAL  108 )                          
 430: s001-Y 6bug-C    71 -  75 <=>  125 - 129   (LEU  391  - ALA  395  <=> GLY  125  - LEU  129 )                          
 430: s001-Y 6bug-C    76 -  79 <=>  131 - 134   (GLN  396  - GLY  399  <=> PHE  131  - VAL  134 )                          
 430: s001-Y 6bug-C    81 -  86 <=>  135 - 140   (SER  401  - VAL  406  <=> GLY  135  - MET  140 )                          
 430: s001-Y 6bug-C    87 -  91 <=>  143 - 147   (GLY  407  - GLU  411  <=> GLY  143  - GLU  147 )                          
 431: s001-Y 5i4q-B     1 -  26 <=>   10 -  35   (LEU  212  - ALA  237  <=> ASP   10  - LEU   35 )                          
 431: s001-Y 5i4q-B    27 -  30 <=>   38 -  41   (PHE  238  - ILE  241  <=> GLN   38  - SER   41 )                          
 431: s001-Y 5i4q-B    40 -  61 <=>   43 -  64   (VAL  360  - LEU  381  <=> ASN   43  - UNK   64 )                          
 431: s001-Y 5i4q-B    62 -  65 <=>   66 -  69   (PRO  382  - PHE  385  <=> TYR   66  - GLU   69 )                          
 431: s001-Y 5i4q-B    75 -  78 <=>   70 -  73   (ALA  395  - GLY  398  <=> TYR   70  - GLY   73 )                          
 431: s001-Y 5i4q-B    80 -  84 <=>   74 -  78   (THR  400  - ILE  404  <=> LYS   74  - ASP   78 )                          
 432: s001-Y 5uaw-B    25 -  31 <=>  136 - 142   (GLN  236  - PRO  242  <=> GLU  130  - ALA  136 )                          
 432: s001-Y 5uaw-B    36 -  69 <=>  169 - 202   (THR  356  - ALA  389  <=> GLU  163  - GLY  196 )                          
 432: s001-Y 5uaw-B    71 -  77 <=>  203 - 209   (LEU  391  - ILE  397  <=> LEU  197  - VAL  203 )                          
 432: s001-Y 5uaw-B    78 -  95 <=>  211 - 228   (GLY  398  - GLN  415  <=> LEU  205  - GLN  222 )                          
 433: s001-Y 5yud-C     7 -  10 <=>    6 -   9   (LEU  218  - ALA  221  <=> SER  426  - LEU  429 )                          
 433: s001-Y 5yud-C    12 -  30 <=>   10 -  28   (ALA  223  - ILE  241  <=> ARG  430  - SER  448 )                          
 433: s001-Y 5yud-C    32 -  67 <=>   32 -  67   (PRO  352  - ASN  387  <=> SER  452  - PRO  487 )                          
 433: s001-Y 5yud-C    69 -  72 <=>   68 -  71   (ALA  389  - PRO  392  <=> GLN  488  - LEU  491 )                          
 434: s001-Y 4um2-A     7 -  13 <=>   52 -  58   (LEU  218  - VAL  224  <=> LEU  629  - ASP  635 )                          
 434: s001-Y 4um2-A    14 -  22 <=>   61 -  69   (VAL  225  - TYR  233  <=> ASN  638  - ASN  646 )                          
 434: s001-Y 4um2-A    23 -  26 <=>   71 -  74   (ILE  234  - ALA  237  <=> PHE  648  - VAL  651 )                          
 434: s001-Y 4um2-A    27 -  30 <=>   77 -  80   (PHE  238  - ILE  241  <=> LYS  654  - GLN  657 )                          
 434: s001-Y 4um2-A    35 -  38 <=>   86 -  89   (ASN  355  - GLU  358  <=> ASN  663  - ASN  666 )                          
 434: s001-Y 4um2-A    40 -  73 <=>   90 - 123   (VAL  360  - PRO  393  <=> PRO  667  - LEU  700 )                          
 434: s001-Y 4um2-A    76 -  84 <=>  145 - 153   (GLN  396  - ILE  404  <=> ALA  725  - GLY  733 )                          
 434: s001-Y 4um2-A    92 -  97 <=>  219 - 224   (THR  412  - GLU  417  <=> ILE  799  - GLU  804 )                          
 435: s001-Y 2gfp-A     3 -  26 <=>  192 - 215   (ILE  214  - ALA  237  <=> TYR  200  - ILE  223 )                          
 435: s001-Y 2gfp-A    27 -  31 <=>  220 - 224   (PHE  238  - PRO  242  <=> ALA  228  - VAL  232 )                          
 435: s001-Y 2gfp-A    37 -  40 <=>  278 - 281   (GLN  357  - VAL  360  <=> LEU  286  - TRP  289 )                          
 435: s001-Y 2gfp-A    42 -  60 <=>  282 - 300   (ARG  362  - VAL  380  <=> ILE  290  - LEU  308 )                          
 435: s001-Y 2gfp-A    61 -  67 <=>  302 - 308   (LEU  381  - ASN  387  <=> PHE  310  - LEU  316 )                          
 435: s001-Y 2gfp-A    70 -  74 <=>  309 - 313   (ASN  390  - SER  394  <=> PHE  317  - THR  321 )                          
 435: s001-Y 2gfp-A    75 -  78 <=>  316 - 319   (ALA  395  - GLY  398  <=> ALA  324  - PRO  327 )                          
 435: s001-Y 2gfp-A    80 -  97 <=>  320 - 337   (THR  400  - GLU  417  <=> PHE  328  - ILE  345 )                          
 436: s001-Y 2m6u-A     1 -  26 <=>    1 -  26   (LEU  212  - ALA  237  <=> LEU    1  - LYS   26 )                          
 436: s001-Y 2m6u-A    45 -  61 <=>   29 -  45   (TYR  365  - LEU  381  <=> LYS   29  - ILE   45 )                          
 436: s001-Y 2m6u-A    63 -  71 <=>   47 -  55   (VAL  383  - LEU  391  <=> ASN   47  - GLU   55 )                          
 436: s001-Y 2m6u-A    78 -  85 <=>   72 -  79   (GLY  398  - VAL  405  <=> LYS   72  - LYS   79 )                          
 437: s001-Y 3d19-A     2 -   5 <=>   36 -  39   (ASN  213  - ARG  216  <=> ARG   46  - ASP   49 )                          
 437: s001-Y 3d19-A     7 -  26 <=>   40 -  59   (LEU  218  - ALA  237  <=> THR   50  - ILE   69 )                          
 437: s001-Y 3d19-A    27 -  31 <=>   62 -  66   (PHE  238  - PRO  242  <=> SER   72  - GLU   76 )                          
 437: s001-Y 3d19-A    40 -  70 <=>   68 -  98   (VAL  360  - ASN  390  <=> ASP   78  - LEU  108 )                          
 437: s001-Y 3d19-A    71 -  76 <=>  107 - 112   (LEU  391  - GLN  396  <=> ASN  117  - VAL  122 )                          
 437: s001-Y 3d19-A    79 -  82 <=>  116 - 119   (GLY  399  - LEU  402  <=> SER  126  - ALA  129 )                          
 437: s001-Y 3d19-A    89 -  95 <=>  245 - 251   (ALA  409  - GLN  415  <=> HIS  255  - ASP  261 )                          
 438: s001-Y 3icq-T     3 -  27 <=>  762 - 786   (ILE  214  - PHE  238  <=> ASP  770  - ALA  794 )                          
 438: s001-Y 3icq-T    44 -  71 <=>  789 - 816   (LEU  364  - LEU  391  <=> GLY  797  - GLY  824 )                          
 438: s001-Y 3icq-T    80 -  85 <=>  831 - 836   (THR  400  - VAL  405  <=> LEU  839  - LEU  844 )                          
 439: s001-Y 1au1-A     8 -  25 <=>    2 -  19   (LEU  219  - GLN  236  <=> SER    2  - LYS   19 )                          
 439: s001-Y 1au1-A    26 -  31 <=>   22 -  27   (ALA  237  - PRO  242  <=> TRP   22  - ARG   27 )                          
 439: s001-Y 1au1-A    38 -  41 <=>   75 -  78   (GLU  358  - THR  361  <=> SER   75  - GLY   78 )                          
 439: s001-Y 1au1-A    43 -  70 <=>   79 - 106   (ILE  363  - ASN  390  <=> TRP   79  - LEU  106 )                          
 439: s001-Y 1au1-A    83 -  88 <=>  154 - 159   (LEU  403  - VAL  408  <=> PHE  154  - ARG  159 )                          
 440: s001-Y 6qj3-A     1 -   4 <=>   35 -  38   (LEU  212  - VAL  215  <=> ASP   37  - SER   40 )                          
 440: s001-Y 6qj3-A     6 -  26 <=>   75 -  95   (LEU  217  - ALA  237  <=> TYR   83  - GLU  103 )                          
 440: s001-Y 6qj3-A    27 -  30 <=>   98 - 101   (PHE  238  - ILE  241  <=> VAL  106  - HIS  109 )                          
 440: s001-Y 6qj3-A    38 -  41 <=>  106 - 109   (GLU  358  - THR  361  <=> ASP  114  - GLU  117 )                          
 440: s001-Y 6qj3-A    43 -  72 <=>  110 - 139   (ILE  363  - PRO  392  <=> LEU  118  - LYS  147 )                          
 440: s001-Y 6qj3-A    81 -  87 <=>  146 - 152   (SER  401  - GLY  407  <=> GLU  179  - UNK  185 )                          
 441: s001-Y 7bsp-A     8 -  26 <=>  926 - 944   (LEU  219  - ALA  237  <=> VAL  989  - VAL 1007 )                          
 441: s001-Y 7bsp-A    27 -  30 <=>  948 - 951   (PHE  238  - ILE  241  <=> LEU 1011  - ASP 1014 )                          
 441: s001-Y 7bsp-A    38 -  63 <=>  954 - 979   (GLU  358  - VAL  383  <=> PHE 1017  - GLY 1042 )                          
 441: s001-Y 7bsp-A    76 -  79 <=>  995 - 998   (GLN  396  - GLY  399  <=> ALA 1058  - LEU 1061 )                          
 441: s001-Y 7bsp-A    81 -  96 <=> 1002 -1017   (SER  401  - LEU  416  <=> SER 1065  - PRO 1080 )                          
 442: s001-Y 3fey-A     3 -   8 <=>  613 - 618   (ILE  214  - LEU  219  <=> GLU  627  - PHE  632 )                          
 442: s001-Y 3fey-A     9 -  26 <=>  620 - 637   (VAL  220  - ALA  237  <=> ARG  634  - HIS  651 )                          
 442: s001-Y 3fey-A    27 -  30 <=>  640 - 643   (PHE  238  - ILE  241  <=> LYS  654  - LYS  657 )                          
 442: s001-Y 3fey-A    32 -  68 <=>  658 - 694   (PRO  352  - PHE  388  <=> VAL  687  - GLU  723 )                          
 442: s001-Y 3fey-A    71 -  74 <=>  710 - 713   (LEU  391  - SER  394  <=> TRP  739  - ASN  742 )                          
 442: s001-Y 3fey-A    75 -  78 <=>  715 - 718   (ALA  395  - GLY  398  <=> ILE  744  - LEU  747 )                          
 442: s001-Y 3fey-A    81 -  88 <=>  720 - 727   (SER  401  - VAL  408  <=> GLN  749  - GLN  756 )                          
 443: s001-Y 2spc-A     2 -  26 <=>    1 -  25   (ASN  213  - ALA  237  <=> GLN    0  - PHE   24 )                          
 443: s001-Y 2spc-A    27 -  30 <=>   29 -  32   (PHE  238  - ILE  241  <=> ASP   28  - ALA   31 )                          
 443: s001-Y 2spc-A    39 -  71 <=>   36 -  68   (TYR  359  - LEU  391  <=> GLY   35  - GLN   67 )                          
 444: s001-Y 6hd8-B     4 -  31 <=>   13 -  40   (VAL  215  - PRO  242  <=> GLN   21  - GLU   48 )                          
 444: s001-Y 6hd8-B    40 -  61 <=>   44 -  65   (VAL  360  - LEU  381  <=> ASP   52  - ILE   73 )                          
 444: s001-Y 6hd8-B    62 -  66 <=>   67 -  71   (PRO  382  - VAL  386  <=> TYR   75  - ILE   79 )                          
 444: s001-Y 6hd8-B    68 -  72 <=>   72 -  76   (PHE  388  - PRO  392  <=> PHE   80  - TYR   84 )                          
 444: s001-Y 6hd8-B    81 -  88 <=>   93 - 100   (SER  401  - VAL  408  <=> VAL  101  - PRO  108 )                          
 445: s001-Y 6nr8-6     1 -  17 <=>    3 -  19   (LEU  212  - ILE  228  <=> LYS   15  - GLN   31 )                          
 445: s001-Y 6nr8-6    19 -  26 <=>   20 -  27   (GLY  230  - ALA  237  <=> LYS   32  - GLU   39 )                          
 445: s001-Y 6nr8-6    27 -  30 <=>   31 -  34   (PHE  238  - ILE  241  <=> VAL   43  - GLU   46 )                          
 445: s001-Y 6nr8-6    33 -  37 <=>   40 -  44   (GLY  353  - GLN  357  <=> GLY   52  - VAL   56 )                          
 445: s001-Y 6nr8-6    39 -  71 <=>   56 -  88   (TYR  359  - LEU  391  <=> GLU   68  - GLN  100 )                          
 446: s001-Y 6wg3-B     2 -  26 <=>  165 - 189   (ASN  213  - ALA  237  <=> THR  165  - ILE  189 )                          
 446: s001-Y 6wg3-B    27 -  30 <=>  193 - 196   (PHE  238  - ILE  241  <=> LEU  193  - ILE  196 )                          
 446: s001-Y 6wg3-B    33 -  72 <=>  493 - 532   (GLY  353  - PRO  392  <=> ALA  986  - LYS 1025 )                          
 447: s001-Y 2p22-A     6 -  26 <=>  104 - 124   (LEU  217  - ALA  237  <=> LYS  321  - THR  341 )                          
 447: s001-Y 2p22-A    27 -  30 <=>  128 - 131   (PHE  238  - ILE  241  <=> LEU  345  - MET  348 )                          
 447: s001-Y 2p22-A    39 -  68 <=>  138 - 167   (TYR  359  - PHE  388  <=> PRO  355  - LEU  384 )                          
 448: s001-Y 1lrz-A     3 -   6 <=>  227 - 230   (ILE  214  - LEU  217  <=> PRO  239  - TYR  242 )                          
 448: s001-Y 1lrz-A    10 -  25 <=>  231 - 246   (ALA  221  - GLN  236  <=> ILE  243  - ILE  258 )                          
 448: s001-Y 1lrz-A    26 -  30 <=>  249 - 253   (ALA  237  - ILE  241  <=> LYS  261  - LYS  265 )                          
 448: s001-Y 1lrz-A    34 -  69 <=>  261 - 296   (LYS  354  - ALA  389  <=> ARG  273  - GLY  308 )                          
 449: s001-Y 4eyy-Q     2 -   6 <=>    1 -   5   (ASN  213  - LEU  217  <=> MET    1  - LEU    5 )                          
 449: s001-Y 4eyy-Q     8 -  27 <=>    6 -  25   (LEU  219  - PHE  238  <=> SER    6  - PRO   25 )                          
 449: s001-Y 4eyy-Q    43 -  68 <=>   28 -  53   (ILE  363  - PHE  388  <=> LYS   28  - ALA   53 )                          
 449: s001-Y 4eyy-Q    71 -  74 <=>   54 -  57   (LEU  391  - SER  394  <=> SER   54  - GLN   57 )                          
 450: s001-Y 7eu9-A     9 -  26 <=>  363 - 380   (VAL  220  - ALA  237  <=> GLY  369  - LYS  386 )                          
 450: s001-Y 7eu9-A    27 -  30 <=>  384 - 387   (PHE  238  - ILE  241  <=> ASP  390  - SER  393 )                          
 450: s001-Y 7eu9-A    40 -  43 <=>  390 - 393   (VAL  360  - ILE  363  <=> GLU  396  - LYS  399 )                          
 450: s001-Y 7eu9-A    45 -  61 <=>  394 - 410   (TYR  365  - LEU  381  <=> GLU  400  - THR  416 )                          
 450: s001-Y 7eu9-A    62 -  66 <=>  412 - 416   (PRO  382  - VAL  386  <=> CYS  418  - GLY  422 )                          
 450: s001-Y 7eu9-A    68 -  71 <=>  417 - 420   (PHE  388  - LEU  391  <=> LYS  423  - LYS  426 )                          
 450: s001-Y 7eu9-A    75 -  78 <=>  421 - 424   (ALA  395  - GLY  398  <=> THR  427  - VAL  430 )                          
 450: s001-Y 7eu9-A    79 -  90 <=>  427 - 438   (GLY  399  - LEU  410  <=> LEU  433  - ALA  444 )                          
 451: s001-Y 5mmj-t     1 -  25 <=>   14 -  38   (LEU  212  - GLN  236  <=> GLN   85  - GLU  109 )                          
 451: s001-Y 5mmj-t    26 -  29 <=>   41 -  44   (ALA  237  - LYS  240  <=> ASP  112  - LYS  115 )                          
 451: s001-Y 5mmj-t    42 -  69 <=>   48 -  75   (ARG  362  - ALA  389  <=> GLY  119  - GLY  146 )                          
 451: s001-Y 5mmj-t    71 -  76 <=>   77 -  82   (LEU  391  - GLN  396  <=> LEU  148  - ALA  153 )                          
 451: s001-Y 5mmj-t    79 -  85 <=>   85 -  91   (GLY  399  - VAL  405  <=> ARG  156  - ARG  162 )                          
 452: s001-Y 6lle-A     2 -  26 <=>  246 - 270   (ASN  213  - ALA  237  <=> ARG  246  - ALA  270 )                          
 452: s001-Y 6lle-A    27 -  30 <=>  274 - 277   (PHE  238  - ILE  241  <=> ILE  274  - GLY  277 )                          
 452: s001-Y 6lle-A    37 -  59 <=>  285 - 307   (GLN  357  - ALA  379  <=> GLY  285  - ILE  307 )                          
 452: s001-Y 6lle-A    61 -  65 <=>  308 - 312   (LEU  381  - PHE  385  <=> PRO  308  - PRO  312 )                          
 452: s001-Y 6lle-A    67 -  70 <=>  313 - 316   (ASN  387  - ASN  390  <=> ALA  313  - THR  316 )                          
 452: s001-Y 6lle-A    72 -  76 <=>  754 - 758   (PRO  392  - GLN  396  <=> MET  756  - ILE  760 )                          
 452: s001-Y 6lle-A    78 -  84 <=>  761 - 767   (GLY  398  - ILE  404  <=> LEU  763  - GLY  769 )                          
 453: s001-Y 6rwy-g     3 -  26 <=>    1 -  24   (ILE  214  - ALA  237  <=> MET    1  - GLY   24 )                          
 453: s001-Y 6rwy-g    27 -  31 <=>   28 -  32   (PHE  238  - PRO  242  <=> VAL   28  - SER   32 )                          
 453: s001-Y 6rwy-g    32 -  35 <=>   43 -  46   (PRO  352  - ASN  355  <=> GLN   43  - THR   46 )                          
 453: s001-Y 6rwy-g    38 -  72 <=>   47 -  81   (GLU  358  - PRO  392  <=> LEU   47  - LEU   81 )                          
 454: s001-Y 6oce-A     1 -  26 <=>  343 - 368   (LEU  212  - ALA  237  <=> SER  366  - PHE  391 )                          
 454: s001-Y 6oce-A    28 -  31 <=>  373 - 376   (ARG  239  - PRO  242  <=> ALA  396  - GLU  399 )                          
 454: s001-Y 6oce-A    35 -  41 <=>  392 - 398   (ASN  355  - THR  361  <=> ASP  415  - ILE  421 )                          
 454: s001-Y 6oce-A    43 -  70 <=>  399 - 426   (ILE  363  - ASN  390  <=> GLN  422  - GLY  449 )                          
 454: s001-Y 6oce-A    72 -  76 <=>  433 - 437   (PRO  392  - GLN  396  <=> LEU  456  - SER  460 )                          
 454: s001-Y 6oce-A    79 -  93 <=>  441 - 455   (GLY  399  - MET  413  <=> TYR  464  - VAL  478 )                          
 455: s001-Y 3jyy-B     2 -  25 <=>  137 - 160   (ASN  213  - GLN  236  <=> ASN  138  - ASN  161 )                          
 455: s001-Y 3jyy-B    26 -  29 <=>  163 - 166   (ALA  237  - LYS  240  <=> LYS  164  - GLU  167 )                          
 455: s001-Y 3jyy-B    44 -  71 <=>  220 - 247   (LEU  364  - LEU  391  <=> ARG  221  - GLN  248 )                          
 455: s001-Y 3jyy-B    75 -  84 <=>  253 - 262   (ALA  395  - ILE  404  <=> THR  254  - ASN  263 )                          
 455: s001-Y 3jyy-B    86 -  89 <=>  263 - 266   (VAL  406  - ALA  409  <=> TYR  264  - GLU  267 )                          
 456: s001-Y 2efl-A     7 -  26 <=>    6 -  25   (LEU  218  - ALA  237  <=> GLU    6  - LEU   25 )                          
 456: s001-Y 2efl-A    27 -  30 <=>   29 -  32   (PHE  238  - ILE  241  <=> ILE   29  - VAL   32 )                          
 456: s001-Y 2efl-A    32 -  70 <=>   80 - 118   (PRO  352  - ASN  390  <=> HIS   87  - GLN  125 )                          
 456: s001-Y 2efl-A    74 -  77 <=>  203 - 206   (SER  394  - ILE  397  <=> PRO  210  - PHE  213 )                          
 456: s001-Y 2efl-A    78 -  84 <=>  208 - 214   (GLY  398  - ILE  404  <=> LYS  215  - GLU  221 )                          
 457: s001-Y 5yfp-H     1 -  28 <=>  391 - 418   (LEU  212  - ARG  239  <=> LYS  621  - VAL  650 )                          
 457: s001-Y 5yfp-H    43 -  54 <=>  420 - 431   (ILE  363  - PHE  374  <=> ASN  652  - ILE  663 )                          
 457: s001-Y 5yfp-H    55 -  70 <=>  433 - 448   (LEU  375  - ASN  390  <=> PHE  665  - LYS  680 )                          
 457: s001-Y 5yfp-H    71 -  76 <=>  450 - 455   (LEU  391  - GLN  396  <=> LEU  682  - SER  687 )                          
 457: s001-Y 5yfp-H    80 -  87 <=>  462 - 469   (THR  400  - GLY  407  <=> CYS  694  - HIS  701 )                          
 458: s001-Y 6t5a-A     2 -  26 <=>   27 -  51   (ASN  213  - ALA  237  <=> ILE   50  - THR   74 )                          
 458: s001-Y 6t5a-A    27 -  30 <=>   55 -  58   (PHE  238  - ILE  241  <=> CYS   78  - ASN   81 )                          
 458: s001-Y 6t5a-A    33 -  60 <=>   69 -  96   (GLY  353  - VAL  380  <=> ASP   98  - SER  125 )                          
 459: s001-Y 6ep3-B     6 -  26 <=>   72 -  92   (LEU  217  - ALA  237  <=> ILE   74  - ALA   94 )                          
 459: s001-Y 6ep3-B    27 -  30 <=>   96 -  99   (PHE  238  - ILE  241  <=> ALA   98  - PHE  101 )                          
 459: s001-Y 6ep3-B    42 -  45 <=>  189 - 192   (ARG  362  - TYR  365  <=> ALA  191  - LYS  194 )                          
 459: s001-Y 6ep3-B    47 -  61 <=>  193 - 207   (LEU  367  - LEU  381  <=> ILE  195  - LEU  209 )                          
 459: s001-Y 6ep3-B    62 -  66 <=>  209 - 213   (PRO  382  - VAL  386  <=> ILE  211  - ARG  215 )                          
 459: s001-Y 6ep3-B    68 -  72 <=>  214 - 218   (PHE  388  - PRO  392  <=> LEU  216  - HIS  220 )                          
 460: s001-Y 6q0x-A     1 -  25 <=>  164 - 188   (LEU  212  - GLN  236  <=> SER  292  - GLU  316 )                          
 460: s001-Y 6q0x-A    26 -  30 <=>  191 - 195   (ALA  237  - ILE  241  <=> PHE  319  - LEU  323 )                          
 460: s001-Y 6q0x-A    32 -  61 <=>  214 - 243   (PRO  352  - LEU  381  <=> THR  342  - ILE  371 )                          
 460: s001-Y 6q0x-A    62 -  70 <=>  245 - 253   (PRO  382  - ASN  390  <=> GLY  373  - ILE  381 )                          
 460: s001-Y 6q0x-A    72 -  76 <=>  349 - 353   (PRO  392  - GLN  396  <=> ALA  477  - TRP  481 )                          
 461: s001-Y 7kyc-A     1 -   4 <=>  950 - 953   (LEU  212  - VAL  215  <=> PHE 1211  - SER 1214 )                          
 461: s001-Y 7kyc-A    10 -  26 <=> 1046 -1062   (ALA  221  - ALA  237  <=> HIS 1307  - CYS 1323 )                          
 461: s001-Y 7kyc-A    27 -  30 <=> 1066 -1069   (PHE  238  - ILE  241  <=> VAL 1327  - HIS 1330 )                          
 461: s001-Y 7kyc-A    38 -  64 <=> 1072 -1098   (GLU  358  - PHE  384  <=> ARG 1333  - ALA 1359 )                          
 461: s001-Y 7kyc-A    66 -  69 <=> 1099 -1102   (VAL  386  - ALA  389  <=> ILE 1360  - ARG 1363 )                          
 461: s001-Y 7kyc-A    76 -  79 <=> 1109 -1112   (GLN  396  - GLY  399  <=> ALA 1370  - TYR 1373 )                          
 461: s001-Y 7kyc-A    81 -  93 <=> 1115 -1127   (SER  401  - MET  413  <=> PRO 1376  - PHE 1388 )                          
 462: s001-Y 6o9l-3     1 -  26 <=>  153 - 178   (LEU  212  - ALA  237  <=> VAL  153  - LYS  178 )                          
 462: s001-Y 6o9l-3    27 -  30 <=>  181 - 184   (PHE  238  - ILE  241  <=> GLN  181  - LEU  184 )                          
 462: s001-Y 6o9l-3    35 -  38 <=>  191 - 194   (ASN  355  - GLU  358  <=> ASP  191  - VAL  194 )                          
 462: s001-Y 6o9l-3    41 -  65 <=>  195 - 219   (THR  361  - PHE  385  <=> ALA  195  - LYS  219 )                          
 463: s001-Y 2rbd-A     4 -  26 <=>    6 -  28   (VAL  215  - ALA  237  <=> PRO   12  - GLY   34 )                          
 463: s001-Y 2rbd-A    27 -  30 <=>   32 -  35   (PHE  238  - ILE  241  <=> PHE   38  - HIS   41 )                          
 463: s001-Y 2rbd-A    39 -  69 <=>   37 -  67   (TYR  359  - ALA  389  <=> GLY   43  - GLY   73 )                          
 463: s001-Y 2rbd-A    84 -  87 <=>   72 -  75   (ILE  404  - GLY  407  <=> PRO   78  - PRO   81 )                          
 464: s001-Y 6lo8-E     1 -  26 <=>    8 -  33   (LEU  212  - ALA  237  <=> GLN    9  - ARG   34 )                          
 464: s001-Y 6lo8-E    28 -  31 <=>   39 -  42   (ARG  239  - PRO  242  <=> VAL   40  - PHE   43 )                          
 464: s001-Y 6lo8-E    40 -  60 <=>   48 -  68   (VAL  360  - VAL  380  <=> THR   49  - ARG   69 )                          
 464: s001-Y 6lo8-E    61 -  64 <=>   70 -  73   (LEU  381  - PHE  384  <=> GLY   71  - PHE   74 )                          
 465: s001-Y 4ich-B     7 -  21 <=>   74 -  88   (LEU  218  - ILE  232  <=> ALA  167  - LEU  181 )                          
 465: s001-Y 4ich-B    25 -  28 <=>   98 - 101   (GLN  236  - ARG  239  <=> TRP  191  - TRP  194 )                          
 465: s001-Y 4ich-B    43 -  61 <=>  110 - 128   (ILE  363  - LEU  381  <=> LEU  203  - THR  221 )                          
 465: s001-Y 4ich-B    62 -  70 <=>  130 - 138   (PRO  382  - ASN  390  <=> ALA  223  - LYS  231 )                          
 465: s001-Y 4ich-B    71 -  77 <=>  142 - 148   (LEU  391  - ILE  397  <=> PHE  235  - ASP  241 )                          
 465: s001-Y 4ich-B    79 -  93 <=>  151 - 165   (GLY  399  - MET  413  <=> ALA  244  - VAL  258 )                          
 465: s001-Y 4ich-B    94 -  97 <=>  167 - 170   (LYS  414  - GLU  417  <=> THR  260  - ARG  263 )                          
 466: s001-Y 6pwn-A     2 -  26 <=>   20 -  44   (ASN  213  - ALA  237  <=> ASN   20  - ILE   44 )                          
 466: s001-Y 6pwn-A    27 -  30 <=>   48 -  51   (PHE  238  - ILE  241  <=> ILE   48  - ALA   51 )                          
 466: s001-Y 6pwn-A    32 -  60 <=>   59 -  87   (PRO  352  - VAL  380  <=> ARG   59  - GLY   87 )                          
 466: s001-Y 6pwn-A    61 -  64 <=>   90 -  93   (LEU  381  - PHE  384  <=> GLY   90  - THR   93 )                          
 467: s001-Y 6zxf-z     2 -  26 <=>  167 - 191   (ASN  213  - ALA  237  <=> GLN  294  - ALA  318 )                          
 467: s001-Y 6zxf-z    46 -  66 <=>  222 - 242   (ARG  366  - VAL  386  <=> ASP  349  - MET  369 )                          
 467: s001-Y 6zxf-z    68 -  71 <=>  243 - 246   (PHE  388  - LEU  391  <=> ARG  370  - VAL  373 )                          
 467: s001-Y 6zxf-z    75 -  85 <=>  247 - 257   (ALA  395  - VAL  405  <=> ALA  374  - PHE  384 )                          
 467: s001-Y 6zxf-z    87 -  94 <=>  260 - 267   (GLY  407  - LYS  414  <=> ASP  387  - ASN  394 )                          
 468: s001-Y 3zta-A     9 -  26 <=>   22 -  39   (VAL  220  - ALA  237  <=> HIS   29  - SER   46 )                          
 468: s001-Y 3zta-A    27 -  30 <=>   42 -  45   (PHE  238  - ILE  241  <=> GLU   49  - GLY   52 )                          
 468: s001-Y 3zta-A    47 -  66 <=>   47 -  66   (LEU  367  - VAL  386  <=> THR   54  - GLY   73 )                          
 468: s001-Y 3zta-A    75 -  97 <=>   68 -  90   (ALA  395  - GLU  417  <=> HIS   75  - GLN   97 )                          
 469: s001-Y 3euh-B     1 -   7 <=>  149 - 155   (LEU  212  - LEU  218  <=> ASN  155  - LYS  161 )                          
 469: s001-Y 3euh-B     8 -  26 <=>  157 - 175   (LEU  219  - ALA  237  <=> SER  163  - GLN  181 )                          
 469: s001-Y 3euh-B    27 -  30 <=>  178 - 181   (PHE  238  - ILE  241  <=> GLN  184  - ASP  187 )                          
 469: s001-Y 3euh-B    32 -  70 <=>  190 - 228   (PRO  352  - ASN  390  <=> ASP  196  - LEU  234 )                          
 469: s001-Y 3euh-B    75 -  78 <=>  251 - 254   (ALA  395  - GLY  398  <=> GLN  257  - LEU  260 )                          
 469: s001-Y 3euh-B    81 -  85 <=>  256 - 260   (SER  401  - VAL  405  <=> ARG  262  - TRP  266 )                          
 470: s001-Y 5lbm-C     5 -  26 <=>    2 -  23   (ARG  216  - ALA  237  <=> SER    3  - ALA   24 )                          
 470: s001-Y 5lbm-C    27 -  30 <=>   27 -  30   (PHE  238  - ILE  241  <=> SER   28  - GLY   31 )                          
 470: s001-Y 5lbm-C    43 -  72 <=>   33 -  62   (ILE  363  - PRO  392  <=> GLU   34  - GLU   63 )                          
 471: s001-Y 1kmi-Z     1 -  26 <=>   64 -  89   (LEU  212  - ALA  237  <=> ARG   68  - ARG   93 )                          
 471: s001-Y 1kmi-Z    27 -  30 <=>   93 -  96   (PHE  238  - ILE  241  <=> TRP   97  - ASP  100 )                          
 471: s001-Y 1kmi-Z    43 -  66 <=>   99 - 122   (ILE  363  - VAL  386  <=> ASP  103  - SER  126 )                          
 471: s001-Y 1kmi-Z    68 -  71 <=>  123 - 126   (PHE  388  - LEU  391  <=> PHE  127  - ALA  130 )                          
 472: s001-Y 2my1-A     7 -  13 <=>   16 -  22   (LEU  218  - VAL  224  <=> ASP   14  - LYS   20 )                          
 472: s001-Y 2my1-A    15 -  26 <=>   23 -  34   (ALA  226  - ALA  237  <=> PRO   21  - ASP   32 )                          
 472: s001-Y 2my1-A    27 -  30 <=>   38 -  41   (PHE  238  - ILE  241  <=> ASP   36  - SER   39 )                          
 472: s001-Y 2my1-A    40 -  43 <=>   44 -  47   (VAL  360  - ILE  363  <=> ALA   42  - SER   45 )                          
 472: s001-Y 2my1-A    45 -  67 <=>   48 -  70   (TYR  365  - ASN  387  <=> ASN   46  - TYR   68 )                          
 472: s001-Y 2my1-A    68 -  76 <=>   72 -  80   (PHE  388  - GLN  396  <=> ARG   70  - TYR   78 )                          
 472: s001-Y 2my1-A    78 -  81 <=>   88 -  91   (GLY  398  - SER  401  <=> TYR   86  - LYS   89 )                          
 473: s001-Y 5oc0-A     2 -  25 <=>    1 -  24   (ASN  213  - GLN  236  <=> GLU    2  - CYS   25 )                          
 473: s001-Y 5oc0-A    26 -  30 <=>   27 -  31   (ALA  237  - ILE  241  <=> GLU   28  - PHE   32 )                          
 473: s001-Y 5oc0-A    40 -  72 <=>   33 -  65   (VAL  360  - PRO  392  <=> PRO   34  - TYR   66 )                          
 473: s001-Y 5oc0-A    78 -  81 <=>   93 -  96   (GLY  398  - SER  401  <=> PHE   94  - LEU   97 )                          
 473: s001-Y 5oc0-A    83 -  93 <=>  140 - 150   (LEU  403  - MET  413  <=> ALA  141  - HIS  151 )                          
 474: s001-Y 3aei-A     1 -  25 <=>    5 -  29   (LEU  212  - GLN  236  <=> ARG    5  - GLU   29 )                          
 474: s001-Y 3aei-A    26 -  30 <=>   32 -  36   (ALA  237  - ILE  241  <=> TYR   32  - ILE   36 )                          
 474: s001-Y 3aei-A    33 -  36 <=>   42 -  45   (GLY  353  - THR  356  <=> SER   42  - ARG   45 )                          
 474: s001-Y 3aei-A    39 -  71 <=>   58 -  90   (TYR  359  - LEU  391  <=> THR   58  - GLU   90 )                          
 475: s001-Y 2ycd-A     2 -  18 <=>   90 - 106   (ASN  213  - VAL  229  <=> GLU  103  - LEU  119 )                          
 475: s001-Y 2ycd-A    19 -  26 <=>  108 - 115   (GLY  230  - ALA  237  <=> THR  121  - ASN  128 )                          
 475: s001-Y 2ycd-A    27 -  30 <=>  118 - 121   (PHE  238  - ILE  241  <=> THR  131  - LEU  134 )                          
 475: s001-Y 2ycd-A    36 -  63 <=>  125 - 152   (THR  356  - VAL  383  <=> ASN  138  - GLY  165 )                          
 475: s001-Y 2ycd-A    74 -  77 <=>  154 - 157   (SER  394  - ILE  397  <=> ARG  167  - LEU  170 )                          
 475: s001-Y 2ycd-A    82 -  88 <=>  167 - 173   (LEU  402  - VAL  408  <=> LEU  180  - ARG  186 )                          
 475: s001-Y 2ycd-A    93 -  97 <=>  203 - 207   (MET  413  - GLU  417  <=> ALA  216  - GLN  220 )                          
 476: s001-Y 6sz9-D     2 -  26 <=>   42 -  66   (ASN  213  - ALA  237  <=> LEU   52  - ALA   76 )                          
 476: s001-Y 6sz9-D    27 -  30 <=>   70 -  73   (PHE  238  - ILE  241  <=> LEU   80  - TYR   83 )                          
 476: s001-Y 6sz9-D    32 -  71 <=>   82 - 121   (PRO  352  - LEU  391  <=> GLU   92  - SER  131 )                          
 476: s001-Y 6sz9-D    81 -  84 <=>  238 - 241   (SER  401  - ILE  404  <=> SER  249  - THR  252 )                          
 476: s001-Y 6sz9-D    88 -  91 <=>  272 - 275   (VAL  408  - GLU  411  <=> GLU  283  - TYR  286 )                          
 477: s001-Y 2wit-A     1 -  26 <=>  175 - 200   (LEU  212  - ALA  237  <=> GLU  231  - LEU  256 )                          
 477: s001-Y 2wit-A    27 -  30 <=>  204 - 207   (PHE  238  - ILE  241  <=> GLN  260  - ALA  263 )                          
 477: s001-Y 2wit-A    32 -  61 <=>  388 - 417   (PRO  352  - LEU  381  <=> ALA  446  - VAL  475 )                          
 477: s001-Y 2wit-A    62 -  68 <=>  419 - 425   (PRO  382  - PHE  388  <=> GLY  477  - GLY  483 )                          
 477: s001-Y 2wit-A    73 -  76 <=>  430 - 433   (PRO  393  - GLN  396  <=> ASN  488  - VAL  491 )                          
 477: s001-Y 2wit-A    79 -  97 <=>  437 - 455   (GLY  399  - GLU  417  <=> TRP  495  - ASN  513 )                          
 478: s001-Y 5b86-A     1 -  26 <=>  234 - 259   (LEU  212  - ALA  237  <=> PRO  305  - ARG  330 )                          
 478: s001-Y 5b86-A    27 -  30 <=>  263 - 266   (PHE  238  - ILE  241  <=> LEU  334  - GLN  337 )                          
 478: s001-Y 5b86-A    38 -  41 <=>  272 - 275   (GLU  358  - THR  361  <=> VAL  343  - GLN  346 )                          
 478: s001-Y 5b86-A    43 -  67 <=>  281 - 305   (ILE  363  - ASN  387  <=> CYS  352  - SER  376 )                          
 478: s001-Y 5b86-A    76 -  79 <=>  309 - 312   (GLN  396  - GLY  399  <=> UNK  380  - LYS  383 )                          
 478: s001-Y 5b86-A    81 -  92 <=>  313 - 324   (SER  401  - THR  412  <=> GLN  384  - ARG  395 )                          
 478: s001-Y 5b86-A    94 -  97 <=>  378 - 381   (LYS  414  - GLU  417  <=> PRO  449  - ASP  452 )                          
 479: s001-Y 3vuo-A     4 -  27 <=>  511 - 534   (VAL  215  - PHE  238  <=> ASP  553  - THR  576 )                          
 479: s001-Y 3vuo-A    28 -  31 <=>  554 - 557   (ARG  239  - PRO  242  <=> LEU  596  - LEU  599 )                          
 479: s001-Y 3vuo-A    32 -  70 <=>  630 - 668   (PRO  352  - ASN  390  <=> TRP  672  - SER  710 )                          
 479: s001-Y 3vuo-A    74 -  77 <=>  681 - 684   (SER  394  - ILE  397  <=> LYS  723  - THR  726 )                          
 479: s001-Y 3vuo-A    80 -  86 <=>  688 - 694   (THR  400  - VAL  406  <=> PHE  730  - GLU  736 )                          
 479: s001-Y 3vuo-A    92 -  96 <=>  978 - 982   (THR  412  - LEU  416  <=> ASP 1020  - ALA 1024 )                          
 480: s001-Y 3tul-A     2 -  26 <=>    2 -  26   (ASN  213  - ALA  237  <=> GLY   83  - ARG  107 )                          
 480: s001-Y 3tul-A    27 -  30 <=>   30 -  33   (PHE  238  - ILE  241  <=> TRP  111  - UNK  114 )                          
 480: s001-Y 3tul-A    32 -  35 <=>   39 -  42   (PRO  352  - ASN  355  <=> GLU  120  - ILE  123 )                          
 480: s001-Y 3tul-A    40 -  71 <=>   43 -  74   (VAL  360  - LEU  391  <=> SER  126  - TYR  157 )                          
 480: s001-Y 3tul-A    73 -  77 <=>  112 - 116   (PRO  393  - ILE  397  <=> LEU  202  - THR  206 )                          
 480: s001-Y 3tul-A    78 -  81 <=>  119 - 122   (GLY  398  - SER  401  <=> THR  209  - ALA  212 )                          
 481: s001-Y 7a6h-O     2 -  25 <=>  403 - 426   (ASN  213  - GLN  236  <=> THR  425  - GLU  448 )                          
 481: s001-Y 7a6h-O    26 -  29 <=>  429 - 432   (ALA  237  - LYS  240  <=> GLN  451  - THR  454 )                          
 481: s001-Y 7a6h-O    32 -  72 <=>  468 - 508   (PRO  352  - PRO  392  <=> MET  490  - THR  530 )                          
 482: s001-Y 3p01-A     1 -  26 <=>    4 -  29   (LEU  212  - ALA  237  <=> ALA  140  - VAL  165 )                          
 482: s001-Y 3p01-A    27 -  30 <=>   33 -  36   (PHE  238  - ILE  241  <=> VAL  169  - ALA  172 )                          
 482: s001-Y 3p01-A    39 -  56 <=>   39 -  56   (TYR  359  - ALA  376  <=> SER  175  - ALA  192 )                          
 482: s001-Y 3p01-A    79 -  89 <=>  153 - 163   (GLY  399  - ALA  409  <=> LEU  289  - LEU  299 )                          
 483: s001-Y 6wlw-0     1 -   5 <=>   86 -  90   (LEU  212  - ARG  216  <=> ILE   86  - ASN   90 )                          
 483: s001-Y 6wlw-0     7 -  26 <=>   91 - 110   (LEU  218  - ALA  237  <=> LEU   91  - VAL  110 )                          
 483: s001-Y 6wlw-0    27 -  31 <=>  113 - 117   (PHE  238  - PRO  242  <=> ASN  113  - PRO  117 )                          
 483: s001-Y 6wlw-0    32 -  61 <=>  122 - 151   (PRO  352  - LEU  381  <=> ASP  122  - CYS  151 )                          
 483: s001-Y 6wlw-0    62 -  71 <=>  153 - 162   (PRO  382  - LEU  391  <=> VAL  153  - ALA  162 )                          
 483: s001-Y 6wlw-0    75 -  78 <=>  181 - 184   (ALA  395  - GLY  398  <=> ILE  181  - SER  184 )                          
 483: s001-Y 6wlw-0    81 -  84 <=>  186 - 189   (SER  401  - ILE  404  <=> ILE  186  - PHE  189 )                          
 484: s001-Y 4acl-A     4 -  26 <=>   21 -  43   (VAL  215  - ALA  237  <=> ASP   22  - LEU   44 )                          
 484: s001-Y 4acl-A    27 -  30 <=>   47 -  50   (PHE  238  - ILE  241  <=> LEU   48  - LYS   51 )                          
 484: s001-Y 4acl-A    43 -  72 <=>   52 -  81   (ILE  363  - PRO  392  <=> SER   53  - ASN   82 )                          
 484: s001-Y 4acl-A    75 -  79 <=>   82 -  86   (ALA  395  - GLY  399  <=> ILE   83  - LEU   87 )                          
 484: s001-Y 4acl-A    82 -  85 <=>   87 -  90   (LEU  402  - VAL  405  <=> LEU   88  - GLU   91 )                          
 485: s001-Y 5ys9-A     1 -  26 <=>  343 - 368   (LEU  212  - ALA  237  <=> TYR  350  - GLN  375 )                          
 485: s001-Y 5ys9-A    27 -  30 <=>  371 - 374   (PHE  238  - ILE  241  <=> GLN  378  - ASP  381 )                          
 485: s001-Y 5ys9-A    34 -  61 <=>  380 - 407   (LYS  354  - LEU  381  <=> ASP  387  - PHE  414 )                          
 485: s001-Y 5ys9-A    62 -  71 <=>  409 - 418   (PRO  382  - LEU  391  <=> THR  416  - GLN  425 )                          
 485: s001-Y 5ys9-A    72 -  75 <=>  438 - 441   (PRO  392  - ALA  395  <=> TYR  445  - TRP  448 )                          
 485: s001-Y 5ys9-A    79 -  82 <=>  551 - 554   (GLY  399  - LEU  402  <=> THR  558  - HIS  561 )                          
 485: s001-Y 5ys9-A    86 -  92 <=>  560 - 566   (VAL  406  - THR  412  <=> TYR  567  - SER  573 )                          
 485: s001-Y 5ys9-A    94 -  97 <=>  567 - 570   (LYS  414  - GLU  417  <=> ALA  574  - ASP  577 )                          
 486: s001-Y 7dl2-A     5 -  25 <=>  384 - 404   (ARG  216  - GLN  236  <=> CYS  519  - LEU  539 )                          
 486: s001-Y 7dl2-A    27 -  30 <=>  406 - 409   (PHE  238  - ILE  241  <=> PRO  541  - GLU  544 )                          
 486: s001-Y 7dl2-A    40 -  70 <=>  411 - 441   (VAL  360  - ASN  390  <=> GLU  546  - TYR  576 )                          
 486: s001-Y 7dl2-A    74 -  77 <=>  448 - 451   (SER  394  - ILE  397  <=> ALA  583  - VAL  586 )                          
 486: s001-Y 7dl2-A    80 -  91 <=>  455 - 466   (THR  400  - GLU  411  <=> LEU  590  - SER  601 )                          
 486: s001-Y 7dl2-A    93 -  96 <=>  524 - 527   (MET  413  - LEU  416  <=> LYS  698  - SER  701 )                          
 487: s001-Y 5wgr-A     4 -  26 <=>  404 - 426   (VAL  215  - ALA  237  <=> PRO  406  - PRO  428 )                          
 487: s001-Y 5wgr-A    27 -  30 <=>  429 - 432   (PHE  238  - ILE  241  <=> GLU  431  - LYS  434 )                          
 487: s001-Y 5wgr-A    39 -  70 <=>  435 - 466   (TYR  359  - ASN  390  <=> PRO  437  - ARG  468 )                          
 487: s001-Y 5wgr-A    88 -  91 <=>  499 - 502   (VAL  408  - GLU  411  <=> ASN  501  - THR  504 )                          
 487: s001-Y 5wgr-A    94 -  97 <=>  649 - 652   (LYS  414  - GLU  417  <=> TYR  651  - SER  654 )                          
 488: s001-Y 3jac-A     1 -   4 <=>   77 -  80   (LEU  212  - VAL  215  <=> UNK  277  - UNK  280 )                          
 488: s001-Y 3jac-A     5 -  26 <=>  377 - 398   (ARG  216  - ALA  237  <=> ILE 1991  - SER 2012 )                          
 488: s001-Y 3jac-A    27 -  30 <=>  402 - 405   (PHE  238  - ILE  241  <=> VAL 2016  - ALA 2019 )                          
 488: s001-Y 3jac-A    38 -  65 <=>  409 - 436   (GLU  358  - PHE  385  <=> MET 2023  - GLN 2050 )                          
 488: s001-Y 3jac-A    73 -  76 <=>  439 - 442   (PRO  393  - GLN  396  <=> LEU 2053  - ALA 2056 )                          
 488: s001-Y 3jac-A    80 -  85 <=>  446 - 451   (THR  400  - VAL  405  <=> TRP 2060  - LEU 2065 )                          
 488: s001-Y 3jac-A    86 -  89 <=>  480 - 483   (VAL  406  - ALA  409  <=> ALA 2094  - ILE 2097 )                          
 488: s001-Y 3jac-A    94 -  97 <=>  517 - 520   (LYS  414  - GLU  417  <=> LEU 2131  - LEU 2134 )                          
 489: s001-Y 5fwl-E     3 -  26 <=>   29 -  52   (ILE  214  - ALA  237  <=> ARG   30  - GLY   53 )                          
 489: s001-Y 5fwl-E    27 -  30 <=>   56 -  59   (PHE  238  - ILE  241  <=> CYS   57  - LYS   60 )                          
 489: s001-Y 5fwl-E    32 -  66 <=>   79 - 113   (PRO  352  - VAL  386  <=> GLU   80  - TRP  114 )                          
 489: s001-Y 5fwl-E    69 -  74 <=>  114 - 119   (ALA  389  - SER  394  <=> ASN  115  - SER  120 )                          
 490: s001-Y 6wq0-A    10 -  25 <=>   68 -  83   (ALA  221  - GLN  236  <=> THR   69  - ALA   84 )                          
 490: s001-Y 6wq0-A    26 -  29 <=>   86 -  89   (ALA  237  - LYS  240  <=> LEU   87  - ILE   90 )                          
 490: s001-Y 6wq0-A    44 -  62 <=>   92 - 110   (LEU  364  - PRO  382  <=> GLY   93  - TYR  111 )                          
 490: s001-Y 6wq0-A    77 -  92 <=>  111 - 126   (ILE  397  - THR  412  <=> GLY  112  - GLY  127 )                          
 491: s001-Y 1yvp-B     2 -   7 <=>    7 -  12   (ASN  213  - LEU  218  <=> PRO   10  - GLN   15 )                          
 491: s001-Y 1yvp-B    15 -  25 <=>   25 -  35   (ALA  226  - GLN  236  <=> SER   28  - CYS   38 )                          
 491: s001-Y 1yvp-B    26 -  29 <=>   37 -  40   (ALA  237  - LYS  240  <=> GLY   40  - GLY   43 )                          
 491: s001-Y 1yvp-B    40 -  62 <=>   43 -  65   (VAL  360  - PRO  382  <=> TYR   46  - GLY   68 )                          
 491: s001-Y 1yvp-B    79 -  94 <=>   66 -  81   (GLY  399  - LYS  414  <=> LYS   69  - GLY   84 )                          
 492: s001-Y 6sxc-A     1 -   4 <=>    7 -  10   (LEU  212  - VAL  215  <=> ILE    5  - LEU    8 )                          
 492: s001-Y 6sxc-A     5 -  25 <=>   12 -  32   (ARG  216  - GLN  236  <=> GLU   10  - GLY   30 )                          
 492: s001-Y 6sxc-A    26 -  29 <=>   35 -  38   (ALA  237  - LYS  240  <=> THR   33  - THR   36 )                          
 492: s001-Y 6sxc-A    44 -  70 <=>   40 -  66   (LEU  364  - ASN  390  <=> SER   38  - ILE   64 )                          
 492: s001-Y 6sxc-A    83 -  86 <=>  105 - 108   (LEU  403  - VAL  406  <=> ARG  103  - ARG  106 )                          
 493: s001-Y 2cwo-A     8 -  26 <=>    5 -  23   (LEU  219  - ALA  237  <=> LEU    5  - ARG   23 )                          
 493: s001-Y 2cwo-A    27 -  30 <=>   26 -  29   (PHE  238  - ILE  241  <=> GLU   26  - THR   29 )                          
 493: s001-Y 2cwo-A    43 -  72 <=>   31 -  60   (ILE  363  - PRO  392  <=> SER   31  - GLU   60 )                          
 493: s001-Y 2cwo-A    80 -  85 <=>   67 -  72   (THR  400  - VAL  405  <=> GLY   79  - GLU   84 )                          
 494: s001-Y 1xdo-A     7 -  26 <=>   29 -  48   (LEU  218  - ALA  237  <=> ASN   30  - PHE   49 )                          
 494: s001-Y 1xdo-A    27 -  30 <=>   53 -  56   (PHE  238  - ILE  241  <=> PHE   54  - LEU   57 )                          
 494: s001-Y 1xdo-A    32 -  35 <=>   66 -  69   (PRO  352  - ASN  355  <=> GLN   67  - ASN   70 )                          
 494: s001-Y 1xdo-A    38 -  70 <=>   70 - 102   (GLU  358  - ASN  390  <=> SER   71  - ALA  103 )                          
 494: s001-Y 1xdo-A    71 -  74 <=>  106 - 109   (LEU  391  - SER  394  <=> ILE  107  - ILE  110 )                          
 494: s001-Y 1xdo-A    84 -  87 <=>  293 - 296   (ILE  404  - GLY  407  <=> TYR  294  - PHE  297 )                          
 494: s001-Y 1xdo-A    94 -  97 <=>  405 - 408   (LYS  414  - GLU  417  <=> PHE  406  - GLU  409 )                          
 495: s001-Y 6t8d-X     2 -  26 <=>   42 -  66   (ASN  213  - ALA  237  <=> ASP   41  - GLN   65 )                          
 495: s001-Y 6t8d-X    27 -  30 <=>   70 -  73   (PHE  238  - ILE  241  <=> ILE   69  - GLN   72 )                          
 495: s001-Y 6t8d-X    32 -  70 <=>  107 - 145   (PRO  352  - ASN  390  <=> LEU  106  - GLN  144 )                          
 495: s001-Y 6t8d-X    72 -  76 <=>  259 - 263   (PRO  392  - GLN  396  <=> THR  258  - ILE  262 )                          
 495: s001-Y 6t8d-X    78 -  85 <=>  266 - 273   (GLY  398  - VAL  405  <=> LEU  265  - PHE  272 )                          
 495: s001-Y 6t8d-X    94 -  97 <=>  336 - 339   (LYS  414  - GLU  417  <=> PRO  335  - VAL  338 )                          
 496: s001-Y 2zpa-B     4 -   8 <=>  560 - 564   (VAL  215  - LEU  219  <=> LEU  568  - VAL  572 )                          
 496: s001-Y 2zpa-B    11 -  23 <=>  565 - 577   (LEU  222  - ILE  234  <=> LEU  573  - ALA  585 )                          
 496: s001-Y 2zpa-B    24 -  27 <=>  579 - 582   (GLN  235  - PHE  238  <=> ALA  587  - PRO  590 )                          
 496: s001-Y 2zpa-B    41 -  62 <=>  624 - 645   (THR  361  - PRO  382  <=> SER  632  - ASN  653 )                          
 496: s001-Y 2zpa-B    77 -  88 <=>  647 - 658   (ILE  397  - VAL  408  <=> VAL  655  - GLN  666 )                          
 496: s001-Y 2zpa-B    90 -  93 <=>  659 - 662   (LEU  410  - MET  413  <=> TRP  667  - PHE  670 )                          
 497: s001-Y 4y9j-B     1 -   4 <=>   74 -  77   (LEU  212  - VAL  215  <=> LEU   92  - PRO   95 )                          
 497: s001-Y 4y9j-B     5 -  18 <=>   94 - 107   (ARG  216  - VAL  229  <=> VAL  112  - GLU  125 )                          
 497: s001-Y 4y9j-B    19 -  28 <=>  109 - 118   (GLY  230  - ARG  239  <=> GLY  127  - SER  136 )                          
 497: s001-Y 4y9j-B    46 -  65 <=>  120 - 139   (ARG  366  - PHE  385  <=> ASP  138  - ALA  157 )                          
 497: s001-Y 4y9j-B    76 -  79 <=>  141 - 144   (GLN  396  - GLY  399  <=> LEU  159  - CYS  162 )                          
 497: s001-Y 4y9j-B    81 -  97 <=>  145 - 161   (SER  401  - GLU  417  <=> PRO  163  - LEU  179 )                          
 498: s001-Y 3zhe-A     1 -   4 <=>   49 -  52   (LEU  212  - VAL  215  <=> ASP   50  - CYS   53 )                          
 498: s001-Y 3zhe-A     6 -  14 <=>   53 -  61   (LEU  217  - VAL  225  <=> THR   54  - ILE   62 )                          
 498: s001-Y 3zhe-A    15 -  28 <=>   63 -  76   (ALA  226  - ARG  239  <=> GLY   64  - GLU   77 )                          
 498: s001-Y 3zhe-A    48 -  68 <=>   78 -  98   (THR  368  - PHE  388  <=> ASN   79  - LEU   99 )                          
 498: s001-Y 3zhe-A    70 -  76 <=>  101 - 107   (ASN  390  - GLN  396  <=> ASP  102  - TRP  108 )                          
 498: s001-Y 3zhe-A    78 -  85 <=>  110 - 117   (GLY  398  - VAL  405  <=> TYR  111  - TYR  118 )                          
 499: s001-Y 7bst-A     2 -  26 <=>  146 - 170   (ASN  213  - ALA  237  <=> GLN  158  - ARG  182 )                          
 499: s001-Y 7bst-A    28 -  31 <=>  177 - 180   (ARG  239  - PRO  242  <=> TYR  189  - GLN  192 )                          
 499: s001-Y 7bst-A    32 -  52 <=>  337 - 357   (PRO  352  - SER  372  <=> PRO  349  - ASN  369 )                          
 499: s001-Y 7bst-A    53 -  72 <=>  362 - 381   (LEU  373  - PRO  392  <=> GLY  374  - LEU  393 )                          
 500: s001-Y 3zjc-E     1 -  25 <=>  200 - 224   (LEU  212  - GLN  236  <=> TYR  206  - GLU  230 )                          
 500: s001-Y 3zjc-E    26 -  29 <=>  227 - 230   (ALA  237  - LYS  240  <=> LYS  233  - GLU  236 )                          
 500: s001-Y 3zjc-E    39 -  72 <=>  231 - 264   (TYR  359  - PRO  392  <=> SER  242  - ASP  275 )                          
 501: s001-Y 5cd4-I     1 -  26 <=>  443 - 468   (LEU  212  - ALA  237  <=> ASP  444  - TYR  469 )                          
 501: s001-Y 5cd4-I    44 -  67 <=>  471 - 494   (LEU  364  - ASN  387  <=> HIS  472  - PRO  495 )                          
 502: s001-Y 3iee-A     2 -   5 <=>  178 - 181   (ASN  213  - ARG  216  <=> LYS  208  - UNK  211 )                          
 502: s001-Y 3iee-A     8 -  26 <=>  182 - 200   (LEU  219  - ALA  237  <=> ASP  212  - ALA  230 )                          
 502: s001-Y 3iee-A    27 -  30 <=>  203 - 206   (PHE  238  - ILE  241  <=> LEU  233  - VAL  236 )                          
 502: s001-Y 3iee-A    39 -  65 <=>  208 - 234   (TYR  359  - PHE  385  <=> GLY  238  - ARG  264 )                          
 502: s001-Y 3iee-A    67 -  76 <=>  235 - 244   (ASN  387  - GLN  396  <=> GLU  265  - TYR  274 )                          
 503: s001-Y 4avm-A     4 -   7 <=>   74 -  77   (VAL  215  - LEU  218  <=> ILE   88  - SER   91 )                          
 503: s001-Y 4avm-A     9 -  26 <=>   81 -  98   (VAL  220  - ALA  237  <=> GLY   95  - ASP  112 )                          
 503: s001-Y 4avm-A    27 -  30 <=>  102 - 105   (PHE  238  - ILE  241  <=> LYS  116  - ASP  119 )                          
 503: s001-Y 4avm-A    32 -  72 <=>  187 - 227   (PRO  352  - PRO  392  <=> SER  201  - GLN  241 )                          
 504: s001-Y 2xvt-C     7 -  27 <=>    2 -  22   (LEU  218  - PHE  238  <=> LYS   59  - ILE   79 )                          
 504: s001-Y 2xvt-C    47 -  71 <=>   28 -  52   (LEU  367  - LEU  391  <=> ASP   85  - LEU  109 )                          
 504: s001-Y 2xvt-C    73 -  76 <=>   53 -  56   (PRO  393  - GLN  396  <=> GLY  110  - ASN  113 )                          
 504: s001-Y 2xvt-C    81 -  90 <=>   61 -  70   (SER  401  - LEU  410  <=> ARG  118  - HIS  127 )                          
 505: s001-Y 6zmq-A     1 -   4 <=>   82 -  85   (LEU  212  - VAL  215  <=> VAL   72  - ASN   75 )                          
 505: s001-Y 6zmq-A     6 -  26 <=>  101 - 121   (LEU  217  - ALA  237  <=> ALA   91  - ALA  111 )                          
 505: s001-Y 6zmq-A    27 -  30 <=>  123 - 126   (PHE  238  - ILE  241  <=> ARG  113  - LEU  116 )                          
 505: s001-Y 6zmq-A    43 -  60 <=>  127 - 144   (ILE  363  - VAL  380  <=> ASP  117  - PHE  134 )                          
 505: s001-Y 6zmq-A    61 -  69 <=>  146 - 154   (LEU  381  - ALA  389  <=> PHE  136  - SER  144 )                          
 505: s001-Y 6zmq-A    87 -  97 <=>  205 - 215   (GLY  407  - GLU  417  <=> TRP  209  - ALA  219 )                          
 506: s001-Y 4uzy-A     5 -  27 <=>  552 - 574   (ARG  216  - PHE  238  <=> GLU  570  - MET  592 )                          
 506: s001-Y 4uzy-A    50 -  70 <=>  577 - 597   (VAL  370  - ASN  390  <=> LEU  595  - LYS  615 )                          
 506: s001-Y 4uzy-A    74 -  77 <=>  611 - 614   (SER  394  - ILE  397  <=> SER  633  - ARG  636 )                          
 506: s001-Y 4uzy-A    80 -  86 <=>  617 - 623   (THR  400  - VAL  406  <=> LYS  639  - LEU  645 )                          
 507: s001-Y 5a5t-A     5 -  26 <=>  180 - 201   (ARG  216  - ALA  237  <=> LEU  186  - GLN  207 )                          
 507: s001-Y 5a5t-A    27 -  30 <=>  204 - 207   (PHE  238  - ILE  241  <=> ARG  210  - ASN  213 )                          
 507: s001-Y 5a5t-A    44 -  48 <=>  209 - 213   (LEU  364  - THR  368  <=> SER  215  - ASN  219 )                          
 507: s001-Y 5a5t-A    50 -  61 <=>  214 - 225   (VAL  370  - LEU  381  <=> LEU  220  - GLU  231 )                          
 507: s001-Y 5a5t-A    62 -  69 <=>  227 - 234   (PRO  382  - ALA  389  <=> ARG  233  - ALA  240 )                          
 507: s001-Y 5a5t-A    75 -  78 <=>  236 - 239   (ALA  395  - GLY  398  <=> SER  242  - LEU  245 )                          
 507: s001-Y 5a5t-A    81 -  87 <=>  241 - 247   (SER  401  - GLY  407  <=> GLN  247  - VAL  253 )                          
 508: s001-Y 4k2p-A     2 -  26 <=>  124 - 148   (ASN  213  - ALA  237  <=> LYS  556  - LEU  580 )                          
 508: s001-Y 4k2p-A    27 -  30 <=>  152 - 155   (PHE  238  - ILE  241  <=> GLY  584  - GLN  587 )                          
 508: s001-Y 4k2p-A    35 -  66 <=>  160 - 191   (ASN  355  - VAL  386  <=> THR  592  - CYS  623 )                          
 508: s001-Y 4k2p-A    68 -  71 <=>  192 - 195   (PHE  388  - LEU  391  <=> TYR  624  - SER  627 )                          
 508: s001-Y 4k2p-A    72 -  77 <=>  198 - 203   (PRO  392  - ILE  397  <=> GLY  630  - ASN  635 )                          
 508: s001-Y 4k2p-A    81 -  84 <=>  206 - 209   (SER  401  - ILE  404  <=> ARG  638  - ALA  641 )                          
 509: s001-Y 2fup-A     2 -   5 <=>    1 -   4   (ASN  213  - ARG  216  <=> UNK    1  - SER    4 )                          
 509: s001-Y 2fup-A     7 -  26 <=>    5 -  24   (LEU  218  - ALA  237  <=> PRO    5  - LEU   24 )                          
 509: s001-Y 2fup-A    27 -  30 <=>   27 -  30   (PHE  238  - ILE  241  <=> GLU   27  - GLN   30 )                          
 509: s001-Y 2fup-A    39 -  70 <=>   35 -  66   (TYR  359  - ASN  390  <=> ARG   35  - ARG   66 )                          
 509: s001-Y 2fup-A    72 -  75 <=>   71 -  74   (PRO  392  - ALA  395  <=> SER   71  - ARG   74 )                          
 509: s001-Y 2fup-A    80 -  88 <=>   98 - 106   (THR  400  - VAL  408  <=> GLY   98  - GLN  106 )                          
 510: s001-Y 6wu0-B     1 -   4 <=>  470 - 473   (LEU  212  - VAL  215  <=> ARG  476  - PHE  479 )                          
 510: s001-Y 6wu0-B     5 -  26 <=>  764 - 785   (ARG  216  - ALA  237  <=> LEU  770  - TYR  791 )                          
 510: s001-Y 6wu0-B    27 -  30 <=>  789 - 792   (PHE  238  - ILE  241  <=> ALA  795  - ALA  798 )                          
 510: s001-Y 6wu0-B    43 -  67 <=>  799 - 823   (ILE  363  - ASN  387  <=> GLN  805  - SER  829 )                          
 510: s001-Y 6wu0-B    70 -  73 <=>  826 - 829   (ASN  390  - PRO  393  <=> PRO  832  - ALA  835 )                          
 510: s001-Y 6wu0-B    75 -  78 <=>  833 - 836   (ALA  395  - GLY  398  <=> ARG  839  - ALA  842 )                          
 510: s001-Y 6wu0-B    79 -  88 <=>  839 - 848   (GLY  399  - VAL  408  <=> LEU  845  - VAL  854 )                          
 510: s001-Y 6wu0-B    90 -  93 <=>  849 - 852   (LEU  410  - MET  413  <=> PHE  855  - VAL  858 )                          
 511: s001-Y 5h69-A     1 -  26 <=>    8 -  33   (LEU  212  - ALA  237  <=> GLU  468  - LEU  493 )                          
 511: s001-Y 5h69-A    27 -  30 <=>   36 -  39   (PHE  238  - ILE  241  <=> MET  496  - ASP  499 )                          
 511: s001-Y 5h69-A    32 -  35 <=>  111 - 114   (PRO  352  - ASN  355  <=> ARG  571  - PHE  574 )                          
 511: s001-Y 5h69-A    42 -  71 <=>  210 - 239   (ARG  362  - LEU  391  <=> ALA  670  - ALA  699 )                          
 512: s001-Y 5n8k-C     2 -  21 <=>    1 -  20   (ASN  213  - ILE  232  <=> SER    1  - ASP   20 )                          
 512: s001-Y 5n8k-C    22 -  26 <=>   22 -  26   (TYR  233  - ALA  237  <=> ALA   22  - GLU   26 )                          
 512: s001-Y 5n8k-C    27 -  30 <=>   31 -  34   (PHE  238  - ILE  241  <=> LEU   31  - THR   34 )                          
 512: s001-Y 5n8k-C    34 -  37 <=>   40 -  43   (LYS  354  - GLN  357  <=> ASP   40  - LEU   43 )                          
 512: s001-Y 5n8k-C    39 -  61 <=>   44 -  66   (TYR  359  - LEU  381  <=> SER   44  - MET   66 )                          
 512: s001-Y 5n8k-C    64 -  71 <=>   71 -  78   (PHE  384  - LEU  391  <=> GLU   71  - LEU   78 )                          
 513: s001-Y 6f0k-H     2 -  25 <=>    2 -  25   (ASN  213  - GLN  236  <=> PRO   26  - GLN   49 )                          
 513: s001-Y 6f0k-H    26 -  29 <=>   28 -  31   (ALA  237  - LYS  240  <=> ALA   52  - GLU   55 )                          
 513: s001-Y 6f0k-H    35 -  38 <=>   39 -  42   (ASN  355  - GLU  358  <=> ARG   63  - THR   66 )                          
 513: s001-Y 6f0k-H    40 -  71 <=>   43 -  74   (VAL  360  - LEU  391  <=> LEU   67  - HIS   98 )                          
 513: s001-Y 6f0k-H    81 -  84 <=>   90 -  93   (SER  401  - ILE  404  <=> ALA  114  - GLU  117 )                          
 513: s001-Y 6f0k-H    93 -  97 <=>  140 - 144   (MET  413  - GLU  417  <=> ASN  164  - VAL  168 )                          
 514: s001-Y 7egd-D    32 -  63 <=>   92 - 123   (PRO  352  - VAL  383  <=> VAL  940  - LYS  971 )                          
 514: s001-Y 7egd-D    65 -  71 <=>  124 - 130   (PHE  385  - LEU  391  <=> SER  972  - ASP  978 )                          
 514: s001-Y 7egd-D    75 -  78 <=>  133 - 136   (ALA  395  - GLY  398  <=> GLN  981  - LEU  984 )                          
 514: s001-Y 7egd-D    80 -  97 <=>  138 - 155   (THR  400  - GLU  417  <=> GLN  986  - ASP 1003 )                          
 515: s001-Y 4exj-B     4 -  22 <=>   89 - 107   (VAL  215  - TYR  233  <=> LYS   88  - THR  106 )                          
 515: s001-Y 4exj-B    23 -  26 <=>  109 - 112   (ILE  234  - ALA  237  <=> PHE  108  - GLN  111 )                          
 515: s001-Y 4exj-B    27 -  31 <=>  118 - 122   (PHE  238  - PRO  242  <=> ASN  117  - GLN  121 )                          
 515: s001-Y 4exj-B    40 -  63 <=>  127 - 150   (VAL  360  - VAL  383  <=> ASP  126  - SER  149 )                          
 515: s001-Y 4exj-B    74 -  77 <=>  152 - 155   (SER  394  - ILE  397  <=> ARG  151  - PHE  154 )                          
 515: s001-Y 4exj-B    80 -  89 <=>  164 - 173   (THR  400  - ALA  409  <=> ASP  163  - ARG  172 )                          
 515: s001-Y 4exj-B    93 -  97 <=>  210 - 214   (MET  413  - GLU  417  <=> ILE  209  - HIS  213 )                          
 516: s001-Y 1yhn-B    32 -  35 <=>    1 -   4   (PRO  352  - ASN  355  <=> SER  244  - GLU  247 )                          
 516: s001-Y 1yhn-B    37 -  76 <=>    5 -  44   (GLN  357  - GLN  396  <=> PHE  248  - LEU  287 )                          
 516: s001-Y 1yhn-B    81 -  96 <=>   50 -  65   (SER  401  - LEU  416  <=> ALA  293  - THR  308 )                          
 517: s001-Y 6q6e-A     4 -  26 <=>   56 -  78   (VAL  215  - ALA  237  <=> VAL   56  - SER   78 )                          
 517: s001-Y 6q6e-A    27 -  30 <=>   82 -  85   (PHE  238  - ILE  241  <=> GLU   82  - LYS   85 )                          
 517: s001-Y 6q6e-A    32 -  72 <=>  118 - 158   (PRO  352  - PRO  392  <=> LYS  118  - LYS  158 )                          
 517: s001-Y 6q6e-A    81 -  89 <=>  180 - 188   (SER  401  - ALA  409  <=> LYS  180  - LYS  188 )                          
 518: s001-Y 6maf-A     2 -  11 <=>   16 -  25   (ASN  213  - LEU  222  <=> LYS   21  - THR   30 )                          
 518: s001-Y 6maf-A    12 -  25 <=>   28 -  41   (ALA  223  - GLN  236  <=> LEU   33  - GLU   46 )                          
 518: s001-Y 6maf-A    26 -  29 <=>   43 -  46   (ALA  237  - LYS  240  <=> ILE   48  - ASP   51 )                          
 518: s001-Y 6maf-A    44 -  75 <=>   49 -  80   (LEU  364  - ALA  395  <=> THR   54  - ARG   85 )                          
 518: s001-Y 6maf-A    81 -  85 <=>   86 -  90   (SER  401  - VAL  405  <=> SER   91  - GLU   95 )                          
 518: s001-Y 6maf-A    94 -  97 <=>  101 - 104   (LYS  414  - GLU  417  <=> VAL  106  - GLY  109 )                          
 519: s001-Y 5zhy-B     1 -  25 <=>    7 -  31   (LEU  212  - GLN  236  <=> PHE   10  - ALA   34 )                          
 519: s001-Y 5zhy-B    26 -  30 <=>   34 -  38   (ALA  237  - ILE  241  <=> THR   37  - ALA   41 )                          
 519: s001-Y 5zhy-B    34 -  37 <=>   52 -  55   (LYS  354  - GLN  357  <=> SER   55  - ASN  103 )                          
 519: s001-Y 5zhy-B    40 -  71 <=>   56 -  87   (VAL  360  - LEU  391  <=> LEU  104  - THR  135 )                          
 520: s001-Y 6tao-A     2 -  25 <=>  157 - 180   (ASN  213  - GLN  236  <=> GLU  162  - ALA  185 )                          
 520: s001-Y 6tao-A    26 -  29 <=>  184 - 187   (ALA  237  - LYS  240  <=> THR  189  - ALA  192 )                          
 520: s001-Y 6tao-A    36 -  40 <=>  188 - 192   (THR  356  - VAL  360  <=> LYS  199  - PHE  203 )                          
 520: s001-Y 6tao-A    43 -  61 <=>  221 - 239   (ILE  363  - LEU  381  <=> GLU  232  - THR  250 )                          
 520: s001-Y 6tao-A    62 -  66 <=>  241 - 245   (PRO  382  - VAL  386  <=> ASN  252  - GLN  256 )                          
 520: s001-Y 6tao-A    68 -  72 <=>  246 - 250   (PHE  388  - PRO  392  <=> THR  257  - ASP  261 )                          
 520: s001-Y 6tao-A    82 -  97 <=>  258 - 273   (LEU  402  - GLU  417  <=> ASN  269  - ALA  284 )                          
 521: s001-Y 2lm9-A     1 -  26 <=>   29 -  54   (LEU  212  - ALA  237  <=> ASN   46  - PHE   71 )                          
 521: s001-Y 2lm9-A    27 -  30 <=>   58 -  61   (PHE  238  - ILE  241  <=> LEU   75  - THR   78 )                          
 521: s001-Y 2lm9-A    40 -  71 <=>   64 -  95   (VAL  360  - LEU  391  <=> ASP   81  - SER  112 )                          
 522: s001-Y 3i5q-A     5 -  25 <=>   75 -  95   (ARG  216  - GLN  236  <=> ASP 1329  - MET 1349 )                          
 522: s001-Y 3i5q-A    26 -  29 <=>   97 - 100   (ALA  237  - LYS  240  <=> PHE 1351  - THR 1354 )                          
 522: s001-Y 3i5q-A    43 -  69 <=>  102 - 128   (ILE  363  - ALA  389  <=> LYS 1356  - GLU 1382 )                          
 522: s001-Y 3i5q-A    80 -  87 <=>  137 - 144   (THR  400  - GLY  407  <=> PHE 1391  - PHE 1398 )                          
 523: s001-Y 3zcj-A     1 -  25 <=>   51 -  75   (LEU  212  - GLN  236  <=> GLY   77  - UNK  101 )                          
 523: s001-Y 3zcj-A    26 -  29 <=>   79 -  82   (ALA  237  - LYS  240  <=> SER  105  - GLU  108 )                          
 523: s001-Y 3zcj-A    37 -  71 <=>  105 - 139   (GLN  357  - LEU  391  <=> SER  131  - SER  165 )                          
 523: s001-Y 3zcj-A    74 -  77 <=>  172 - 175   (SER  394  - ILE  397  <=> LEU  198  - ASN  201 )                          
 523: s001-Y 3zcj-A    79 -  84 <=>  178 - 183   (GLY  399  - ILE  404  <=> PHE  204  - GLU  209 )                          
 524: s001-Y 1fxk-C     4 -  26 <=>    1 -  23   (VAL  215  - ALA  237  <=> ALA    5  - GLN   27 )                          
 524: s001-Y 1fxk-C    27 -  30 <=>   27 -  30   (PHE  238  - ILE  241  <=> VAL   31  - THR   34 )                          
 524: s001-Y 1fxk-C    32 -  66 <=>   89 - 123   (PRO  352  - VAL  386  <=> ALA   93  - PRO  127 )                          
 524: s001-Y 1fxk-C    68 -  71 <=>  124 - 127   (PHE  388  - LEU  391  <=> GLN  128  - GLU  131 )                          
 525: s001-Y 6jo5-F     1 -   5 <=>    2 -   6   (LEU  212  - ARG  216  <=> ILE   64  - THR   68 )                          
 525: s001-Y 6jo5-F     8 -  26 <=>   10 -  28   (LEU  219  - ALA  237  <=> GLU   72  - ARG   90 )                          
 525: s001-Y 6jo5-F    43 -  69 <=>   35 -  61   (ILE  363  - ALA  389  <=> ASP   97  - LEU  123 )                          
 526: s001-Y 1g8x-A     1 -  26 <=>  875 - 900   (LEU  212  - ALA  237  <=> ILE  876  - TRP  901 )                          
 526: s001-Y 1g8x-A    27 -  30 <=>  903 - 906   (PHE  238  - ILE  241  <=> THR  904  - VAL  907 )                          
 526: s001-Y 1g8x-A    32 -  66 <=>  919 - 953   (PRO  352  - VAL  386  <=> ALA  920  - THR  954 )                          
 526: s001-Y 1g8x-A    68 -  71 <=>  954 - 957   (PHE  388  - LEU  391  <=> GLU  955  - TYR  958 )                          
 526: s001-Y 1g8x-A    74 -  77 <=>  958 - 961   (SER  394  - ILE  397  <=> ASN  959  - PRO  962 )                          
 526: s001-Y 1g8x-A    79 -  90 <=>  963 - 974   (GLY  399  - LEU  410  <=> LEU  964  - GLN  975 )                          
 527: s001-Y 2lqu-A     5 -  26 <=>    4 -  25   (ARG  216  - ALA  237  <=> LEU   27  - ALA   48 )                          
 527: s001-Y 2lqu-A    27 -  31 <=>   29 -  33   (PHE  238  - PRO  242  <=> ASP   52  - LYS   56 )                          
 527: s001-Y 2lqu-A    37 -  40 <=>   49 -  52   (GLN  357  - VAL  360  <=> VAL   72  - ASN   75 )                          
 527: s001-Y 2lqu-A    42 -  70 <=>   53 -  81   (ARG  362  - ASN  390  <=> PRO   76  - LYS  104 )                          
 527: s001-Y 2lqu-A    72 -  76 <=>   88 -  92   (PRO  392  - GLN  396  <=> GLU  111  - MET  115 )                          
 527: s001-Y 2lqu-A    80 -  88 <=>   96 - 104   (THR  400  - VAL  408  <=> MET  119  - GLN  127 )                          
 528: s001-Y 5vyk-C     1 -  24 <=>    1 -  24   (LEU  212  - GLN  235  <=> ALA   33  - ARG   56 )                          
 528: s001-Y 5vyk-C    43 -  70 <=>   33 -  60   (ILE  363  - ASN  390  <=> SER   65  - LEU   92 )                          
 528: s001-Y 5vyk-C    74 -  77 <=>   72 -  75   (SER  394  - ILE  397  <=> ASN  104  - PRO  107 )                          
 528: s001-Y 5vyk-C    81 -  85 <=>   78 -  82   (SER  401  - VAL  405  <=> SER  110  - TYR  114 )                          
 528: s001-Y 5vyk-C    90 -  96 <=>   87 -  93   (LEU  410  - LEU  416  <=> ARG  119  - GLU  125 )                          
 529: s001-Y 7dl9-A     5 -  26 <=>  206 - 227   (ARG  216  - ALA  237  <=> LYS  206  - THR  227 )                          
 529: s001-Y 7dl9-A    27 -  30 <=>  231 - 234   (PHE  238  - ILE  241  <=> GLY  231  - PHE  234 )                          
 529: s001-Y 7dl9-A    36 -  60 <=>  303 - 327   (THR  356  - VAL  380  <=> PRO  303  - ILE  327 )                          
 529: s001-Y 7dl9-A    61 -  70 <=>  329 - 338   (LEU  381  - ASN  390  <=> GLY  329  - SER  338 )                          
 529: s001-Y 7dl9-A    72 -  76 <=>  341 - 345   (PRO  392  - GLN  396  <=> ILE  341  - ALA  345 )                          
 529: s001-Y 7dl9-A    77 -  89 <=>  348 - 360   (ILE  397  - ALA  409  <=> MET  348  - LEU  360 )                          
 529: s001-Y 7dl9-A    90 -  97 <=>  362 - 369   (LEU  410  - GLU  417  <=> GLY  362  - VAL  369 )                          
 530: s001-Y 6hqd-C     9 -  12 <=>  170 - 173   (VAL  220  - ALA  223  <=> PRO  175  - ASP  178 )                          
 530: s001-Y 6hqd-C    14 -  29 <=>  174 - 189   (VAL  225  - LYS  240  <=> ARG  179  - GLY  194 )                          
 530: s001-Y 6hqd-C    47 -  70 <=>  195 - 218   (LEU  367  - ASN  390  <=> SER  200  - GLN  223 )                          
 530: s001-Y 6hqd-C    72 -  75 <=>  227 - 230   (PRO  392  - ALA  395  <=> ILE  232  - LEU  235 )                          
 530: s001-Y 6hqd-C    79 -  88 <=>  245 - 254   (GLY  399  - VAL  408  <=> LEU  250  - GLY  259 )                          
 530: s001-Y 6hqd-C    89 -  92 <=>  256 - 259   (ALA  409  - THR  412  <=> ASN  261  - THR  264 )                          
 530: s001-Y 6hqd-C    94 -  97 <=>  300 - 303   (LYS  414  - GLU  417  <=> PRO  305  - HIS  308 )                          
 531: s001-Y 6egc-A     2 -  25 <=>   36 -  59   (ASN  213  - GLN  236  <=> GLY   37  - LEU   60 )                          
 531: s001-Y 6egc-A    26 -  30 <=>   62 -  66   (ALA  237  - ILE  241  <=> GLU   63  - LEU   67 )                          
 531: s001-Y 6egc-A    36 -  70 <=>   74 - 108   (THR  356  - ASN  390  <=> GLY   79  - GLU  113 )                          
 531: s001-Y 6egc-A    72 -  75 <=>  112 - 115   (PRO  392  - ALA  395  <=> ASP  117  - VAL  120 )                          
 532: s001-Y 4i0x-K     1 -  26 <=>    2 -  27   (LEU  212  - ALA  237  <=> GLU    3  - ASP   28 )                          
 532: s001-Y 4i0x-K    27 -  30 <=>   31 -  34   (PHE  238  - ILE  241  <=> LEU   32  - VAL   35 )                          
 532: s001-Y 4i0x-K    40 -  65 <=>   36 -  61   (VAL  360  - PHE  385  <=> LYS   37  - LEU   62 )                          
 532: s001-Y 4i0x-K    69 -  72 <=>   66 -  69   (ALA  389  - PRO  392  <=> SER   67  - GLY   70 )                          
 533: s001-Y 1b8x-A     5 -  26 <=>   83 - 104   (ARG  216  - ALA  237  <=> GLY   83  - GLY  104 )                          
 533: s001-Y 1b8x-A    27 -  30 <=>  107 - 110   (PHE  238  - ILE  241  <=> ARG  107  - TYR  110 )                          
 533: s001-Y 1b8x-A    39 -  66 <=>  113 - 140   (TYR  359  - VAL  386  <=> ASP  113  - THR  140 )                          
 533: s001-Y 1b8x-A    73 -  77 <=>  144 - 148   (PRO  393  - ILE  397  <=> GLY  144  - THR  148 )                          
 533: s001-Y 1b8x-A    81 -  88 <=>  152 - 159   (SER  401  - VAL  408  <=> PHE  152  - ASP  159 )                          
 533: s001-Y 1b8x-A    93 -  96 <=>  197 - 200   (MET  413  - LEU  416  <=> TYR  197  - TRP  200 )                          
 534: s001-Y 7nmq-A     3 -   6 <=>  168 - 171   (ILE  214  - LEU  217  <=> GLY  209  - ALA  212 )                          
 534: s001-Y 7nmq-A     8 -  26 <=>  172 - 190   (LEU  219  - ALA  237  <=> THR  213  - HIS  231 )                          
 534: s001-Y 7nmq-A    27 -  31 <=>  195 - 199   (PHE  238  - PRO  242  <=> LEU  236  - ILE  240 )                          
 534: s001-Y 7nmq-A    33 -  37 <=>  239 - 243   (GLY  353  - GLN  357  <=> ALA  280  - GLY  284 )                          
 534: s001-Y 7nmq-A    38 -  66 <=>  246 - 274   (GLU  358  - VAL  386  <=> THR  287  - ASP  315 )                          
 534: s001-Y 7nmq-A    74 -  77 <=>  275 - 278   (SER  394  - ILE  397  <=> ARG  316  - GLN  319 )                          
 534: s001-Y 7nmq-A    80 -  97 <=>  282 - 299   (THR  400  - GLU  417  <=> SER  323  - GLN  340 )                          
 535: s001-Y 6lcc-A     7 -  26 <=>  254 - 273   (LEU  218  - ALA  237  <=> ASP  289  - ASP  308 )                          
 535: s001-Y 6lcc-A    27 -  30 <=>  276 - 279   (PHE  238  - ILE  241  <=> SER  311  - LYS  314 )                          
 535: s001-Y 6lcc-A    38 -  76 <=>  306 - 344   (GLU  358  - GLN  396  <=> PRO  341  - LEU  379 )                          
 535: s001-Y 6lcc-A    80 -  97 <=>  348 - 365   (THR  400  - GLU  417  <=> ASP  383  - SER  400 )                          
 536: s001-Y 4p1n-B     7 -  25 <=>   31 -  49   (LEU  218  - GLN  236  <=> ILE  654  - LYS  672 )                          
 536: s001-Y 4p1n-B    26 -  29 <=>   52 -  55   (ALA  237  - LYS  240  <=> THR  675  - ALA  678 )                          
 536: s001-Y 4p1n-B    33 -  69 <=>   69 - 105   (GLY  353  - ALA  389  <=> CYS  696  - GLU  732 )                          
 536: s001-Y 4p1n-B    71 -  74 <=>  106 - 109   (LEU  391  - SER  394  <=> ASP  733  - ASP  738 )                          
 536: s001-Y 4p1n-B    85 -  94 <=>  115 - 124   (VAL  405  - LYS  414  <=> PHE  744  - ALA  753 )                          
 537: s001-Y 1few-A     1 -  25 <=>    8 -  32   (LEU  212  - GLN  236  <=> MET   19  - GLU   43 )                          
 537: s001-Y 1few-A    27 -  30 <=>   39 -  42   (PHE  238  - ILE  241  <=> LYS   50  - TYR   53 )                          
 537: s001-Y 1few-A    32 -  60 <=>   65 -  93   (PRO  352  - VAL  380  <=> GLU   76  - THR  104 )                          
 537: s001-Y 1few-A    61 -  66 <=>   95 - 100   (LEU  381  - VAL  386  <=> VAL  106  - MET  111 )                          
 537: s001-Y 1few-A    68 -  71 <=>  101 - 104   (PHE  388  - LEU  391  <=> ALA  112  - ALA  115 )                          
 537: s001-Y 1few-A    75 -  78 <=>  118 - 121   (ALA  395  - GLY  398  <=> ARG  129  - ILE  132 )                          
 537: s001-Y 1few-A    81 -  91 <=>  123 - 133   (SER  401  - GLU  411  <=> LEU  134  - GLN  144 )                          
 538: s001-Y 5x0m-A     1 -   7 <=>  400 - 406   (LEU  212  - LEU  218  <=> ILE  512  - SER  518 )                          
 538: s001-Y 5x0m-A     8 -  30 <=>  408 - 430   (LEU  219  - ILE  241  <=> PHE  520  - ASP  542 )                          
 538: s001-Y 5x0m-A    44 -  71 <=>  432 - 459   (LEU  364  - LEU  391  <=> ASN  544  - ILE  571 )                          
 538: s001-Y 5x0m-A    83 -  88 <=>  501 - 506   (LEU  403  - VAL  408  <=> ARG  613  - PHE  618 )                          
 538: s001-Y 5x0m-A    91 -  94 <=>  792 - 795   (GLU  411  - LYS  414  <=> ILE  990  - TRP  993 )                          
 539: s001-Y 6wi1-A     1 -   9 <=>  532 - 540   (LEU  212  - VAL  220  <=> THR  571  - PHE  579 )                          
 539: s001-Y 6wi1-A    10 -  26 <=>  542 - 558   (ALA  221  - ALA  237  <=> SER  581  - MET  597 )                          
 539: s001-Y 6wi1-A    27 -  30 <=>  562 - 565   (PHE  238  - ILE  241  <=> LEU  601  - PHE  604 )                          
 539: s001-Y 6wi1-A    43 -  72 <=>  590 - 619   (ILE  363  - PRO  392  <=> ARG  646  - PHE  675 )                          
 539: s001-Y 6wi1-A    94 -  97 <=>  792 - 795   (LYS  414  - GLU  417  <=> GLY  848  - LEU  851 )                          
 540: s001-Y 6xp5-V     4 -  26 <=>    1 -  23   (VAL  215  - ALA  237  <=> GLU   13  - SER   35 )                          
 540: s001-Y 6xp5-V    27 -  31 <=>   25 -  29   (PHE  238  - PRO  242  <=> ILE   37  - THR   41 )                          
 540: s001-Y 6xp5-V    40 -  59 <=>   31 -  50   (VAL  360  - ALA  379  <=> SER   43  - VAL   62 )                          
 540: s001-Y 6xp5-V    61 -  66 <=>   51 -  56   (LEU  381  - VAL  386  <=> LYS   63  - LEU   68 )                          
 540: s001-Y 6xp5-V    68 -  72 <=>   57 -  61   (PHE  388  - PRO  392  <=> LEU   69  - ARG   73 )                          
 541: s001-Y 5a5t-H     2 -  26 <=>  215 - 239   (ASN  213  - ALA  237  <=> LEU  243  - THR  267 )                          
 541: s001-Y 5a5t-H    27 -  30 <=>  242 - 245   (PHE  238  - ILE  241  <=> GLN  270  - GLN  273 )                          
 541: s001-Y 5a5t-H    33 -  37 <=>  275 - 279   (GLY  353  - GLN  357  <=> LYS  303  - PRO  307 )                          
 541: s001-Y 5a5t-H    41 -  44 <=>  281 - 284   (THR  361  - LEU  364  <=> GLN  309  - ALA  312 )                          
 541: s001-Y 5a5t-H    46 -  66 <=>  285 - 305   (ARG  366  - VAL  386  <=> ARG  313  - PHE  333 )                          
 541: s001-Y 5a5t-H    68 -  72 <=>  306 - 310   (PHE  388  - PRO  392  <=> THR  334  - LEU  338 )                          
 542: s001-Y 6xp5-H     6 -  26 <=>    1 -  21   (LEU  217  - ALA  237  <=> ALA    7  - SER   27 )                          
 542: s001-Y 6xp5-H    27 -  30 <=>   24 -  27   (PHE  238  - ILE  241  <=> SER   30  - GLY   33 )                          
 542: s001-Y 6xp5-H    35 -  38 <=>   33 -  36   (ASN  355  - GLU  358  <=> GLU   39  - PRO   42 )                          
 542: s001-Y 6xp5-H    40 -  67 <=>   37 -  64   (VAL  360  - ASN  387  <=> THR   43  - ASP   70 )                          
 542: s001-Y 6xp5-H    69 -  72 <=>   65 -  68   (ALA  389  - PRO  392  <=> ILE   71  - ARG   74 )                          
 542: s001-Y 6xp5-H    92 -  95 <=>   88 -  91   (THR  412  - GLN  415  <=> GLN   94  - ARG   97 )                          
 543: s001-Y 3lph-A     3 -  20 <=>    1 -  18   (ILE  214  - VAL  231  <=> ASP    9  - ASN   26 )                          
 543: s001-Y 3lph-A    24 -  29 <=>   19 -  24   (GLN  235  - LYS  240  <=> PRO   27  - GLU   32 )                          
 543: s001-Y 3lph-A    40 -  74 <=>   26 -  60   (VAL  360  - SER  394  <=> THR   34  - ALA   68 )                          
 544: s001-Y 4gwp-D     5 -  26 <=>    1 -  22   (ARG  216  - ALA  237  <=> MET    1  - ALA   22 )                          
 544: s001-Y 4gwp-D    27 -  30 <=>   26 -  29   (PHE  238  - ILE  241  <=> ASN   26  - THR   29 )                          
 544: s001-Y 4gwp-D    35 -  61 <=>   45 -  71   (ASN  355  - LEU  381  <=> ASN   45  - ASP   71 )                          
 544: s001-Y 4gwp-D    62 -  66 <=>   73 -  77   (PRO  382  - VAL  386  <=> LEU   73  - ARG   77 )                          
 544: s001-Y 4gwp-D    68 -  72 <=>   78 -  82   (PHE  388  - PRO  392  <=> SER   78  - LYS   82 )                          
 545: s001-Y 4j41-B     1 -  28 <=>   10 -  37   (LEU  212  - ARG  239  <=> ILE   14  - GLY   41 )                          
 545: s001-Y 4j41-B    43 -  71 <=>   40 -  68   (ILE  363  - LEU  391  <=> ALA   44  - ILE   72 )                          
 546: s001-Y 3aai-A     4 -  26 <=>    1 -  23   (VAL  215  - ALA  237  <=> HIS    7  - GLY   29 )                          
 546: s001-Y 3aai-A    27 -  31 <=>   27 -  31   (PHE  238  - PRO  242  <=> UNK   33  - GLU   37 )                          
 546: s001-Y 3aai-A    43 -  66 <=>   34 -  57   (ILE  363  - VAL  386  <=> TYR   40  - LEU   63 )                          
 546: s001-Y 3aai-A    68 -  72 <=>   58 -  62   (PHE  388  - PRO  392  <=> ARG   64  - LYS   68 )                          
 547: s001-Y 3dl8-E     4 -  25 <=>    1 -  22   (VAL  215  - GLN  236  <=> LEU    8  - VAL   29 )                          
 547: s001-Y 3dl8-E    26 -  29 <=>   24 -  27   (ALA  237  - LYS  240  <=> ALA   31  - GLY   34 )                          
 547: s001-Y 3dl8-E    39 -  43 <=>   35 -  39   (TYR  359  - ILE  363  <=> PHE   42  - GLY   46 )                          
 547: s001-Y 3dl8-E    46 -  70 <=>   40 -  64   (ARG  366  - ASN  390  <=> VAL   47  - VAL   71 )                          
 548: s001-Y 4mxm-A     7 -  25 <=>   91 - 109   (LEU  218  - GLN  236  <=> SER   86  - UNK  104 )                          
 548: s001-Y 4mxm-A    27 -  30 <=>  116 - 119   (PHE  238  - ILE  241  <=> UNK  111  - GLU  117 )                          
 548: s001-Y 4mxm-A    39 -  71 <=>  123 - 155   (TYR  359  - LEU  391  <=> LEU  121  - ILE  153 )                          
 548: s001-Y 4mxm-A    73 -  76 <=>  156 - 159   (PRO  393  - GLN  396  <=> ARG  154  - VAL  157 )                          
 548: s001-Y 4mxm-A    79 -  88 <=>  163 - 172   (GLY  399  - VAL  408  <=> ARG  161  - TRP  170 )                          
 548: s001-Y 4mxm-A    90 -  97 <=>  173 - 180   (LEU  410  - GLU  417  <=> THR  171  - GLN  178 )                          
 549: s001-Y 5i1u-B     9 -  16 <=>  187 - 194   (VAL  220  - VAL  227  <=> PRO  194  - PRO  201 )                          
 549: s001-Y 5i1u-B    17 -  26 <=>  196 - 205   (ILE  228  - ALA  237  <=> PHE  203  - ASP  212 )                          
 549: s001-Y 5i1u-B    27 -  30 <=>  209 - 212   (PHE  238  - ILE  241  <=> PHE  216  - ASP  219 )                          
 549: s001-Y 5i1u-B    33 -  66 <=>  229 - 262   (GLY  353  - VAL  386  <=> CYS  244  - ARG  277 )                          
 549: s001-Y 5i1u-B    68 -  76 <=>  263 - 271   (PHE  388  - GLN  396  <=> SER  278  - ARG  286 )                          
 549: s001-Y 5i1u-B    81 -  89 <=>  276 - 284   (SER  401  - ALA  409  <=> ARG  291  - TRP  299 )                          
 550: s001-Y 5iun-E     1 -  26 <=>   20 -  45   (LEU  212  - ALA  237  <=> GLU  169  - LYS  194 )                          
 550: s001-Y 5iun-E    27 -  30 <=>   48 -  51   (PHE  238  - ILE  241  <=> LEU  197  - LEU  200 )                          
 550: s001-Y 5iun-E    32 -  63 <=>   62 -  93   (PRO  352  - VAL  383  <=> LYS  211  - LYS  242 )                          
 550: s001-Y 5iun-E    82 -  85 <=>  128 - 131   (LEU  402  - VAL  405  <=> LEU  277  - GLU  280 )                          
 550: s001-Y 5iun-E    88 -  91 <=>  217 - 220   (VAL  408  - GLU  411  <=> PRO  366  - SER  369 )                          
 551: s001-Y 6z0c-A     1 -  26 <=>    5 -  30   (LEU  212  - ALA  237  <=> LEU    6  - LEU   31 )                          
 551: s001-Y 6z0c-A    27 -  30 <=>   34 -  37   (PHE  238  - ILE  241  <=> LYS   35  - ILE   38 )                          
 551: s001-Y 6z0c-A    32 -  71 <=>   52 -  91   (PRO  352  - LEU  391  <=> GLU   53  - THR   92 )                          
 551: s001-Y 6z0c-A    72 -  76 <=>  110 - 114   (PRO  392  - GLN  396  <=> PHE  111  - ALA  115 )                          
 551: s001-Y 6z0c-A    83 -  86 <=>  171 - 174   (LEU  403  - VAL  406  <=> LEU  172  - LEU  175 )                          
 552: s001-Y 5y83-A     1 -   4 <=>  181 - 184   (LEU  212  - VAL  215  <=> ILE  202  - ALA  205 )                          
 552: s001-Y 5y83-A    10 -  26 <=>  225 - 241   (ALA  221  - ALA  237  <=> LYS  246  - ILE  262 )                          
 552: s001-Y 5y83-A    27 -  30 <=>  245 - 248   (PHE  238  - ILE  241  <=> LEU  266  - ALA  269 )                          
 552: s001-Y 5y83-A    45 -  64 <=>  250 - 269   (TYR  365  - PHE  384  <=> CYS  316  - TYR  335 )                          
 552: s001-Y 5y83-A    65 -  70 <=>  271 - 276   (PHE  385  - ASN  390  <=> VAL  337  - TYR  342 )                          
 552: s001-Y 5y83-A    74 -  77 <=>  284 - 287   (SER  394  - ILE  397  <=> LYS  350  - SER  353 )                          
 552: s001-Y 5y83-A    79 -  96 <=>  325 - 342   (GLY  399  - LEU  416  <=> GLY  405  - TYR  422 )                          
 553: s001-Y 6cse-M     1 -  19 <=>  127 - 145   (LEU  212  - GLY  230  <=> GLY  147  - ILE  165 )                          
 553: s001-Y 6cse-M    20 -  26 <=>  147 - 153   (VAL  231  - ALA  237  <=> ASN  167  - SER  173 )                          
 553: s001-Y 6cse-M    28 -  31 <=>  317 - 320   (ARG  239  - PRO  242  <=> ALA  337  - THR  340 )                          
 553: s001-Y 6cse-M    34 -  61 <=>  326 - 353   (LYS  354  - LEU  381  <=> ALA  346  - TYR  373 )                          
 553: s001-Y 6cse-M    62 -  66 <=>  355 - 359   (PRO  382  - VAL  386  <=> GLU  375  - GLU  379 )                          
 553: s001-Y 6cse-M    69 -  76 <=>  360 - 367   (ALA  389  - GLN  396  <=> TYR  380  - ILE  387 )                          
 553: s001-Y 6cse-M    80 -  89 <=>  371 - 380   (THR  400  - ALA  409  <=> ARG  391  - TRP  400 )                          
 553: s001-Y 6cse-M    90 -  93 <=>  382 - 385   (LEU  410  - MET  413  <=> ALA  402  - SER  405 )                          
 554: s001-Y 6lum-G     2 -  26 <=>   54 -  78   (ASN  213  - ALA  237  <=> TYR   68  - ILE   92 )                          
 554: s001-Y 6lum-G    40 -  61 <=>   86 - 107   (VAL  360  - LEU  381  <=> TRP  100  - ILE  121 )                          
 554: s001-Y 6lum-G    62 -  71 <=>  109 - 118   (PRO  382  - LEU  391  <=> ILE  123  - HIS  132 )                          
 555: s001-Y 6m3q-F     1 -  26 <=>   97 - 122   (LEU  212  - ALA  237  <=> ARG 1683  - GLU 1708 )                          
 555: s001-Y 6m3q-F    27 -  31 <=>  126 - 130   (PHE  238  - PRO  242  <=> VAL 1712  - PRO 1716 )                          
 555: s001-Y 6m3q-F    32 -  67 <=>  138 - 173   (PRO  352  - ASN  387  <=> HIS 1724  - GLU 1759 )                          
 555: s001-Y 6m3q-F    69 -  72 <=>  174 - 177   (ALA  389  - PRO  392  <=> CYS 1760  - THR 1763 )                          
 555: s001-Y 6m3q-F    73 -  77 <=>  179 - 183   (PRO  393  - ILE  397  <=> ALA 1765  - ALA 1769 )                          
 555: s001-Y 6m3q-F    80 -  86 <=>  186 - 192   (THR  400  - VAL  406  <=> LYS 1772  - ALA 1778 )                          
 556: s001-Y 7arh-E     4 -   8 <=>   16 -  20   (VAL  215  - LEU  219  <=> ARG   19  - VAL   23 )                          
 556: s001-Y 7arh-E    10 -  26 <=>   21 -  37   (ALA  221  - ALA  237  <=> SER   24  - VAL   40 )                          
 556: s001-Y 7arh-E    27 -  30 <=>   41 -  44   (PHE  238  - ILE  241  <=> GLY   44  - ALA   47 )                          
 556: s001-Y 7arh-E    33 -  70 <=>  255 - 292   (GLY  353  - ASN  390  <=> TYR  258  - VAL  295 )                          
 556: s001-Y 7arh-E    72 -  76 <=>  316 - 320   (PRO  392  - GLN  396  <=> PHE  319  - GLY  323 )                          
 556: s001-Y 7arh-E    77 -  84 <=>  322 - 329   (ILE  397  - ILE  404  <=> LEU  325  - LEU  332 )                          
 556: s001-Y 7arh-E    86 -  97 <=>  330 - 341   (VAL  406  - GLU  417  <=> CYS  333  - GLN  344 )                          
 557: s001-Y 3gi7-A     1 -   5 <=>   38 -  42   (LEU  212  - ARG  216  <=> PHE   70  - ALA   74 )                          
 557: s001-Y 3gi7-A     7 -  26 <=>   43 -  62   (LEU  218  - ALA  237  <=> GLY   75  - ASP   94 )                          
 557: s001-Y 3gi7-A    27 -  30 <=>   66 -  69   (PHE  238  - ILE  241  <=> GLU   98  - ALA  101 )                          
 557: s001-Y 3gi7-A    39 -  68 <=>   73 - 102   (TYR  359  - PHE  388  <=> GLY  105  - GLN  134 )                          
 558: s001-Y 3m62-A     1 -  26 <=>  146 - 171   (LEU  212  - ALA  237  <=> LEU  140  - HIS  165 )                          
 558: s001-Y 3m62-A    50 -  68 <=>  175 - 193   (VAL  370  - PHE  388  <=> ASN  169  - PHE  187 )                          
 558: s001-Y 3m62-A    69 -  72 <=>  196 - 199   (ALA  389  - PRO  392  <=> ILE  190  - ILE  193 )                          
 558: s001-Y 3m62-A    81 -  85 <=>  224 - 228   (SER  401  - VAL  405  <=> GLY  218  - SER  222 )                          
 558: s001-Y 3m62-A    94 -  97 <=>  309 - 312   (LYS  414  - GLU  417  <=> PHE  303  - LEU  306 )                          
 559: s001-Y 4oh3-B     1 -  26 <=>  298 - 323   (LEU  212  - ALA  237  <=> GLU  334  - LEU  359 )                          
 559: s001-Y 4oh3-B    27 -  30 <=>  327 - 330   (PHE  238  - ILE  241  <=> SER  363  - GLN  366 )                          
 559: s001-Y 4oh3-B    35 -  38 <=>  415 - 418   (ASN  355  - GLU  358  <=> PRO  459  - PHE  462 )                          
 559: s001-Y 4oh3-B    42 -  60 <=>  419 - 437   (ARG  362  - VAL  380  <=> TYR  463  - THR  481 )                          
 559: s001-Y 4oh3-B    61 -  70 <=>  439 - 448   (LEU  381  - ASN  390  <=> GLN  483  - PRO  492 )                          
 559: s001-Y 4oh3-B    72 -  76 <=>  451 - 455   (PRO  392  - GLN  396  <=> MET  495  - SER  499 )                          
 559: s001-Y 4oh3-B    77 -  80 <=>  458 - 461   (ILE  397  - THR  400  <=> LEU  502  - SER  505 )                          
 559: s001-Y 4oh3-B    82 -  89 <=>  462 - 469   (LEU  402  - ALA  409  <=> THR  506  - PHE  513 )                          
 559: s001-Y 4oh3-B    90 -  97 <=>  471 - 478   (LEU  410  - GLU  417  <=> SER  515  - GLU  522 )                          
 560: s001-Y 2lf0-A     1 -   4 <=>    2 -   5   (LEU  212  - VAL  215  <=> LYS    2  - GLU    5 )                          
 560: s001-Y 2lf0-A     6 -  25 <=>    6 -  25   (LEU  217  - GLN  236  <=> LYS    6  - ASP   25 )                          
 560: s001-Y 2lf0-A    45 -  68 <=>   29 -  52   (TYR  365  - PHE  388  <=> VAL   29  - LEU   52 )                          
 560: s001-Y 2lf0-A    71 -  74 <=>   54 -  57   (LEU  391  - SER  394  <=> GLU   54  - SER   57 )                          
 561: s001-Y 5ce3-B     1 -   4 <=>  225 - 228   (LEU  212  - VAL  215  <=> PHE  336  - ASP  339 )                          
 561: s001-Y 5ce3-B     9 -  25 <=>  327 - 343   (VAL  220  - GLN  236  <=> THR  438  - SER  454 )                          
 561: s001-Y 5ce3-B    26 -  29 <=>  345 - 348   (ALA  237  - LYS  240  <=> ALA  456  - LYS  459 )                          
 561: s001-Y 5ce3-B    47 -  70 <=>  351 - 374   (LEU  367  - ASN  390  <=> ASP  462  - GLY  485 )                          
 561: s001-Y 5ce3-B    74 -  77 <=>  377 - 380   (SER  394  - ILE  397  <=> LYS  488  - LEU  491 )                          
 561: s001-Y 5ce3-B    80 -  88 <=>  384 - 392   (THR  400  - VAL  408  <=> ASN  495  - SER  503 )                          
 562: s001-Y 3ezu-A     6 -  26 <=>    1 -  21   (LEU  217  - ALA  237  <=> GLY    0  - ALA   20 )                          
 562: s001-Y 3ezu-A    27 -  30 <=>   25 -  28   (PHE  238  - ILE  241  <=> PHE   24  - PHE   27 )                          
 562: s001-Y 3ezu-A    35 -  55 <=>   33 -  53   (ASN  355  - LEU  375  <=> GLY   32  - ALA   52 )                          
 562: s001-Y 3ezu-A    57 -  61 <=>   54 -  58   (PHE  377  - LEU  381  <=> VAL   53  - LEU   57 )                          
 562: s001-Y 3ezu-A    62 -  68 <=>   60 -  66   (PRO  382  - PHE  388  <=> GLU   59  - ASN   65 )                          
 562: s001-Y 3ezu-A    85 -  92 <=>   80 -  87   (VAL  405  - THR  412  <=> GLU   79  - SER   86 )                          
 563: s001-Y 3zc0-B     5 -  26 <=>  128 - 149   (ARG  216  - ALA  237  <=> ILE  128  - LEU  149 )                          
 563: s001-Y 3zc0-B    27 -  30 <=>  152 - 155   (PHE  238  - ILE  241  <=> PHE  152  - PHE  155 )                          
 563: s001-Y 3zc0-B    41 -  44 <=>  158 - 161   (THR  361  - LEU  364  <=> LYS  158  - SER  161 )                          
 563: s001-Y 3zc0-B    46 -  72 <=>  162 - 188   (ARG  366  - PRO  392  <=> GLY  162  - ARG  188 )                          
 564: s001-Y 1gnc-A     2 -  26 <=>   12 -  36   (ASN  213  - ALA  237  <=> GLN   12  - LEU   36 )                          
 564: s001-Y 1gnc-A    41 -  72 <=>  142 - 173   (THR  361  - PRO  392  <=> ALA  142  - ALA  173 )                          
 565: s001-Y 5tm0-A     3 -  26 <=>   40 -  63   (ILE  214  - ALA  237  <=> ASN   40  - ARG   63 )                          
 565: s001-Y 5tm0-A    50 -  59 <=>   67 -  76   (VAL  370  - ALA  379  <=> SER   67  - GLY   76 )                          
 565: s001-Y 5tm0-A    78 -  97 <=>   77 -  96   (GLY  398  - GLU  417  <=> ALA   77  - LEU   96 )                          
 566: s001-Y 5buz-A     2 -   5 <=>  244 - 247   (ASN  213  - ARG  216  <=> THR  248  - THR  251 )                          
 566: s001-Y 5buz-A     8 -  26 <=>  289 - 307   (LEU  219  - ALA  237  <=> ASN  316  - ASP  334 )                          
 566: s001-Y 5buz-A    27 -  30 <=>  310 - 313   (PHE  238  - ILE  241  <=> SER  337  - ASN  340 )                          
 566: s001-Y 5buz-A    37 -  61 <=>  316 - 340   (GLN  357  - LEU  381  <=> THR  343  - HIS  367 )                          
 566: s001-Y 5buz-A    62 -  66 <=>  342 - 346   (PRO  382  - VAL  386  <=> ASN  369  - GLU  373 )                          
 566: s001-Y 5buz-A    68 -  72 <=>  347 - 351   (PHE  388  - PRO  392  <=> ILE  374  - THR  378 )                          
 567: s001-Y 3s84-B     1 -  26 <=>   99 - 124   (LEU  212  - ALA  237  <=> ILE  190  - THR  215 )                          
 567: s001-Y 3s84-B    27 -  30 <=>  128 - 131   (PHE  238  - ILE  241  <=> LEU  219  - SER  222 )                          
 567: s001-Y 3s84-B    36 -  61 <=>  136 - 161   (THR  356  - LEU  381  <=> ALA  227  - LEU  252 )                          
 567: s001-Y 3s84-B    63 -  70 <=>  163 - 170   (VAL  383  - ASN  390  <=> ALA  254  - GLU  261 )                          
 567: s001-Y 3s84-B    71 -  74 <=>  212 - 215   (LEU  391  - SER  394  <=> PHE  303  - ARG  306 )                          
 567: s001-Y 3s84-B    75 -  78 <=>  217 - 220   (ALA  395  - GLY  398  <=> GLU  308  - GLY  311 )                          
 567: s001-Y 3s84-B    80 -  84 <=>  221 - 225   (THR  400  - ILE  404  <=> GLU  312  - LYS  316 )                          
 568: s001-Y 5xa5-A     3 -  25 <=>  120 - 142   (ILE  214  - GLN  236  <=> LYS  132  - GLU  154 )                          
 568: s001-Y 5xa5-A    26 -  29 <=>  145 - 148   (ALA  237  - LYS  240  <=> HIS  157  - ILE  160 )                          
 568: s001-Y 5xa5-A    39 -  60 <=>  151 - 172   (TYR  359  - VAL  380  <=> ASP  163  - ILE  184 )                          
 568: s001-Y 5xa5-A    61 -  68 <=>  174 - 181   (LEU  381  - PHE  388  <=> VAL  186  - LEU  193 )                          
 568: s001-Y 5xa5-A    71 -  75 <=>  182 - 186   (LEU  391  - ALA  395  <=> VAL  194  - GLN  198 )                          
 568: s001-Y 5xa5-A    83 -  86 <=>  235 - 238   (LEU  403  - VAL  406  <=> LEU  247  - LEU  250 )                          
 569: s001-Y 2x2v-A     4 -  26 <=>    1 -  23   (VAL  215  - ALA  237  <=> UNK    1  - ILE   23 )                          
 569: s001-Y 2x2v-A    27 -  30 <=>   27 -  30   (PHE  238  - ILE  241  <=> ALA   27  - GLU   30 )                          
 569: s001-Y 2x2v-A    36 -  70 <=>   35 -  69   (THR  356  - ASN  390  <=> GLN   35  - PHE   69 )                          
 570: s001-Y 6zff-A     3 -  25 <=>    5 -  27   (ILE  214  - GLN  236  <=> ASP  389  - GLU  411 )                          
 570: s001-Y 6zff-A    26 -  29 <=>   30 -  33   (ALA  237  - LYS  240  <=> ASN  414  - THR  417 )                          
 570: s001-Y 6zff-A    34 -  61 <=>   77 - 104   (LYS  354  - LEU  381  <=> LEU  467  - GLU  494 )                          
 570: s001-Y 6zff-A    62 -  66 <=>  106 - 110   (PRO  382  - VAL  386  <=> LYS  496  - PRO  500 )                          
 570: s001-Y 6zff-A    68 -  71 <=>  111 - 114   (PHE  388  - LEU  391  <=> LEU  501  - VAL  504 )                          
 571: s001-Y 5yke-B     1 -  26 <=>  687 - 712   (LEU  212  - ALA  237  <=> VAL 1163  - ASP 1188 )                          
 571: s001-Y 5yke-B    27 -  31 <=>  718 - 722   (PHE  238  - PRO  242  <=> ASP 1194  - LEU 1198 )                          
 571: s001-Y 5yke-B    32 -  70 <=>  746 - 784   (PRO  352  - ASN  390  <=> ARG 1222  - VAL 1260 )                          
 571: s001-Y 5yke-B    72 -  76 <=>  812 - 816   (PRO  392  - GLN  396  <=> ALA 1288  - SER 1292 )                          
 571: s001-Y 5yke-B    79 -  97 <=>  820 - 838   (GLY  399  - GLU  417  <=> ASN 1296  - ARG 1314 )                          
 572: s001-Y 6ugm-X     6 -  21 <=>    2 -  17   (LEU  217  - ILE  232  <=> LEU  196  - ASN  211 )                          
 572: s001-Y 6ugm-X    22 -  26 <=>   19 -  23   (TYR  233  - ALA  237  <=> ILE  213  - ASN  217 )                          
 572: s001-Y 6ugm-X    27 -  30 <=>   26 -  29   (PHE  238  - ILE  241  <=> LEU  220  - HIS  223 )                          
 572: s001-Y 6ugm-X    36 -  40 <=>   36 -  40   (THR  356  - VAL  360  <=> TRP  290  - SER  294 )                          
 572: s001-Y 6ugm-X    43 -  66 <=>   41 -  64   (ILE  363  - VAL  386  <=> GLN  295  - VAL  318 )                          
 572: s001-Y 6ugm-X    68 -  72 <=>   65 -  69   (PHE  388  - PRO  392  <=> ARG  319  - LEU  323 )                          
 573: s001-Y 3av0-B     1 -   7 <=>  148 - 154   (LEU  212  - LEU  218  <=> LYS  148  - LYS  154 )                          
 573: s001-Y 3av0-B     8 -  25 <=>  157 - 174   (LEU  219  - GLN  236  <=> GLY  157  - GLU  174 )                          
 573: s001-Y 3av0-B    26 -  29 <=>  177 - 180   (ALA  237  - LYS  240  <=> LYS  177  - GLU  180 )                          
 573: s001-Y 3av0-B    32 -  35 <=>  190 - 193   (PRO  352  - ASN  355  <=> ARG  830  - GLU  833 )                          
 573: s001-Y 3av0-B    37 -  61 <=>  194 - 218   (GLN  357  - LEU  381  <=> MET  834  - PHE  858 )                          
 573: s001-Y 3av0-B    62 -  72 <=>  221 - 231   (PRO  382  - PRO  392  <=> ASN  861  - TYR  871 )                          
 574: s001-Y 5a63-C     6 -  26 <=>   27 -  47   (LEU  217  - ALA  237  <=> ASP   28  - LEU   48 )                          
 574: s001-Y 5a63-C    27 -  30 <=>   51 -  54   (PHE  238  - ILE  241  <=> VAL   52  - ILE   55 )                          
 574: s001-Y 5a63-C    34 -  70 <=>   62 -  98   (LYS  354  - ASN  390  <=> SER   63  - GLU   99 )                          
 574: s001-Y 5a63-C    71 -  77 <=>  111 - 117   (LEU  391  - ILE  397  <=> ILE  112  - ALA  118 )                          
 574: s001-Y 5a63-C    80 -  89 <=>  121 - 130   (THR  400  - ALA  409  <=> GLY  122  - VAL  131 )                          
 574: s001-Y 5a63-C    92 -  95 <=>  159 - 162   (THR  412  - GLN  415  <=> SER  160  - LEU  163 )                          
 575: s001-Y 5x5y-F     2 -  25 <=>  251 - 274   (ASN  213  - GLN  236  <=> SER  262  - THR  285 )                          
 575: s001-Y 5x5y-F    26 -  29 <=>  277 - 280   (ALA  237  - LYS  240  <=> ALA  288  - LEU  291 )                          
 575: s001-Y 5x5y-F    36 -  39 <=>  284 - 287   (THR  356  - TYR  359  <=> ASN  295  - GLN  298 )                          
 575: s001-Y 5x5y-F    42 -  69 <=>  288 - 315   (ARG  362  - ALA  389  <=> GLY  299  - ASP  326 )                          
 575: s001-Y 5x5y-F    70 -  77 <=>  318 - 325   (ASN  390  - ILE  397  <=> LYS  329  - LEU  336 )                          
 575: s001-Y 5x5y-F    81 -  85 <=>  330 - 334   (SER  401  - VAL  405  <=> GLY  341  - ALA  345 )                          
 576: s001-Y 6gml-W     1 -   4 <=>  366 - 369   (LEU  212  - VAL  215  <=> ILE  418  - PRO  421 )                          
 576: s001-Y 6gml-W     8 -  29 <=>  410 - 431   (LEU  219  - LYS  240  <=> HIS  462  - GLN  483 )                          
 576: s001-Y 6gml-W    43 -  65 <=>  433 - 455   (ILE  363  - PHE  385  <=> ASP  485  - GLY  507 )                          
 576: s001-Y 6gml-W    76 -  91 <=>  457 - 472   (GLN  396  - GLU  411  <=> VAL  509  - ASP  524 )                          
 577: s001-Y 2fmm-E     2 -  26 <=>    5 -  29   (ASN  213  - ALA  237  <=> LEU   11  - LEU   35 )                          
 577: s001-Y 2fmm-E    47 -  62 <=>   36 -  51   (LEU  367  - PRO  382  <=> THR   42  - SER   57 )                          
 577: s001-Y 2fmm-E    78 -  95 <=>   52 -  69   (GLY  398  - GLN  415  <=> ILE   58  - ARG   75 )                          
 578: s001-Y 3r6n-A     1 -  26 <=>   90 - 115   (LEU  212  - ALA  237  <=> ASP  267  - GLU  292 )                          
 578: s001-Y 3r6n-A    27 -  31 <=>  118 - 122   (PHE  238  - PRO  242  <=> LEU  295  - SER  299 )                          
 578: s001-Y 3r6n-A    39 -  69 <=>  126 - 156   (TYR  359  - ALA  389  <=> THR  303  - SER  333 )                          
 578: s001-Y 3r6n-A    70 -  73 <=>  158 - 161   (ASN  390  - PRO  393  <=> GLN  335  - LEU  338 )                          
 578: s001-Y 3r6n-A    80 -  85 <=>  178 - 183   (THR  400  - VAL  405  <=> GLN  355  - TRP  360 )                          
 578: s001-Y 3r6n-A    91 -  97 <=>  291 - 297   (GLU  411  - GLU  417  <=> ASP  468  - LYS  474 )                          
 579: s001-Y 3u2r-A     2 -  23 <=>    5 -  26   (ASN  213  - ILE  234  <=> LEU   13  - GLU   34 )                          
 579: s001-Y 3u2r-A    24 -  27 <=>   28 -  31   (GLN  235  - PHE  238  <=> PHE   36  - PHE   39 )                          
 579: s001-Y 3u2r-A    29 -  32 <=>   71 -  74   (LYS  240  - PRO  352  <=> ARG   82  - ASP   85 )                          
 579: s001-Y 3u2r-A    36 -  61 <=>   94 - 119   (THR  356  - LEU  381  <=> LEU  105  - HIS  130 )                          
 579: s001-Y 3u2r-A    62 -  67 <=>  121 - 126   (PRO  382  - ASN  387  <=> ALA  132  - HIS  137 )                          
 579: s001-Y 3u2r-A    71 -  74 <=>  127 - 130   (LEU  391  - SER  394  <=> GLU  138  - ARG  141 )                          
 580: s001-Y 7jqe-A     1 -  26 <=>    6 -  31   (LEU  212  - ALA  237  <=> GLU  101  - THR  126 )                          
 580: s001-Y 7jqe-A    27 -  30 <=>   35 -  38   (PHE  238  - ILE  241  <=> VAL  130  - GLN  133 )                          
 580: s001-Y 7jqe-A    32 -  65 <=>  324 - 357   (PRO  352  - PHE  385  <=> ASP  461  - PRO  494 )                          
 581: s001-Y 1b48-A     5 -  26 <=>   83 - 104   (ARG  216  - ALA  237  <=> LYS   84  - MET  105 )                          
 581: s001-Y 1b48-A    27 -  30 <=>  107 - 110   (PHE  238  - ILE  241  <=> VAL  108  - PHE  111 )                          
 581: s001-Y 1b48-A    38 -  53 <=>  114 - 129   (GLU  358  - LEU  373  <=> LYS  115  - THR  130 )                          
 581: s001-Y 1b48-A    54 -  66 <=>  131 - 143   (PHE  374  - VAL  386  <=> TYR  132  - GLY  144 )                          
 581: s001-Y 1b48-A    74 -  77 <=>  144 - 147   (SER  394  - ILE  397  <=> GLU  145  - LEU  148 )                          
 581: s001-Y 1b48-A    80 -  88 <=>  156 - 164   (THR  400  - VAL  408  <=> ASP  157  - LEU  165 )                          
 581: s001-Y 1b48-A    94 -  97 <=>  197 - 200   (LYS  414  - GLU  417  <=> LEU  198  - GLY  201 )                          
 582: s001-Y 5lsk-D     3 -  26 <=>   11 -  34   (ILE  214  - ALA  237  <=> VAL  126  - LEU  149 )                          
 582: s001-Y 5lsk-D    27 -  30 <=>   36 -  39   (PHE  238  - ILE  241  <=> PRO  151  - ARG  154 )                          
 582: s001-Y 5lsk-D    45 -  61 <=>   41 -  57   (TYR  365  - LEU  381  <=> PHE  159  - LEU  175 )                          
 582: s001-Y 5lsk-D    62 -  67 <=>   59 -  64   (PRO  382  - ASN  387  <=> HIS  177  - LEU  182 )                          
 582: s001-Y 5lsk-D    69 -  73 <=>   65 -  69   (ALA  389  - PRO  393  <=> GLU  183  - THR  187 )                          
 583: s001-Y 5aww-G     1 -  23 <=>    4 -  26   (LEU  212  - ILE  234  <=> LEU    4  - GLN   26 )                          
 583: s001-Y 5aww-G    25 -  31 <=>   27 -  33   (GLN  236  - PRO  242  <=> GLU   27  - GLY   33 )                          
 583: s001-Y 5aww-G    39 -  42 <=>   39 -  42   (TYR  359  - ARG  362  <=> SER   39  - LEU   42 )                          
 583: s001-Y 5aww-G    45 -  71 <=>   43 -  69   (TYR  365  - LEU  391  <=> PHE   43  - VAL   69 )                          
 584: s001-Y 6e1k-A     7 -  23 <=>   10 -  26   (LEU  218  - ILE  234  <=> PHE   31  - LEU   47 )                          
 584: s001-Y 6e1k-A    28 -  31 <=>  174 - 177   (ARG  239  - PRO  242  <=> ASP  204  - VAL  207 )                          
 584: s001-Y 6e1k-A    32 -  66 <=>  271 - 305   (PRO  352  - VAL  386  <=> LEU  301  - ASP  335 )                          
 584: s001-Y 6e1k-A    69 -  75 <=>  306 - 312   (ALA  389  - ALA  395  <=> SER  336  - ILE  342 )                          
 584: s001-Y 6e1k-A    78 -  91 <=>  358 - 371   (GLY  398  - GLU  411  <=> PHE  388  - LYS  401 )                          
 585: s001-Y 7nvr-n     1 -  26 <=>    1 -  26   (LEU  212  - ALA  237  <=> ASP    3  - GLN   28 )                          
 585: s001-Y 7nvr-n    28 -  31 <=>   31 -  34   (ARG  239  - PRO  242  <=> ALA   33  - ASN   36 )                          
 585: s001-Y 7nvr-n    36 -  39 <=>   38 -  41   (THR  356  - TYR  359  <=> THR   40  - ASN   43 )                          
 585: s001-Y 7nvr-n    46 -  71 <=>   44 -  69   (ARG  366  - LEU  391  <=> GLN   46  - VAL   71 )                          
 586: s001-Y 3whj-A     5 -  25 <=>   30 -  50   (ARG  216  - GLN  236  <=> LYS   30  - SER   50 )                          
 586: s001-Y 3whj-A    26 -  29 <=>   53 -  56   (ALA  237  - LYS  240  <=> GLU   53  - GLY   56 )                          
 586: s001-Y 3whj-A    39 -  72 <=>   64 -  97   (TYR  359  - PRO  392  <=> PRO   70  - LEU  103 )                          
 587: s001-Y 1whu-A     9 -  26 <=>   15 -  32   (VAL  220  - ALA  237  <=> SER  281  - ALA  298 )                          
 587: s001-Y 1whu-A    42 -  61 <=>   39 -  58   (ARG  362  - LEU  381  <=> HIS  305  - HIS  324 )                          
 587: s001-Y 1whu-A    63 -  69 <=>   60 -  66   (VAL  383  - ALA  389  <=> LYS  326  - VAL  332 )                          
 587: s001-Y 1whu-A    73 -  76 <=>   67 -  70   (PRO  393  - GLN  396  <=> ASP  333  - GLU  336 )                          
 587: s001-Y 1whu-A    77 -  97 <=>   73 -  93   (ILE  397  - GLU  417  <=> GLU  339  - ARG  359 )                          
 588: s001-Y 5yck-A     2 -  26 <=>  262 - 286   (ASN  213  - ALA  237  <=> ASN  281  - GLY  305 )                          
 588: s001-Y 5yck-A    27 -  30 <=>  290 - 293   (PHE  238  - ILE  241  <=> ALA  309  - THR  312 )                          
 588: s001-Y 5yck-A    34 -  60 <=>  301 - 327   (LYS  354  - VAL  380  <=> ALA  320  - ILE  346 )                          
 588: s001-Y 5yck-A    61 -  68 <=>  329 - 336   (LEU  381  - PHE  388  <=> LEU  348  - ILE  355 )                          
 588: s001-Y 5yck-A    69 -  72 <=>  346 - 349   (ALA  389  - PRO  392  <=> VAL  365  - TYR  368 )                          
 588: s001-Y 5yck-A    74 -  77 <=>  351 - 354   (SER  394  - ILE  397  <=> ALA  370  - SER  373 )                          
 588: s001-Y 5yck-A    78 -  83 <=>  357 - 362   (GLY  398  - LEU  403  <=> LEU  376  - ILE  381 )                          
 588: s001-Y 5yck-A    85 -  94 <=>  418 - 427   (VAL  405  - LYS  414  <=> VAL  437  - VAL  446 )                          
 589: s001-Y 3lg6-A     3 -  22 <=>  100 - 119   (ILE  214  - TYR  233  <=> PRO  102  - CYS  121 )                          
 589: s001-Y 3lg6-A    23 -  26 <=>  121 - 124   (ILE  234  - ALA  237  <=> VAL  123  - VAL  126 )                          
 589: s001-Y 3lg6-A    27 -  30 <=>  129 - 132   (PHE  238  - ILE  241  <=> ILE  131  - LYS  134 )                          
 589: s001-Y 3lg6-A    38 -  41 <=>  136 - 139   (GLU  358  - THR  361  <=> LEU  138  - ASP  141 )                          
 589: s001-Y 3lg6-A    43 -  66 <=>  140 - 163   (ILE  363  - VAL  386  <=> PRO  142  - ALA  165 )                          
 589: s001-Y 3lg6-A    74 -  77 <=>  164 - 167   (SER  394  - ILE  397  <=> GLY  166  - CYS  169 )                          
 589: s001-Y 3lg6-A    81 -  88 <=>  177 - 184   (SER  401  - VAL  408  <=> VAL  179  - TRP  186 )                          
 589: s001-Y 3lg6-A    92 -  97 <=>  215 - 220   (THR  412  - GLU  417  <=> ALA  217  - GLN  222 )                          
 590: s001-Y 6bx3-F     1 -   8 <=>   76 -  83   (LEU  212  - LEU  219  <=> LEU  192  - SER  199 )                          
 590: s001-Y 6bx3-F    10 -  26 <=>   84 - 100   (ALA  221  - ALA  237  <=> LEU  200  - TRP  216 )                          
 590: s001-Y 6bx3-F    27 -  30 <=>  105 - 108   (PHE  238  - ILE  241  <=> TYR  221  - MET  224 )                          
 590: s001-Y 6bx3-F    33 -  71 <=>  170 - 208   (GLY  353  - LEU  391  <=> LEU  305  - GLN  343 )                          
 591: s001-Y 6zkb-A     1 -   4 <=>   51 -  54   (LEU  212  - VAL  215  <=> PHE   51  - LYS   54 )                          
 591: s001-Y 6zkb-A     6 -  28 <=>   55 -  77   (LEU  217  - ARG  239  <=> PHE   55  - TRP   77 )                          
 591: s001-Y 6zkb-A    41 -  67 <=>   81 - 107   (THR  361  - ASN  387  <=> THR   81  - THR  107 )                          
 591: s001-Y 6zkb-A    68 -  71 <=>  109 - 112   (PHE  388  - LEU  391  <=> LYS  109  - GLU  112 )                          
 592: s001-Y 2g7o-A    33 -  66 <=>    1 -  34   (GLY  353  - VAL  386  <=> ALA   60  - HIS   93 )                          
 592: s001-Y 2g7o-A    73 -  76 <=>   36 -  39   (PRO  393  - GLN  396  <=> SER   95  - SER   98 )                          
 592: s001-Y 2g7o-A    77 -  97 <=>   41 -  61   (ILE  397  - GLU  417  <=> PHE  100  - PHE  120 )                          
 593: s001-Y 4pi0-A     1 -   4 <=>  148 - 151   (LEU  212  - VAL  215  <=> LEU  176  - TYR  179 )                          
 593: s001-Y 4pi0-A     6 -  27 <=>  152 - 173   (LEU  217  - PHE  238  <=> GLY  180  - PHE  201 )                          
 593: s001-Y 4pi0-A    28 -  31 <=>  177 - 180   (ARG  239  - PRO  242  <=> ARG  205  - ILE  208 )                          
 593: s001-Y 4pi0-A    33 -  68 <=>  190 - 225   (GLY  353  - PHE  388  <=> GLY  218  - THR  253 )                          
 593: s001-Y 4pi0-A    70 -  73 <=>  226 - 229   (ASN  390  - PRO  393  <=> PHE  254  - THR  257 )                          
 594: s001-Y 3ajb-A     3 -  26 <=>    1 -  24   (ILE  214  - ALA  237  <=> ALA   52  - THR   75 )                          
 594: s001-Y 3ajb-A    27 -  30 <=>   28 -  31   (PHE  238  - ILE  241  <=> ALA   79  - GLN   82 )                          
 594: s001-Y 3ajb-A    32 -  60 <=>   52 -  80   (PRO  352  - VAL  380  <=> ILE  103  - VAL  131 )                          
 594: s001-Y 3ajb-A    61 -  70 <=>  283 - 292   (LEU  381  - ASN  390  <=> ALA  358  - THR  367 )                          
 595: s001-Y 3opb-A     1 -   9 <=>   20 -  28   (LEU  212  - VAL  220  <=> ALA   21  - SER   29 )                          
 595: s001-Y 3opb-A    11 -  26 <=>   30 -  45   (LEU  222  - ALA  237  <=> PRO   31  - LEU   46 )                          
 595: s001-Y 3opb-A    27 -  30 <=>   54 -  57   (PHE  238  - ILE  241  <=> MET   55  - ASP   58 )                          
 595: s001-Y 3opb-A    40 -  43 <=>   60 -  63   (VAL  360  - ILE  363  <=> ASN   61  - ALA   64 )                          
 595: s001-Y 3opb-A    45 -  62 <=>   64 -  81   (TYR  365  - PRO  382  <=> LEU   65  - HIS   82 )                          
 595: s001-Y 3opb-A    76 -  79 <=>   82 -  85   (GLN  396  - GLY  399  <=> SER   83  - ARG   86 )                          
 595: s001-Y 3opb-A    81 -  91 <=>   86 -  96   (SER  401  - GLU  411  <=> VAL   87  - ILE   97 )                          
 595: s001-Y 3opb-A    94 -  97 <=>  126 - 129   (LYS  414  - GLU  417  <=> ALA  127  - ASN  130 )                          
 596: s001-Y 6adq-A     1 -  26 <=>   38 -  63   (LEU  212  - ALA  237  <=> PRO   77  - ALA  102 )                          
 596: s001-Y 6adq-A    27 -  30 <=>   68 -  71   (PHE  238  - ILE  241  <=> PHE  107  - TRP  110 )                          
 596: s001-Y 6adq-A    33 -  37 <=>   79 -  83   (GLY  353  - GLN  357  <=> GLY  118  - GLU  122 )                          
 596: s001-Y 6adq-A    39 -  61 <=>   84 - 106   (TYR  359  - LEU  381  <=> PHE  123  - ILE  145 )                          
 596: s001-Y 6adq-A    62 -  67 <=>  108 - 113   (PRO  382  - ASN  387  <=> ALA  147  - LYS  152 )                          
 596: s001-Y 6adq-A    69 -  73 <=>  114 - 118   (ALA  389  - PRO  393  <=> LYS  153  - GLU  157 )                          
 597: s001-Y 6yrf-A     3 -   9 <=>  201 - 207   (ILE  214  - VAL  220  <=> LYS  227  - ASP  233 )                          
 597: s001-Y 6yrf-A    11 -  25 <=>  210 - 224   (LEU  222  - GLN  236  <=> SER  236  - GLY  250 )                          
 597: s001-Y 6yrf-A    27 -  30 <=>  236 - 239   (PHE  238  - ILE  241  <=> ALA  262  - LEU  265 )                          
 597: s001-Y 6yrf-A    35 -  38 <=>  244 - 247   (ASN  355  - GLU  358  <=> ASN  270  - THR  273 )                          
 597: s001-Y 6yrf-A    41 -  70 <=>  249 - 278   (THR  361  - ASN  390  <=> GLY  275  - LYS  304 )                          
 597: s001-Y 6yrf-A    72 -  77 <=>  283 - 288   (PRO  392  - ILE  397  <=> THR  309  - THR  314 )                          
 597: s001-Y 6yrf-A    79 -  85 <=>  291 - 297   (GLY  399  - VAL  405  <=> MET  317  - GLY  323 )                          
 598: s001-Y 2js5-A     5 -  26 <=>    4 -  25   (ARG  216  - ALA  237  <=> GLY    4  - ASP   25 )                          
 598: s001-Y 2js5-A    27 -  30 <=>   28 -  31   (PHE  238  - ILE  241  <=> ASP   28  - GLU   31 )                          
 598: s001-Y 2js5-A    39 -  68 <=>   35 -  64   (TYR  359  - PHE  388  <=> THR   35  - LEU   64 )                          
 598: s001-Y 2js5-A    71 -  74 <=>   65 -  68   (LEU  391  - SER  394  <=> GLU   65  - HIS   68 )                          
 599: s001-Y 4h54-A     6 -  26 <=>    1 -  21   (LEU  217  - ALA  237  <=> THR    5  - TRP   25 )                          
 599: s001-Y 4h54-A    27 -  30 <=>   24 -  27   (PHE  238  - ILE  241  <=> SER   28  - HIS   31 )                          
 599: s001-Y 4h54-A    33 -  36 <=>   72 -  75   (GLY  353  - THR  356  <=> VAL   94  - HIS   97 )                          
 599: s001-Y 4h54-A    39 -  72 <=>   76 - 109   (TYR  359  - PRO  392  <=> TRP   98  - MET  131 )                          
 600: s001-Y 5ijn-D     3 -  26 <=>  759 - 782   (ILE  214  - ALA  237  <=> GLY 1412  - PRO 1435 )                          
 600: s001-Y 5ijn-D    27 -  30 <=>  787 - 790   (PHE  238  - ILE  241  <=> THR 1440  - ALA 1443 )                          
 600: s001-Y 5ijn-D    36 -  40 <=>  798 - 802   (THR  356  - VAL  360  <=> ARG 1451  - PRO 1455 )                          
 600: s001-Y 5ijn-D    44 -  59 <=>  803 - 818   (LEU  364  - ALA  379  <=> GLU 1456  - GLU 1471 )                          
 600: s001-Y 5ijn-D    60 -  71 <=>  820 - 831   (VAL  380  - LEU  391  <=> TYR 1473  - ASP 1484 )                          
 600: s001-Y 5ijn-D    81 -  85 <=>  848 - 852   (SER  401  - VAL  405  <=> ASP 1501  - SER 1505 )                          
 600: s001-Y 5ijn-D    92 -  95 <=>  911 - 914   (THR  412  - GLN  415  <=> ALA 1564  - GLN 1567 )                          
 601: s001-Y 1cxz-B     5 -  25 <=>   16 -  36   (ARG  216  - GLN  236  <=> ALA   28  - LYS   48 )                          
 601: s001-Y 1cxz-B    26 -  30 <=>   39 -  43   (ALA  237  - ILE  241  <=> LYS   51  - GLY   55 )                          
 601: s001-Y 1cxz-B    32 -  35 <=>   54 -  57   (PRO  352  - ASN  355  <=> LEU   66  - SER   69 )                          
 601: s001-Y 1cxz-B    37 -  65 <=>   58 -  86   (GLN  357  - PHE  385  <=> LEU   70  - VAL   98 )                          
 602: s001-Y 6v1x-A     9 -  26 <=>    6 -  23   (VAL  220  - ALA  237  <=> PHE   55  - TYR   72 )                          
 602: s001-Y 6v1x-A    27 -  30 <=>   27 -  30   (PHE  238  - ILE  241  <=> ILE   76  - PHE   79 )                          
 602: s001-Y 6v1x-A    36 -  39 <=>   36 -  39   (THR  356  - TYR  359  <=> THR   85  - LYS   88 )                          
 602: s001-Y 6v1x-A    42 -  67 <=>   40 -  65   (ARG  362  - ASN  387  <=> ASP   89  - TYR  114 )                          
 602: s001-Y 6v1x-A    70 -  74 <=>   74 -  78   (ASN  390  - SER  394  <=> VAL  123  - LYS  127 )                          
 602: s001-Y 6v1x-A    83 -  92 <=>  122 - 131   (LEU  403  - THR  412  <=> ARG  174  - ALA  183 )                          
 602: s001-Y 6v1x-A    94 -  97 <=>  147 - 150   (LYS  414  - GLU  417  <=> THR  199  - ILE  202 )                          
 603: s001-Y 6tgz-F     3 -  26 <=>  137 - 160   (ILE  214  - ALA  237  <=> GLU  161  - LYS  184 )                          
 603: s001-Y 6tgz-F    27 -  30 <=>  164 - 167   (PHE  238  - ILE  241  <=> ALA  188  - ALA  191 )                          
 603: s001-Y 6tgz-F    32 -  61 <=>  266 - 295   (PRO  352  - LEU  381  <=> THR  290  - GLU  319 )                          
 603: s001-Y 6tgz-F    62 -  72 <=>  297 - 307   (PRO  382  - PRO  392  <=> SER  321  - THR  331 )                          
 603: s001-Y 6tgz-F    74 -  77 <=>  309 - 312   (SER  394  - ILE  397  <=> PRO  333  - ILE  336 )                          
 603: s001-Y 6tgz-F    81 -  85 <=>  317 - 321   (SER  401  - VAL  405  <=> ARG  341  - GLU  345 )                          
 604: s001-Y 2nx4-A    11 -  21 <=>   84 -  94   (LEU  222  - ILE  232  <=> ASP   83  - MET   93 )                          
 604: s001-Y 2nx4-A    27 -  30 <=>  110 - 113   (PHE  238  - ILE  241  <=> LEU  109  - ARG  112 )                          
 604: s001-Y 2nx4-A    40 -  76 <=>  117 - 153   (VAL  360  - GLN  396  <=> ASP  116  - VAL  152 )                          
 604: s001-Y 2nx4-A    79 -  97 <=>  157 - 175   (GLY  399  - GLU  417  <=> VAL  156  - PRO  174 )                          
 605: s001-Y 2kx9-A     1 -  26 <=>   32 -  57   (LEU  212  - ALA  237  <=> SER   32  - ILE   57 )                          
 605: s001-Y 2kx9-A    43 -  60 <=>   66 -  83   (ILE  363  - VAL  380  <=> GLY   66  - GLU   83 )                          
 605: s001-Y 2kx9-A    61 -  71 <=>   85 -  95   (LEU  381  - LEU  391  <=> LEU   85  - ASP   95 )                          
 605: s001-Y 2kx9-A    74 -  77 <=>  102 - 105   (SER  394  - ILE  397  <=> ALA  102  - HIS  105 )                          
 605: s001-Y 2kx9-A    80 -  83 <=>  133 - 136   (THR  400  - LEU  403  <=> ILE  133  - ARG  136 )                          
 605: s001-Y 2kx9-A    89 -  96 <=>  145 - 152   (ALA  409  - LEU  416  <=> LYS  145  - ILE  152 )                          
 606: s001-Y 6c0f-w     1 -  26 <=>    9 -  34   (LEU  212  - ALA  237  <=> LYS  182  - LYS  207 )                          
 606: s001-Y 6c0f-w    27 -  30 <=>   38 -  41   (PHE  238  - ILE  241  <=> GLU  211  - GLU  214 )                          
 606: s001-Y 6c0f-w    37 -  60 <=>   47 -  70   (GLN  357  - VAL  380  <=> LYS  220  - ALA  243 )                          
 607: s001-Y 1wa8-B     1 -  26 <=>    7 -  32   (LEU  212  - ALA  237  <=> ASN  607  - GLY  632 )                          
 607: s001-Y 1wa8-B    27 -  30 <=>   36 -  39   (PHE  238  - ILE  241  <=> LEU  636  - LEU  639 )                          
 607: s001-Y 1wa8-B    39 -  60 <=>   47 -  68   (TYR  359  - VAL  380  <=> GLY  647  - ALA  668 )                          
 607: s001-Y 1wa8-B    61 -  66 <=>   70 -  75   (LEU  381  - VAL  386  <=> GLN  670  - THR  675 )                          
 607: s001-Y 1wa8-B    69 -  72 <=>   80 -  83   (ALA  389  - PRO  392  <=> GLY  680  - MET  683 )                          
 608: s001-Y 7ad3-A     1 -  26 <=>  113 - 138   (LEU  212  - ALA  237  <=> SER  121  - LEU  146 )                          
 608: s001-Y 7ad3-A    27 -  30 <=>  142 - 145   (PHE  238  - ILE  241  <=> ILE  150  - ILE  153 )                          
 608: s001-Y 7ad3-A    35 -  61 <=>  150 - 176   (ASN  355  - LEU  381  <=> ASN  158  - SER  184 )                          
 608: s001-Y 7ad3-A    62 -  70 <=>  178 - 186   (PRO  382  - ASN  390  <=> VAL  186  - ASN  194 )                          
 608: s001-Y 7ad3-A    71 -  74 <=>  188 - 191   (LEU  391  - SER  394  <=> VAL  196  - THR  199 )                          
 608: s001-Y 7ad3-A    79 -  83 <=>  196 - 200   (GLY  399  - LEU  403  <=> PHE  204  - THR  208 )                          
 608: s001-Y 7ad3-A    86 -  97 <=>  274 - 285   (VAL  406  - GLU  417  <=> THR  282  - SER  293 )                          
 609: s001-Y 6ulg-N     1 -  26 <=>  110 - 135   (LEU  212  - ALA  237  <=> GLU  324  - SER  349 )                          
 609: s001-Y 6ulg-N    27 -  30 <=>  139 - 142   (PHE  238  - ILE  241  <=> LYS  353  - ILE  356 )                          
 609: s001-Y 6ulg-N    35 -  58 <=>  148 - 171   (ASN  355  - ILE  378  <=> ALA  362  - THR  385 )                          
 609: s001-Y 6ulg-N    59 -  62 <=>  173 - 176   (ALA  379  - PRO  382  <=> TRP  387  - TYR  390 )                          
 609: s001-Y 6ulg-N    64 -  67 <=>  177 - 180   (PHE  384  - ASN  387  <=> SER  391  - ARG  394 )                          
 609: s001-Y 6ulg-N    79 -  82 <=>  332 - 335   (GLY  399  - LEU  402  <=> LEU  959  - HIS  962 )                          
 609: s001-Y 6ulg-N    87 -  90 <=>  356 - 359   (GLY  407  - LEU  410  <=> HIS  983  - VAL  986 )                          
 609: s001-Y 6ulg-N    94 -  97 <=>  385 - 388   (LYS  414  - GLU  417  <=> GLN 1012  - VAL 1015 )                          
 610: s001-Y 5lsj-A     1 -  27 <=>   12 -  38   (LEU  212  - PHE  238  <=> PHE   13  - VAL   39 )                          
 610: s001-Y 5lsj-A    28 -  31 <=>   42 -  45   (ARG  239  - PRO  242  <=> ILE   43  - LYS   46 )                          
 610: s001-Y 5lsj-A    32 -  35 <=>   50 -  53   (PRO  352  - ASN  355  <=> PRO   51  - ASP   54 )                          
 610: s001-Y 5lsj-A    38 -  61 <=>   54 -  77   (GLU  358  - LEU  381  <=> ILE   55  - LEU   78 )                          
 610: s001-Y 5lsj-A    62 -  72 <=>   79 -  89   (PRO  382  - PRO  392  <=> SER   80  - ILE   90 )                          
 611: s001-Y 3tuf-A     7 -  26 <=>    2 -  21   (LEU  218  - ALA  237  <=> ASP  104  - GLU  123 )                          
 611: s001-Y 3tuf-A    28 -  31 <=>   27 -  30   (ARG  239  - PRO  242  <=> SER  129  - ASP  132 )                          
 611: s001-Y 3tuf-A    40 -  70 <=>   32 -  62   (VAL  360  - ASN  390  <=> THR  134  - THR  164 )                          
 611: s001-Y 3tuf-A    72 -  80 <=>   65 -  73   (PRO  392  - THR  400  <=> TYR  167  - GLU  175 )                          
 612: s001-Y 7aqo-J     4 -  26 <=>    2 -  24   (VAL  215  - ALA  237  <=> ARG    7  - ASN   29 )                          
 612: s001-Y 7aqo-J    27 -  30 <=>   28 -  31   (PHE  238  - ILE  241  <=> ILE   33  - VAL   36 )                          
 612: s001-Y 7aqo-J    37 -  66 <=>   36 -  65   (GLN  357  - VAL  386  <=> ASP   44  - TYR   73 )                          
 612: s001-Y 7aqo-J    68 -  71 <=>   66 -  69   (PHE  388  - LEU  391  <=> GLN   74  - GLU   77 )                          
 613: s001-Y 5jqz-A     1 -  25 <=>    1 -  25   (LEU  212  - GLN  236  <=> THR    1  - TRP   25 )                          
 613: s001-Y 5jqz-A    26 -  29 <=>   28 -  31   (ALA  237  - LYS  240  <=> SER   28  - LEU   31 )                          
 613: s001-Y 5jqz-A    37 -  40 <=>   36 -  39   (GLN  357  - VAL  360  <=> ARG   36  - THR   39 )                          
 613: s001-Y 5jqz-A    42 -  71 <=>   40 -  69   (ARG  362  - LEU  391  <=> GLU   40  - GLU   69 )                          
 614: s001-Y 3g80-A     3 -  26 <=>    1 -  24   (ILE  214  - ALA  237  <=> SER    5  - THR   28 )                          
 614: s001-Y 3g80-A    27 -  30 <=>   27 -  30   (PHE  238  - ILE  241  <=> THR   31  - ILE   34 )                          
 614: s001-Y 3g80-A    40 -  70 <=>   32 -  62   (VAL  360  - ASN  390  <=> ASP   36  - ILE   66 )                          
 615: s001-Y 4m1p-A     4 -  26 <=>    8 -  30   (VAL  215  - ALA  237  <=> PRO   17  - GLY   39 )                          
 615: s001-Y 4m1p-A    27 -  30 <=>   34 -  37   (PHE  238  - ILE  241  <=> MET   43  - ASP   46 )                          
 615: s001-Y 4m1p-A    43 -  72 <=>   40 -  69   (ILE  363  - PRO  392  <=> TYR   49  - HIS   78 )                          
 616: s001-Y 3may-C     5 -  24 <=>    4 -  23   (ARG  216  - GLN  235  <=> ALA   41  - LEU   60 )                          
 616: s001-Y 3may-C    25 -  28 <=>   25 -  28   (GLN  236  - ARG  239  <=> SER   62  - GLU   65 )                          
 616: s001-Y 3may-C    34 -  71 <=>   42 -  79   (LYS  354  - LEU  391  <=> GLY   79  - LEU  116 )                          
 616: s001-Y 3may-C    75 -  78 <=>   80 -  83   (ALA  395  - GLY  398  <=> PRO  117  - GLY  120 )                          
 617: s001-Y 7bin-L     7 -  26 <=>    3 -  22   (LEU  218  - ALA  237  <=> VAL   32  - ALA   51 )                          
 617: s001-Y 7bin-L    27 -  30 <=>   26 -  29   (PHE  238  - ILE  241  <=> GLN   55  - LYS   58 )                          
 617: s001-Y 7bin-L    39 -  70 <=>   37 -  68   (TYR  359  - ASN  390  <=> ILE   66  - GLN   97 )                          
 618: s001-Y 6zpg-A     3 -  26 <=>  325 - 348   (ILE  214  - ALA  237  <=> LEU  461  - MET  484 )                          
 618: s001-Y 6zpg-A    27 -  30 <=>  352 - 355   (PHE  238  - ILE  241  <=> LYS  488  - ILE  491 )                          
 618: s001-Y 6zpg-A    39 -  60 <=>  362 - 383   (TYR  359  - VAL  380  <=> PRO  498  - LEU  519 )                          
 618: s001-Y 6zpg-A    61 -  67 <=>  385 - 391   (LEU  381  - ASN  387  <=> LEU  521  - PRO  527 )                          
 618: s001-Y 6zpg-A    84 -  88 <=>  397 - 401   (ILE  404  - VAL  408  <=> MET  544  - PHE  548 )                          
 618: s001-Y 6zpg-A    92 -  97 <=>  444 - 449   (THR  412  - GLU  417  <=> GLN  591  - GLU  596 )                          
 619: s001-Y 6zyy-C     1 -  26 <=>  154 - 179   (LEU  212  - ALA  237  <=> ASN 1496  - LEU 1521 )                          
 619: s001-Y 6zyy-C    27 -  31 <=>  182 - 186   (PHE  238  - PRO  242  <=> VAL 1524  - GLY 1528 )                          
 619: s001-Y 6zyy-C    39 -  61 <=>  191 - 213   (TYR  359  - LEU  381  <=> GLN 1533  - ALA 1555 )                          
 619: s001-Y 6zyy-C    62 -  67 <=>  216 - 221   (PRO  382  - ASN  387  <=> THR 1558  - PRO 1563 )                          
 619: s001-Y 6zyy-C    92 -  97 <=>  278 - 283   (THR  412  - GLU  417  <=> PRO 1620  - GLU 1625 )                          
 620: s001-Y 6zyd-A     2 -  25 <=>   67 -  90   (ASN  213  - GLN  236  <=> UNK    0  - PHE  101 )                          
 620: s001-Y 6zyd-A    36 -  61 <=>   93 - 118   (THR  356  - LEU  381  <=> GLN  104  - VAL  129 )                          
 620: s001-Y 6zyd-A    62 -  74 <=>  120 - 132   (PRO  382  - SER  394  <=> VAL  131  - SER  143 )                          
 621: s001-Y 7ask-F     2 -  26 <=>  393 - 417   (ASN  213  - ALA  237  <=> HIS  737  - GLN  761 )                          
 621: s001-Y 7ask-F    27 -  31 <=>  420 - 424   (PHE  238  - PRO  242  <=> PHE  764  - PHE  768 )                          
 621: s001-Y 7ask-F    35 -  40 <=>  427 - 432   (ASN  355  - VAL  360  <=> GLY  771  - GLY  776 )                          
 621: s001-Y 7ask-F    43 -  57 <=>  433 - 447   (ILE  363  - PHE  377  <=> SER  777  - LEU  791 )                          
 621: s001-Y 7ask-F    59 -  62 <=>  448 - 451   (ALA  379  - PRO  382  <=> LEU  792  - ALA  795 )                          
 621: s001-Y 7ask-F    71 -  74 <=>  457 - 460   (LEU  391  - SER  394  <=> VAL  801  - ALA  804 )                          
 621: s001-Y 7ask-F    80 -  86 <=>  535 - 541   (THR  400  - VAL  406  <=> SER  879  - ILE  885 )                          
 621: s001-Y 7ask-F    94 -  97 <=>  597 - 600   (LYS  414  - GLU  417  <=> ARG  941  - SER  944 )                          
 622: s001-Y 3ajw-A     1 -  26 <=>   22 -  47   (LEU  212  - ALA  237  <=> LEU   24  - TYR   49 )                          
 622: s001-Y 3ajw-A    27 -  30 <=>   50 -  53   (PHE  238  - ILE  241  <=> ASN   52  - MET   57 )                          
 622: s001-Y 3ajw-A    36 -  60 <=>   54 -  78   (THR  356  - VAL  380  <=> GLY   58  - GLN   82 )                          
 622: s001-Y 3ajw-A    61 -  66 <=>   80 -  85   (LEU  381  - VAL  386  <=> ARG   84  - GLN   89 )                          
 622: s001-Y 3ajw-A    68 -  71 <=>   86 -  89   (PHE  388  - LEU  391  <=> TRP   90  - LYS   93 )                          
 623: s001-Y 5jb3-Q     1 -   4 <=>   80 -  83   (LEU  212  - VAL  215  <=> ARG   80  - GLU   83 )                          
 623: s001-Y 5jb3-Q    10 -  26 <=>   89 - 105   (ALA  221  - ALA  237  <=> PRO   89  - LEU  105 )                          
 623: s001-Y 5jb3-Q    27 -  30 <=>  108 - 111   (PHE  238  - ILE  241  <=> HIS  108  - GLN  111 )                          
 623: s001-Y 5jb3-Q    43 -  69 <=>  114 - 140   (ILE  363  - ALA  389  <=> LYS  114  - GLY  140 )                          
 623: s001-Y 5jb3-Q    73 -  88 <=>  143 - 158   (PRO  393  - VAL  408  <=> PRO  143  - ARG  158 )                          
 624: s001-Y 3exe-A    12 -  26 <=>   30 -  44   (ALA  223  - ALA  237  <=> THR   28  - VAL   42 )                          
 624: s001-Y 3exe-A    29 -  32 <=>  263 - 266   (LYS  240  - PRO  352  <=> HIS  261  - SER  264 )                          
 624: s001-Y 3exe-A    35 -  38 <=>  273 - 276   (ASN  355  - GLU  358  <=> SER  271  - THR  274 )                          
 624: s001-Y 3exe-A    40 -  47 <=>  277 - 284   (VAL  360  - LEU  367  <=> ARG  275  - ARG  282 )                          
 624: s001-Y 3exe-A    48 -  51 <=>  286 - 289   (THR  368  - GLY  371  <=> LYS  284  - PRO  287 )                          
 624: s001-Y 3exe-A    52 -  62 <=>  291 - 301   (SER  372  - PRO  382  <=> MET  289  - ASN  299 )                          
 624: s001-Y 3exe-A    78 -  97 <=>  303 - 322   (GLY  398  - GLU  417  <=> ALA  301  - ALA  320 )                          
 625: s001-Y 5xvj-A     5 -  26 <=>    1 -  22   (ARG  216  - ALA  237  <=> SER   -1  - ALA   29 )                          
 625: s001-Y 5xvj-A    27 -  30 <=>   30 -  33   (PHE  238  - ILE  241  <=> PHE   37  - GLN   40 )                          
 625: s001-Y 5xvj-A    39 -  61 <=>   76 -  98   (TYR  359  - LEU  381  <=> ASP   83  - VAL  105 )                          
 625: s001-Y 5xvj-A    62 -  67 <=>  100 - 105   (PRO  382  - ASN  387  <=> PHE  107  - ARG  112 )                          
 625: s001-Y 5xvj-A    68 -  72 <=>  107 - 111   (PHE  388  - PRO  392  <=> GLY  114  - ASN  118 )                          
 625: s001-Y 5xvj-A    74 -  77 <=>  114 - 117   (SER  394  - ILE  397  <=> LYS  121  - PHE  124 )                          
 625: s001-Y 5xvj-A    81 -  84 <=>  121 - 124   (SER  401  - ILE  404  <=> ASN  128  - PRO  131 )                          
 626: s001-Y 2g7s-A     6 -   9 <=>   73 -  76   (LEU  217  - VAL  220  <=> ASN   75  - ASP   78 )                          
 626: s001-Y 2g7s-A    11 -  19 <=>   79 -  87   (LEU  222  - GLY  230  <=> GLU   81  - TYR   89 )                          
 626: s001-Y 2g7s-A    26 -  30 <=>  107 - 111   (ALA  237  - ILE  241  <=> SER  109  - VAL  113 )                          
 626: s001-Y 2g7s-A    40 -  74 <=>  113 - 147   (VAL  360  - SER  394  <=> PRO  115  - THR  149 )                          
 626: s001-Y 2g7s-A    78 -  97 <=>  153 - 172   (GLY  398  - GLU  417  <=> ASN  155  - GLY  174 )                          
 627: s001-Y 4w4u-B     1 -  11 <=>    7 -  17   (LEU  212  - LEU  222  <=> GLN    7  - VAL   17 )                          
 627: s001-Y 4w4u-B    12 -  26 <=>   21 -  35   (ALA  223  - ALA  237  <=> ASN   21  - GLN   35 )                          
 627: s001-Y 4w4u-B    27 -  30 <=>   41 -  44   (PHE  238  - ILE  241  <=> LYS   41  - ASP   44 )                          
 627: s001-Y 4w4u-B    32 -  53 <=>   54 -  75   (PRO  352  - LEU  373  <=> GLU   54  - ASP   75 )                          
 627: s001-Y 4w4u-B    54 -  61 <=>   77 -  84   (PHE  374  - LEU  381  <=> THR   77  - GLN   84 )                          
 627: s001-Y 4w4u-B    62 -  66 <=>   86 -  90   (PRO  382  - VAL  386  <=> ARG   86  - GLU   90 )                          
 627: s001-Y 4w4u-B    68 -  72 <=>   91 -  95   (PHE  388  - PRO  392  <=> GLU   91  - THR   95 )                          
 628: s001-Y 6rrd-O     2 -   5 <=>  134 - 137   (ASN  213  - ARG  216  <=> ARG  181  - PRO  184 )                          
 628: s001-Y 6rrd-O     7 -  20 <=>  138 - 151   (LEU  218  - VAL  231  <=> SER  185  - PHE  198 )                          
 628: s001-Y 6rrd-O    23 -  26 <=>  152 - 155   (ILE  234  - ALA  237  <=> PRO  199  - ASN  202 )                          
 628: s001-Y 6rrd-O    47 -  66 <=>  157 - 176   (LEU  367  - VAL  386  <=> THR  204  - SER  223 )                          
 628: s001-Y 6rrd-O    75 -  78 <=>  179 - 182   (ALA  395  - GLY  398  <=> GLY  226  - ILE  229 )                          
 628: s001-Y 6rrd-O    80 -  92 <=>  183 - 195   (THR  400  - THR  412  <=> TRP  230  - VAL  242 )                          
 628: s001-Y 6rrd-O    94 -  97 <=>  196 - 199   (LYS  414  - GLU  417  <=> GLU  243  - ASN  246 )                          
 629: s001-Y 6klc-A     6 -  26 <=> 1127 -1147   (LEU  217  - ALA  237  <=> CYS 1412  - ASN 1432 )                          
 629: s001-Y 6klc-A    50 -  68 <=> 1150 -1168   (VAL  370  - PHE  388  <=> PRO 1435  - ALA 1453 )                          
 629: s001-Y 6klc-A    70 -  75 <=> 1169 -1174   (ASN  390  - ALA  395  <=> ARG 1454  - PRO 1459 )                          
 629: s001-Y 6klc-A    77 -  80 <=> 1177 -1180   (ILE  397  - THR  400  <=> LEU 1462  - GLU 1465 )                          
 629: s001-Y 6klc-A    87 -  90 <=> 1186 -1189   (GLY  407  - LEU  410  <=> TRP 1471  - GLY 1474 )                          
 629: s001-Y 6klc-A    94 -  97 <=> 1370 -1373   (LYS  414  - GLU  417  <=> LEU 1701  - TRP 1704 )                          
 630: s001-Y 6lth-P     4 -  11 <=>  135 - 142   (VAL  215  - LEU  222  <=> LYS  401  - LEU  408 )                          
 630: s001-Y 6lth-P    32 -  62 <=>  151 - 181   (PRO  352  - PRO  382  <=> ILE  417  - ASP  447 )                          
 630: s001-Y 6lth-P    77 -  97 <=>  183 - 203   (ILE  397  - GLU  417  <=> GLN  449  - VAL  469 )                          
 631: s001-Y 1rqg-A     4 -  26 <=>  423 - 445   (VAL  215  - ALA  237  <=> GLY  423  - GLU  445 )                          
 631: s001-Y 1rqg-A    46 -  72 <=>  450 - 476   (ARG  366  - PRO  392  <=> TYR  450  - TRP  476 )                          
 631: s001-Y 1rqg-A    79 -  85 <=>  496 - 502   (GLY  399  - VAL  405  <=> ILE  496  - ILE  502 )                          
 631: s001-Y 1rqg-A    88 -  91 <=>  525 - 528   (VAL  408  - GLU  411  <=> LYS  525  - GLU  528 )                          
 632: s001-Y 6n7p-J     1 -  27 <=>   46 -  72   (LEU  212  - PHE  238  <=> GLY  400  - GLN  426 )                          
 632: s001-Y 6n7p-J    28 -  31 <=>   76 -  79   (ARG  239  - PRO  242  <=> ILE  430  - ASN  433 )                          
 632: s001-Y 6n7p-J    33 -  46 <=>   88 - 101   (GLY  353  - ARG  366  <=> ASP  442  - ASN  455 )                          
 632: s001-Y 6n7p-J    47 -  53 <=>  104 - 110   (LEU  367  - LEU  373  <=> LYS  458  - LYS  464 )                          
 633: s001-Y 4hkr-A     2 -  26 <=>   67 -  91   (ASN  213  - ALA  237  <=> PRO  236  - LEU  260 )                          
 633: s001-Y 4hkr-A    27 -  30 <=>   94 -  97   (PHE  238  - ILE  241  <=> ILE  263  - LEU  266 )                          
 633: s001-Y 4hkr-A    32 -  35 <=>  103 - 106   (PRO  352  - ASN  355  <=> TYR  272  - SER  275 )                          
 633: s001-Y 4hkr-A    37 -  71 <=>  107 - 141   (GLN  357  - LEU  391  <=> ARG  276  - GLU  310 )                          
 634: s001-Y 4hm9-A     3 -  16 <=>  124 - 137   (ILE  214  - VAL  227  <=> GLU  176  - VAL  189 )                          
 634: s001-Y 4hm9-A    18 -  25 <=>  140 - 147   (VAL  229  - GLN  236  <=> GLN  192  - GLN  199 )                          
 634: s001-Y 4hm9-A    26 -  29 <=>  150 - 153   (ALA  237  - LYS  240  <=> GLU  202  - ASP  205 )                          
 634: s001-Y 4hm9-A    43 -  65 <=>  155 - 177   (ILE  363  - PHE  385  <=> SER  207  - ARG  229 )                          
 634: s001-Y 4hm9-A    76 -  79 <=>  178 - 181   (GLN  396  - GLY  399  <=> PRO  230  - CYS  233 )                          
 634: s001-Y 4hm9-A    81 -  87 <=>  182 - 188   (SER  401  - GLY  407  <=> THR  234  - GLY  240 )                          
 634: s001-Y 4hm9-A    92 -  97 <=>  230 - 235   (THR  412  - GLU  417  <=> GLU  282  - ASP  287 )                          
 635: s001-Y 1grj-A     5 -  26 <=>    6 -  27   (ARG  216  - ALA  237  <=> THR    7  - GLU   28 )                          
 635: s001-Y 1grj-A    27 -  30 <=>   31 -  34   (PHE  238  - ILE  241  <=> ALA   32  - GLU   35 )                          
 635: s001-Y 1grj-A    36 -  66 <=>   39 -  69   (THR  356  - VAL  386  <=> GLY   40  - SER   70 )                          
 635: s001-Y 1grj-A    68 -  71 <=>   70 -  73   (PHE  388  - LEU  391  <=> ASN   71  - VAL   74 )                          
 636: s001-Y 1nf6-F     1 -  26 <=>    3 -  28   (LEU  212  - ALA  237  <=> ASN    4  - GLN   29 )                          
 636: s001-Y 1nf6-F    27 -  30 <=>   31 -  34   (PHE  238  - ILE  241  <=> ASN   32  - TYR   35 )                          
 636: s001-Y 1nf6-F    36 -  39 <=>   38 -  41   (THR  356  - TYR  359  <=> ASP   39  - TYR   42 )                          
 636: s001-Y 1nf6-F    43 -  69 <=>   86 - 112   (ILE  363  - ALA  389  <=> ALA   87  - CYS  113 )                          
 636: s001-Y 1nf6-F    70 -  73 <=>  116 - 119   (ASN  390  - PRO  393  <=> GLY  117  - VAL  120 )                          
 636: s001-Y 1nf6-F    74 -  77 <=>  121 - 124   (SER  394  - ILE  397  <=> ALA  122  - PHE  125 )                          
 636: s001-Y 1nf6-F    78 -  81 <=>  127 - 130   (GLY  398  - SER  401  <=> ILE  128  - GLU  131 )                          
 636: s001-Y 1nf6-F    94 -  97 <=>  166 - 169   (LYS  414  - GLU  417  <=> ALA  167  - GLY  170 )                          
 637: s001-Y 6w2r-B     9 -  25 <=>    3 -  19   (VAL  220  - GLN  236  <=> THR    4  - GLU   20 )                          
 637: s001-Y 6w2r-B    47 -  66 <=>   25 -  44   (LEU  367  - VAL  386  <=> ASN   26  - GLY   45 )                          
 637: s001-Y 6w2r-B    74 -  77 <=>   45 -  48   (SER  394  - ILE  397  <=> THR   46  - ALA   49 )                          
 637: s001-Y 6w2r-B    78 -  94 <=>   51 -  67   (GLY  398  - LYS  414  <=> LEU   52  - GLY   68 )                          
 638: s001-Y 4u6u-D     2 -  26 <=>  133 - 157   (ASN  213  - ALA  237  <=> THR  237  - VAL  261 )                          
 638: s001-Y 4u6u-D    27 -  30 <=>  160 - 163   (PHE  238  - ILE  241  <=> LYS  264  - THR  267 )                          
 638: s001-Y 4u6u-D    42 -  68 <=>  166 - 192   (ARG  362  - PHE  388  <=> ARG  270  - CYS  296 )                          
 638: s001-Y 4u6u-D    70 -  76 <=>  199 - 205   (ASN  390  - GLN  396  <=> ASN  303  - LEU  309 )                          
 638: s001-Y 4u6u-D    78 -  88 <=>  213 - 223   (GLY  398  - VAL  408  <=> LEU  317  - ASN  327 )                          
 639: s001-Y 2dof-A     1 -  25 <=>    8 -  32   (LEU  212  - GLN  236  <=> ASP  888  - ARG  912 )                          
 639: s001-Y 2dof-A    52 -  59 <=>   39 -  46   (SER  372  - ALA  379  <=> SER  919  - ARG  926 )                          
 639: s001-Y 2dof-A    76 -  79 <=>   60 -  63   (GLN  396  - GLY  399  <=> GLU  940  - GLU  943 )                          
 639: s001-Y 2dof-A    81 -  97 <=>   64 -  80   (SER  401  - GLU  417  <=> LYS  944  - SER  960 )                          
 640: s001-Y 3ce2-A     1 -  26 <=>  150 - 175   (LEU  212  - ALA  237  <=> GLY  161  - LEU  186 )                          
 640: s001-Y 3ce2-A    27 -  30 <=>  179 - 182   (PHE  238  - ILE  241  <=> GLU  190  - PHE  193 )                          
 640: s001-Y 3ce2-A    32 -  70 <=>  211 - 249   (PRO  352  - ASN  390  <=> LEU  222  - ARG  260 )                          
 640: s001-Y 3ce2-A    73 -  76 <=>  250 - 253   (PRO  393  - GLN  396  <=> TYR  261  - CYS  264 )                          
 640: s001-Y 3ce2-A    83 -  86 <=>  513 - 516   (LEU  403  - VAL  406  <=> HIS  526  - TYR  529 )                          
 641: s001-Y 2c2f-A     1 -  26 <=>   24 -  49   (LEU  212  - ALA  237  <=> LEU   53  - LYS   78 )                          
 641: s001-Y 2c2f-A    27 -  30 <=>   52 -  55   (PHE  238  - ILE  241  <=> LYS   81  - TRP   84 )                          
 641: s001-Y 2c2f-A    37 -  40 <=>   59 -  62   (GLN  357  - VAL  360  <=> GLY   88  - PHE   91 )                          
 641: s001-Y 2c2f-A    43 -  71 <=>  116 - 144   (ILE  363  - LEU  391  <=> ASP  145  - GLU  173 )                          
 641: s001-Y 2c2f-A    74 -  77 <=>  152 - 155   (SER  394  - ILE  397  <=> ASP  181  - ASN  184 )                          
 641: s001-Y 2c2f-A    78 -  81 <=>  157 - 160   (GLY  398  - SER  401  <=> TYR  186  - THR  189 )                          
 642: s001-Y 2pfd-A     5 -  26 <=>  472 - 493   (ARG  216  - ALA  237  <=> ASN  473  - ALA  494 )                          
 642: s001-Y 2pfd-A    27 -  30 <=>  497 - 500   (PHE  238  - ILE  241  <=> VAL  498  - ASN  501 )                          
 642: s001-Y 2pfd-A    35 -  70 <=>  505 - 540   (ASN  355  - ASN  390  <=> THR  506  - GLU  541 )                          
 643: s001-Y 3au4-A     5 -   8 <=>    1 -   4   (ARG  216  - LEU  219  <=> PRO 1501  - THR 1504 )                          
 643: s001-Y 3au4-A    12 -  28 <=>   64 -  80   (ALA  223  - ARG  239  <=> THR 1564  - MET 1582 )                          
 643: s001-Y 3au4-A    46 -  62 <=>   82 -  98   (ARG  366  - PRO  382  <=> ASP 1584  - ARG 1600 )                          
 643: s001-Y 3au4-A    77 -  80 <=>   99 - 102   (ILE  397  - THR  400  <=> PRO 1601  - ASP 1604 )                          
 643: s001-Y 3au4-A    82 -  92 <=>  103 - 113   (LEU  402  - THR  412  <=> GLU 1605  - ASN 1615 )                          
 643: s001-Y 3au4-A    94 -  97 <=>  114 - 117   (LYS  414  - GLU  417  <=> LYS 1616  - HIS 1619 )                          
 644: s001-Y 2uwj-E     5 -  25 <=>   13 -  33   (ARG  216  - GLN  236  <=> SER   13  - GLU   33 )                          
 644: s001-Y 2uwj-E    26 -  30 <=>   36 -  40   (ALA  237  - ILE  241  <=> ARG   36  - ARG   40 )                          
 644: s001-Y 2uwj-E    40 -  67 <=>   43 -  70   (VAL  360  - ASN  387  <=> CYS   43  - ASP   70 )                          
 645: s001-Y 5z62-B     2 -  27 <=>   13 -  38   (ASN  213  - PHE  238  <=> THR   13  - VAL   38 )                          
 645: s001-Y 5z62-B    32 -  36 <=>   52 -  56   (PRO  352  - THR  356  <=> ASN   52  - SER   56 )                          
 645: s001-Y 5z62-B    39 -  67 <=>   57 -  85   (TYR  359  - ASN  387  <=> ASP   57  - TYR   85 )                          
 645: s001-Y 5z62-B    69 -  72 <=>   86 -  89   (ALA  389  - PRO  392  <=> MET   86  - GLU   89 )                          
 646: s001-Y 6wuc-H    34 -  61 <=>    1 -  28   (LYS  354  - LEU  381  <=> ASN    3  - LEU   30 )                          
 646: s001-Y 6wuc-H    62 -  75 <=>   30 -  43   (PRO  382  - ALA  395  <=> ARG   32  - LEU   45 )                          
 646: s001-Y 6wuc-H    79 -  96 <=>   51 -  68   (GLY  399  - LEU  416  <=> LEU   53  - ILE   70 )                          
 647: s001-Y 6rwt-A    10 -  26 <=>   41 -  57   (ALA  221  - ALA  237  <=> ASP   41  - ALA   57 )                          
 647: s001-Y 6rwt-A    39 -  67 <=>   64 -  92   (TYR  359  - ASN  387  <=> GLU   64  - ILE   92 )                          
 647: s001-Y 6rwt-A    71 -  74 <=>   94 -  97   (LEU  391  - SER  394  <=> ASP   94  - VAL   97 )                          
 647: s001-Y 6rwt-A    79 -  97 <=>  104 - 122   (GLY  399  - GLU  417  <=> LEU  104  - ASN  122 )                          
 648: s001-Y 7cgp-J     2 -  26 <=>    1 -  25   (ASN  213  - ALA  237  <=> ARG    3  - LEU   27 )                          
 648: s001-Y 7cgp-J    28 -  31 <=>   31 -  34   (ARG  239  - PRO  242  <=> VAL   33  - LEU   36 )                          
 648: s001-Y 7cgp-J    39 -  63 <=>   39 -  63   (TYR  359  - VAL  383  <=> LEU   41  - ALA   65 )                          
 649: s001-Y 5mps-R     5 -  26 <=>   50 -  71   (ARG  216  - ALA  237  <=> LEU   58  - GLU   79 )                          
 649: s001-Y 5mps-R    27 -  30 <=>   75 -  78   (PHE  238  - ILE  241  <=> ARG   83  - GLU   86 )                          
 649: s001-Y 5mps-R    39 -  51 <=>   82 -  94   (TYR  359  - GLY  371  <=> LEU   90  - LEU  102 )                          
 649: s001-Y 5mps-R    52 -  64 <=>   96 - 108   (SER  372  - PHE  384  <=> ALA  104  - MET  116 )                          
 650: s001-Y 2yvx-A     2 -   6 <=>  306 - 310   (ASN  213  - LEU  217  <=> ALA  312  - LEU  316 )                          
 650: s001-Y 2yvx-A    10 -  26 <=>  311 - 327   (ALA  221  - ALA  237  <=> ALA  317  - GLN  333 )                          
 650: s001-Y 2yvx-A    27 -  31 <=>  331 - 335   (PHE  238  - PRO  242  <=> LEU  337  - ALA  341 )                          
 650: s001-Y 2yvx-A    35 -  38 <=>  342 - 345   (ASN  355  - GLU  358  <=> ASP  348  - ASP  351 )                          
 650: s001-Y 2yvx-A    40 -  60 <=>  346 - 366   (VAL  360  - VAL  380  <=> TRP  352  - PHE  372 )                          
 650: s001-Y 2yvx-A    61 -  68 <=>  368 - 375   (LEU  381  - PHE  388  <=> LEU  374  - ASP  381 )                          
 650: s001-Y 2yvx-A    70 -  76 <=>  376 - 382   (ASN  390  - GLN  396  <=> GLY  382  - PRO  388 )                          
 650: s001-Y 2yvx-A    77 -  80 <=>  384 - 387   (ILE  397  - THR  400  <=> VAL  390  - SER  393 )                          
 650: s001-Y 2yvx-A    85 -  88 <=>  428 - 431   (VAL  405  - VAL  408  <=> THR  434  - LEU  437 )                          
 651: s001-Y 4q9u-A     2 -  24 <=>   16 -  38   (ASN  213  - GLN  235  <=> PHE  149  - ARG  171 )                          
 651: s001-Y 4q9u-A    50 -  70 <=>   41 -  61   (VAL  370  - ASN  390  <=> SER  174  - GLN  194 )                          
 651: s001-Y 4q9u-A    72 -  75 <=>   73 -  76   (PRO  392  - ALA  395  <=> ILE  207  - GLN  210 )                          
 651: s001-Y 4q9u-A    81 -  88 <=>   80 -  87   (SER  401  - VAL  408  <=> TYR  214  - LYS  221 )                          
 652: s001-Y 5abb-A     1 -   4 <=>   13 -  16   (LEU  212  - VAL  215  <=> LYS   13  - LEU   16 )                          
 652: s001-Y 5abb-A     7 -  10 <=>   17 -  20   (LEU  218  - ALA  221  <=> GLY   17  - LYS   20 )                          
 652: s001-Y 5abb-A    12 -  27 <=>   21 -  36   (ALA  223  - PHE  238  <=> ARG   21  - GLY   36 )                          
 652: s001-Y 5abb-A    28 -  31 <=>   41 -  44   (ARG  239  - PRO  242  <=> ILE   41  - ILE   44 )                          
 652: s001-Y 5abb-A    32 -  61 <=>  152 - 181   (PRO  352  - LEU  381  <=> PRO  152  - ARG  181 )                          
 652: s001-Y 5abb-A    76 -  97 <=>  183 - 204   (GLN  396  - GLU  417  <=> ILE  183  - ALA  204 )                          
 653: s001-Y 6l3t-A     1 -   5 <=>   65 -  69   (LEU  212  - ARG  216  <=> ASP   66  - PRO   70 )                          
 653: s001-Y 6l3t-A     7 -  26 <=>   70 -  89   (LEU  218  - ALA  237  <=> LEU   71  - LEU   90 )                          
 653: s001-Y 6l3t-A    27 -  31 <=>   92 -  96   (PHE  238  - PRO  242  <=> GLY   93  - TYR   97 )                          
 653: s001-Y 6l3t-A    37 -  72 <=>  107 - 142   (GLN  357  - PRO  392  <=> GLY  127  - GLN  162 )                          
 653: s001-Y 6l3t-A    74 -  77 <=>  173 - 176   (SER  394  - ILE  397  <=> LYS  193  - PHE  196 )                          
 653: s001-Y 6l3t-A    79 -  84 <=>  179 - 184   (GLY  399  - ILE  404  <=> SER  199  - LEU  204 )                          
 654: s001-Y 5lj3-G     4 -  26 <=>   42 -  64   (VAL  215  - ALA  237  <=> LYS   42  - ARG   64 )                          
 654: s001-Y 5lj3-G    27 -  30 <=>   66 -  69   (PHE  238  - ILE  241  <=> TYR   66  - SER   69 )                          
 654: s001-Y 5lj3-G    43 -  65 <=>   71 -  93   (ILE  363  - PHE  385  <=> ASN   71  - GLN   93 )                          
 654: s001-Y 5lj3-G    68 -  71 <=>   94 -  97   (PHE  388  - LEU  391  <=> TRP   94  - ASP   97 )                          
 655: s001-Y 1g5z-A     1 -  26 <=>    8 -  33   (LEU  212  - ALA  237  <=> LYS   47  - LEU   72 )                          
 655: s001-Y 1g5z-A    28 -  31 <=>   40 -  43   (ARG  239  - PRO  242  <=> LYS   79  - GLY   82 )                          
 655: s001-Y 1g5z-A    39 -  42 <=>   50 -  53   (TYR  359  - ARG  362  <=> ASN   89  - LYS   92 )                          
 655: s001-Y 1g5z-A    44 -  65 <=>   54 -  75   (LEU  364  - PHE  385  <=> ASN   93  - LEU  114 )                          
 655: s001-Y 1g5z-A    68 -  76 <=>   76 -  84   (PHE  388  - GLN  396  <=> LYS  115  - ILE  123 )                          
 655: s001-Y 1g5z-A    77 -  80 <=>   87 -  90   (ILE  397  - THR  400  <=> ALA  126  - CYS  129 )                          
 655: s001-Y 1g5z-A    81 -  85 <=>  135 - 139   (SER  401  - VAL  405  <=> LYS  174  - ALA  178 )                          
 656: s001-Y 7m2w-F     1 -  26 <=>  423 - 448   (LEU  212  - ALA  237  <=> ARG  585  - ILE  610 )                          
 656: s001-Y 7m2w-F    27 -  30 <=>  452 - 455   (PHE  238  - ILE  241  <=> PHE  614  - ILE  617 )                          
 656: s001-Y 7m2w-F    39 -  72 <=>  457 - 490   (TYR  359  - PRO  392  <=> GLY  619  - TYR  652 )                          
 656: s001-Y 7m2w-F    81 -  85 <=>  602 - 606   (SER  401  - VAL  405  <=> LYS  774  - ASN  778 )                          
 657: s001-Y 5ame-A     1 -  26 <=>    2 -  27   (LEU  212  - ALA  237  <=> MET   23  - ASP   48 )                          
 657: s001-Y 5ame-A    27 -  30 <=>   30 -  33   (PHE  238  - ILE  241  <=> PRO   51  - ILE   54 )                          
 657: s001-Y 5ame-A    35 -  61 <=>   90 - 116   (ASN  355  - LEU  381  <=> ALA  111  - GLU  137 )                          
 657: s001-Y 5ame-A    62 -  65 <=>  118 - 121   (PRO  382  - PHE  385  <=> ASP  139  - GLY  142 )                          
 658: s001-Y 6jx7-A     3 -  26 <=> 1026 -1049   (ILE  214  - ALA  237  <=> LEU 1118  - LYS 1141 )                          
 658: s001-Y 6jx7-A    27 -  30 <=> 1057 -1060   (PHE  238  - ILE  241  <=> SER 1149  - GLU 1152 )                          
 658: s001-Y 6jx7-A    36 -  68 <=> 1066 -1098   (THR  356  - PHE  388  <=> GLU 1158  - GLU 1190 )                          
 658: s001-Y 6jx7-A    71 -  74 <=> 1099 -1102   (LEU  391  - SER  394  <=> VAL 1191  - SER 1194 )                          
 659: s001-Y 6k2j-B    32 -  64 <=>    6 -  38   (PRO  352  - PHE  384  <=> GLN   19  - ASN   51 )                          
 659: s001-Y 6k2j-B    76 -  97 <=>   39 -  60   (GLN  396  - GLU  417  <=> GLY   52  - GLN   73 )                          
 660: s001-Y 6rw3-B     2 -  25 <=>  249 - 272   (ASN  213  - GLN  236  <=> LYS  287  - ILE  310 )                          
 660: s001-Y 6rw3-B    28 -  31 <=>  334 - 337   (ARG  239  - PRO  242  <=> TYR  372  - THR  375 )                          
 660: s001-Y 6rw3-B    34 -  53 <=>  345 - 364   (LYS  354  - LEU  373  <=> ASN  386  - VAL  405 )                          
 660: s001-Y 6rw3-B    54 -  66 <=>  366 - 378   (PHE  374  - VAL  386  <=> TYR  407  - PHE  419 )                          
 660: s001-Y 6rw3-B    69 -  72 <=>  379 - 382   (ALA  389  - PRO  392  <=> PRO  420  - ILE  423 )                          
 660: s001-Y 6rw3-B    73 -  77 <=>  384 - 388   (PRO  393  - ILE  397  <=> ASP  425  - SER  429 )                          
 660: s001-Y 6rw3-B    81 -  97 <=>  392 - 408   (SER  401  - GLU  417  <=> LEU  433  - ILE  449 )                          
 661: s001-Y 4abx-A     1 -  26 <=>    1 -  26   (LEU  212  - ALA  237  <=> PHE   -1  - ASP  219 )                          
 661: s001-Y 4abx-A    27 -  30 <=>   29 -  32   (PHE  238  - ILE  241  <=> GLU  222  - GLY  225 )                          
 661: s001-Y 4abx-A    32 -  35 <=>  112 - 115   (PRO  352  - ASN  355  <=> GLY  305  - ALA  308 )                          
 661: s001-Y 4abx-A    37 -  60 <=>  116 - 139   (GLN  357  - VAL  380  <=> ASP  309  - PRO  332 )                          
 661: s001-Y 4abx-A    79 -  85 <=>  144 - 150   (GLY  399  - VAL  405  <=> VAL  337  - GLN  343 )                          
 662: s001-Y 5jr9-A     1 -  25 <=>   10 -  34   (LEU  212  - GLN  236  <=> ASN    7  - LYS   31 )                          
 662: s001-Y 5jr9-A    26 -  30 <=>   37 -  41   (ALA  237  - ILE  241  <=> LYS   34  - TYR   38 )                          
 662: s001-Y 5jr9-A    39 -  65 <=>   46 -  72   (TYR  359  - PHE  385  <=> GLU   43  - TYR   69 )                          
 662: s001-Y 5jr9-A    75 -  78 <=>   73 -  76   (ALA  395  - GLY  398  <=> PRO   70  - TYR   73 )                          
 662: s001-Y 5jr9-A    81 -  84 <=>   78 -  81   (SER  401  - ILE  404  <=> ASN   75  - ILE   78 )                          
 662: s001-Y 5jr9-A    93 -  97 <=>  163 - 167   (MET  413  - GLU  417  <=> PHE  160  - ARG  164 )                          
 663: s001-Y 4glt-A     5 -  25 <=>   88 - 108   (ARG  216  - GLN  236  <=> GLN   82  - ASP  102 )                          
 663: s001-Y 4glt-A    26 -  30 <=>  111 - 115   (ALA  237  - ILE  241  <=> VAL  105  - MET  109 )                          
 663: s001-Y 4glt-A    34 -  37 <=>  121 - 124   (LYS  354  - GLN  357  <=> GLU  115  - GLN  118 )                          
 663: s001-Y 4glt-A    40 -  63 <=>  125 - 148   (VAL  360  - VAL  383  <=> ASP  119  - GLU  142 )                          
 663: s001-Y 4glt-A    74 -  77 <=>  150 - 153   (SER  394  - ILE  397  <=> ARG  144  - CYS  147 )                          
 663: s001-Y 4glt-A    81 -  88 <=>  163 - 170   (SER  401  - VAL  408  <=> ILE  157  - GLY  164 )                          
 663: s001-Y 4glt-A    92 -  96 <=>  204 - 208   (THR  412  - LEU  416  <=> THR  198  - ILE  202 )                          
 664: s001-Y 5gox-A     1 -  26 <=>   23 -  48   (LEU  212  - ALA  237  <=> ASN  607  - VAL  632 )                          
 664: s001-Y 5gox-A    32 -  61 <=>  129 - 158   (PRO  352  - LEU  381  <=> LYS  713  - LEU  742 )                          
 664: s001-Y 5gox-A    62 -  71 <=>  160 - 169   (PRO  382  - LEU  391  <=> GLU  744  - LYS  753 )                          
 665: s001-Y 6whb-A     1 -   4 <=>   27 -  30   (LEU  212  - VAL  215  <=> SER  574  - TRP  577 )                          
 665: s001-Y 6whb-A     8 -  28 <=>   72 -  92   (LEU  219  - ARG  239  <=> VAL  647  - CYS  667 )                          
 665: s001-Y 6whb-A    40 -  64 <=>   94 - 118   (VAL  360  - PHE  384  <=> SER  669  - ASP  693 )                          
 665: s001-Y 6whb-A    72 -  75 <=>  119 - 122   (PRO  392  - ALA  395  <=> ALA  694  - ARG  697 )                          
 665: s001-Y 6whb-A    76 -  79 <=>  125 - 128   (GLN  396  - GLY  399  <=> GLN  700  - ILE  703 )                          
 665: s001-Y 6whb-A    81 -  91 <=>  129 - 139   (SER  401  - GLU  411  <=> SER  704  - ALA  714 )                          
 666: s001-Y 3c1y-A     4 -  26 <=>  139 - 161   (VAL  215  - ALA  237  <=> ASN  145  - ASN  167 )                          
 666: s001-Y 3c1y-A    27 -  30 <=>  165 - 168   (PHE  238  - ILE  241  <=> LEU  171  - GLU  174 )                          
 666: s001-Y 3c1y-A    33 -  36 <=>  174 - 177   (GLY  353  - THR  356  <=> LEU  180  - ARG  183 )                          
 666: s001-Y 3c1y-A    39 -  66 <=>  178 - 205   (TYR  359  - VAL  386  <=> VAL  184  - VAL  211 )                          
 666: s001-Y 3c1y-A    68 -  71 <=>  206 - 209   (PHE  388  - LEU  391  <=> GLU  212  - GLU  215 )                          
 666: s001-Y 3c1y-A    81 -  88 <=>  216 - 223   (SER  401  - VAL  408  <=> MET  222  - GLU  229 )                          
 667: s001-Y 5i08-A     3 -  26 <=>  837 - 860   (ILE  214  - ALA  237  <=> LEU 1026  - ASN 1049 )                          
 667: s001-Y 5i08-A    27 -  30 <=>  868 - 871   (PHE  238  - ILE  241  <=> SER 1057  - GLU 1060 )                          
 667: s001-Y 5i08-A    36 -  68 <=>  877 - 909   (THR  356  - PHE  388  <=> ASP 1066  - LEU 1098 )                          
 667: s001-Y 5i08-A    71 -  74 <=>  910 - 913   (LEU  391  - SER  394  <=> ILE 1099  - GLY 1102 )                          
 668: s001-Y 6f5d-G     4 -  26 <=>    1 -  23   (VAL  215  - ALA  237  <=> GLY    2  - ILE   24 )                          
 668: s001-Y 6f5d-G    27 -  30 <=>   27 -  30   (PHE  238  - ILE  241  <=> THR   28  - LYS   31 )                          
 668: s001-Y 6f5d-G    32 -  47 <=>  217 - 232   (PRO  352  - LEU  367  <=> VAL  225  - ARG  240 )                          
 668: s001-Y 6f5d-G    48 -  71 <=>  234 - 257   (THR  368  - LEU  391  <=> VAL  242  - THR  265 )                          
 669: s001-Y 1kw2-A     1 -   4 <=>  295 - 298   (LEU  212  - VAL  215  <=> PHE  314  - ALA  317 )                          
 669: s001-Y 1kw2-A     9 -  26 <=>  338 - 355   (VAL  220  - ALA  237  <=> PRO  357  - GLU  374 )                          
 669: s001-Y 1kw2-A    27 -  30 <=>  357 - 360   (PHE  238  - ILE  241  <=> CYS  376  - GLU  379 )                          
 669: s001-Y 1kw2-A    43 -  70 <=>  362 - 389   (ILE  363  - ASN  390  <=> SER  381  - ALA  408 )                          
 669: s001-Y 1kw2-A    73 -  76 <=>  448 - 451   (PRO  393  - GLN  396  <=> ASP  467  - LEU  470 )                          
 670: s001-Y 1yo7-A     5 -  26 <=>    1 -  22   (ARG  216  - ALA  237  <=> MET    1  - LEU   22 )                          
 670: s001-Y 1yo7-A    27 -  30 <=>   26 -  29   (PHE  238  - ILE  241  <=> LEU   26  - LEU   29 )                          
 670: s001-Y 1yo7-A    43 -  71 <=>   31 -  59   (ILE  363  - LEU  391  <=> ALA   31  - ASN   59 )                          
 670: s001-Y 1yo7-A    74 -  77 <=>   62 -  65   (SER  394  - ILE  397  <=> ILE   62  - GLN   65 )                          
 670: s001-Y 1yo7-A    78 -  81 <=>   68 -  71   (GLY  398  - SER  401  <=> ILE   68  - SER   71 )                          
 671: s001-Y 7kpx-C     1 -  26 <=>  190 - 215   (LEU  212  - ALA  237  <=> ALA  193  - LYS  218 )                          
 671: s001-Y 7kpx-C    27 -  30 <=>  219 - 222   (PHE  238  - ILE  241  <=> ASP  222  - ASN  225 )                          
 671: s001-Y 7kpx-C    36 -  61 <=>  226 - 251   (THR  356  - LEU  381  <=> ASP  229  - ARG  254 )                          
 671: s001-Y 7kpx-C    83 -  97 <=>  255 - 269   (LEU  403  - GLU  417  <=> LYS  258  - MET  272 )                          
 672: s001-Y 3eup-A     6 -  15 <=>   81 -  90   (LEU  217  - ALA  226  <=> CYS   79  - VAL   88 )                          
 672: s001-Y 3eup-A    21 -  26 <=>  108 - 113   (ILE  232  - ALA  237  <=> CYS  106  - THR  111 )                          
 672: s001-Y 3eup-A    43 -  70 <=>  120 - 147   (ILE  363  - ASN  390  <=> THR  118  - ILE  145 )                          
 672: s001-Y 3eup-A    72 -  76 <=>  154 - 158   (PRO  392  - GLN  396  <=> PRO  152  - VAL  156 )                          
 672: s001-Y 3eup-A    79 -  97 <=>  162 - 180   (GLY  399  - GLU  417  <=> ALA  160  - LYS  178 )                          
 673: s001-Y 7kzn-B     1 -  27 <=>  264 - 290   (LEU  212  - PHE  238  <=> LYS  336  - PRO  364 )                          
 673: s001-Y 7kzn-B    41 -  69 <=>  291 - 319   (THR  361  - ALA  389  <=> SER  374  - MET  402 )                          
 673: s001-Y 7kzn-B    74 -  77 <=>  323 - 326   (SER  394  - ILE  397  <=> LYS  411  - ASN  414 )                          
 673: s001-Y 7kzn-B    80 -  89 <=>  330 - 339   (THR  400  - ALA  409  <=> PHE  418  - ARG  427 )                          
 673: s001-Y 7kzn-B    92 -  97 <=>  382 - 387   (THR  412  - GLU  417  <=> ALA  487  - GLU  492 )                          
 674: s001-Y 4eba-A     4 -   7 <=>  341 - 344   (VAL  215  - LEU  218  <=> LEU  372  - LYS  375 )                          
 674: s001-Y 4eba-A     9 -  26 <=>  345 - 362   (VAL  220  - ALA  237  <=> ILE  376  - ASP  393 )                          
 674: s001-Y 4eba-A    27 -  30 <=>  366 - 369   (PHE  238  - ILE  241  <=> LEU  397  - ASP  400 )                          
 674: s001-Y 4eba-A    42 -  68 <=>  372 - 398   (ARG  362  - PHE  388  <=> THR  403  - ILE  429 )                          
 674: s001-Y 4eba-A    71 -  76 <=>  399 - 404   (LEU  391  - GLN  396  <=> GLN  430  - SER  435 )                          
 674: s001-Y 4eba-A    79 -  85 <=>  407 - 413   (GLY  399  - VAL  405  <=> ILE  438  - ARG  444 )                          
 675: s001-Y 6kkk-A     5 -  26 <=>  195 - 216   (ARG  216  - ALA  237  <=> ARG  207  - ALA  228 )                          
 675: s001-Y 6kkk-A    27 -  30 <=>  278 - 281   (PHE  238  - ILE  241  <=> LEU  290  - PRO  293 )                          
 675: s001-Y 6kkk-A    39 -  77 <=>  285 - 323   (TYR  359  - ILE  397  <=> SER  297  - MET  335 )                          
 675: s001-Y 6kkk-A    80 -  91 <=>  327 - 338   (THR  400  - GLU  411  <=> SER  339  - ALA  350 )                          
 676: s001-Y 4fwv-A     1 -   4 <=>   60 -  63   (LEU  212  - VAL  215  <=> PRO   94  - GLN   97 )                          
 676: s001-Y 4fwv-A     6 -  26 <=>   64 -  84   (LEU  217  - ALA  237  <=> GLU   98  - LEU  118 )                          
 676: s001-Y 4fwv-A    32 -  70 <=>  138 - 176   (PRO  352  - ASN  390  <=> THR  184  - PRO  222 )                          
 676: s001-Y 4fwv-A    75 -  78 <=>  180 - 183   (ALA  395  - GLY  398  <=> ALA  226  - GLU  229 )                          
 676: s001-Y 4fwv-A    79 -  82 <=>  186 - 189   (GLY  399  - LEU  402  <=> ARG  232  - LEU  235 )                          
 676: s001-Y 4fwv-A    87 -  90 <=>  198 - 201   (GLY  407  - LEU  410  <=> PRO  244  - PRO  247 )                          
 677: s001-Y 4gwp-A     4 -  25 <=>    1 -  22   (VAL  215  - GLN  236  <=> PRO    4  - GLN   25 )                          
 677: s001-Y 4gwp-A    26 -  30 <=>   25 -  29   (ALA  237  - ILE  241  <=> SER   28  - PHE   32 )                          
 677: s001-Y 4gwp-A    34 -  38 <=>   36 -  40   (LYS  354  - GLU  358  <=> ARG   39  - SER   43 )                          
 677: s001-Y 4gwp-A    40 -  72 <=>   41 -  73   (VAL  360  - PRO  392  <=> VAL   44  - ASN   76 )                          
 678: s001-Y 4kxr-B     1 -  26 <=>   80 - 105   (LEU  212  - ALA  237  <=> VAL   80  - PRO  105 )                          
 678: s001-Y 4kxr-B    27 -  30 <=>  108 - 111   (PHE  238  - ILE  241  <=> GLN  108  - ASN  111 )                          
 678: s001-Y 4kxr-B    32 -  61 <=>  127 - 156   (PRO  352  - LEU  381  <=> GLN  127  - ARG  156 )                          
 678: s001-Y 4kxr-B    62 -  65 <=>  158 - 161   (PRO  382  - PHE  385  <=> SER  158  - LEU  161 )                          
 678: s001-Y 4kxr-B    67 -  70 <=>  162 - 165   (ASN  387  - ASN  390  <=> SER  162  - THR  165 )                          
 679: s001-Y 7cun-H     1 -  31 <=>   92 - 122   (LEU  212  - PRO  242  <=> LEU  135  - LYS  165 )                          
 679: s001-Y 7cun-H    32 -  72 <=>  125 - 165   (PRO  352  - PRO  392  <=> PRO  168  - LEU  208 )                          
 679: s001-Y 7cun-H    81 -  88 <=>  185 - 192   (SER  401  - VAL  408  <=> GLY  228  - GLU  235 )                          
 679: s001-Y 7cun-H    90 -  93 <=>  193 - 196   (LEU  410  - MET  413  <=> SER  236  - ALA  239 )                          
 680: s001-Y 5t76-A     1 -  26 <=>    1 -  26   (LEU  212  - ALA  237  <=> ALA    2  - ALA   27 )                          
 680: s001-Y 5t76-A    47 -  50 <=>   28 -  31   (LEU  367  - VAL  370  <=> THR   29  - ASN   32 )                          
 680: s001-Y 5t76-A    52 -  67 <=>   32 -  47   (SER  372  - ASN  387  <=> LYS   33  - THR   48 )                          
 680: s001-Y 5t76-A    69 -  72 <=>   48 -  51   (ALA  389  - PRO  392  <=> ALA   49  - PRO   52 )                          
 680: s001-Y 5t76-A    81 -  85 <=>   60 -  64   (SER  401  - VAL  405  <=> GLU   61  - SER   65 )                          
 681: s001-Y 4wpc-B     2 -   5 <=>   18 -  21   (ASN  213  - ARG  216  <=> ASP   42  - ILE   45 )                          
 681: s001-Y 4wpc-B     7 -  26 <=>   22 -  41   (LEU  218  - ALA  237  <=> ALA   47  - ILE   66 )                          
 681: s001-Y 4wpc-B    27 -  30 <=>   44 -  47   (PHE  238  - ILE  241  <=> LYS   69  - PHE   72 )                          
 681: s001-Y 4wpc-B    34 -  72 <=>   81 - 119   (LYS  354  - PRO  392  <=> GLY  110  - SER  148 )                          
 681: s001-Y 4wpc-B    81 -  84 <=>  218 - 221   (SER  401  - ILE  404  <=> THR  250  - THR  253 )                          
 682: s001-Y 2kmu-A     5 -  27 <=>    1 -  23   (ARG  216  - PHE  238  <=> GLY    1  - GLN   23 )                          
 682: s001-Y 2kmu-A    51 -  59 <=>   29 -  37   (GLY  371  - ALA  379  <=> SER   29  - PRO   37 )                          
 682: s001-Y 2kmu-A    77 -  80 <=>   39 -  42   (ILE  397  - THR  400  <=> GLU   39  - ALA   42 )                          
 682: s001-Y 2kmu-A    82 -  95 <=>   43 -  56   (LEU  402  - GLN  415  <=> LEU   43  - GLN   56 )                          
 683: s001-Y 5c8j-L     8 -  27 <=>   18 -  37   (LEU  219  - PHE  238  <=> LYS   22  - ILE   41 )                          
 683: s001-Y 5c8j-L    39 -  62 <=>   41 -  64   (TYR  359  - PRO  382  <=> MET   98  - TYR  121 )                          
 683: s001-Y 5c8j-L    63 -  70 <=>   68 -  75   (VAL  383  - ASN  390  <=> GLY  125  - PRO  132 )                          
 683: s001-Y 5c8j-L    72 -  75 <=>   76 -  79   (PRO  392  - ALA  395  <=> GLY  133  - GLY  136 )                          
 683: s001-Y 5c8j-L    77 -  80 <=>   81 -  84   (ILE  397  - THR  400  <=> VAL  138  - LEU  141 )                          
 683: s001-Y 5c8j-L    92 -  96 <=>   95 -  99   (THR  412  - LEU  416  <=> ASP  152  - TRP  156 )                          
 684: s001-Y 5u30-A     2 -  26 <=>  624 - 648   (ASN  213  - ALA  237  <=> GLU  627  - TYR  651 )                          
 684: s001-Y 5u30-A    27 -  30 <=>  651 - 654   (PHE  238  - ILE  241  <=> LEU  654  - ARG  657 )                          
 684: s001-Y 5u30-A    32 -  60 <=>  704 - 732   (PRO  352  - VAL  380  <=> SER  707  - LYS  735 )                          
 684: s001-Y 5u30-A    61 -  64 <=>  734 - 737   (LEU  381  - PHE  384  <=> VAL  737  - GLY  740 )                          
 684: s001-Y 5u30-A    67 -  70 <=>  738 - 741   (ASN  387  - ASN  390  <=> GLU  741  - LYS  744 )                          
 684: s001-Y 5u30-A    81 -  89 <=>  762 - 770   (SER  401  - ALA  409  <=> GLU  765  - SER  773 )                          
 684: s001-Y 5u30-A    94 -  97 <=>  782 - 785   (LYS  414  - GLU  417  <=> ILE  785  - GLU  788 )                          
 685: s001-Y 4mo1-A     1 -  28 <=>   26 -  53   (LEU  212  - ARG  239  <=> LEU   87  - PRO  114 )                          
 685: s001-Y 4mo1-A    54 -  58 <=>   92 -  96   (PHE  374  - ILE  378  <=> SER  153  - ALA  157 )                          
 685: s001-Y 4mo1-A    60 -  73 <=>   97 - 110   (VAL  380  - PRO  393  <=> SER  158  - LEU  171 )                          
 685: s001-Y 4mo1-A    74 -  77 <=>  117 - 120   (SER  394  - ILE  397  <=> ARG  178  - LYS  181 )                          
 685: s001-Y 4mo1-A    80 -  97 <=>  124 - 141   (THR  400  - GLU  417  <=> ASP  185  - LEU  202 )                          
 686: s001-Y 5n5e-A     2 -  25 <=>   14 -  37   (ASN  213  - GLN  236  <=> PRO   15  - LEU   38 )                          
 686: s001-Y 5n5e-A    26 -  30 <=>   40 -  44   (ALA  237  - ILE  241  <=> GLN   41  - TYR   45 )                          
 686: s001-Y 5n5e-A    40 -  70 <=>   47 -  77   (VAL  360  - ASN  390  <=> ASP   48  - PRO   78 )                          
 686: s001-Y 5n5e-A    71 -  75 <=>   79 -  83   (LEU  391  - ALA  395  <=> GLN   80  - LEU   84 )                          
 687: s001-Y 6lo8-F     2 -  26 <=>    1 -  25   (ASN  213  - ALA  237  <=> SER   15  - THR   39 )                          
 687: s001-Y 6lo8-F    28 -  31 <=>   31 -  34   (ARG  239  - PRO  242  <=> ILE   45  - GLU   48 )                          
 687: s001-Y 6lo8-F    34 -  37 <=>   37 -  40   (LYS  354  - GLN  357  <=> GLY   51  - ASP   54 )                          
 687: s001-Y 6lo8-F    39 -  60 <=>   41 -  62   (TYR  359  - VAL  380  <=> LEU   55  - LEU   76 )                          
 687: s001-Y 6lo8-F    61 -  64 <=>   64 -  67   (LEU  381  - PHE  384  <=> GLY   78  - VAL   81 )                          
 688: s001-Y 5j43-B     4 -  27 <=>    5 -  28   (VAL  215  - PHE  238  <=> LYS  131  - HIS  154 )                          
 688: s001-Y 5j43-B    39 -  43 <=>   38 -  42   (TYR  359  - ILE  363  <=> ASP  164  - VAL  168 )                          
 688: s001-Y 5j43-B    45 -  66 <=>   50 -  71   (TYR  365  - VAL  386  <=> TRP  176  - LYS  197 )                          
 688: s001-Y 5j43-B    68 -  72 <=>   72 -  76   (PHE  388  - PRO  392  <=> ASN  198  - PRO  202 )                          
 688: s001-Y 5j43-B    74 -  77 <=>   79 -  82   (SER  394  - ILE  397  <=> GLN  205  - TYR  208 )                          
 688: s001-Y 5j43-B    78 -  85 <=>   84 -  91   (GLY  398  - VAL  405  <=> ARG  210  - LYS  217 )                          
 689: s001-Y 6nr8-2     1 -  26 <=>    4 -  29   (LEU  212  - ALA  237  <=> GLN   25  - GLU   50 )                          
 689: s001-Y 6nr8-2    27 -  30 <=>   33 -  36   (PHE  238  - ILE  241  <=> HIS   54  - VAL   57 )                          
 689: s001-Y 6nr8-2    32 -  35 <=>   46 -  49   (PRO  352  - ASN  355  <=> THR   67  - CYS   70 )                          
 689: s001-Y 6nr8-2    36 -  66 <=>   62 -  92   (THR  356  - VAL  386  <=> VAL   83  - LYS  113 )                          
 689: s001-Y 6nr8-2    68 -  72 <=>   93 -  97   (PHE  388  - PRO  392  <=> GLU  114  - PHE  118 )                          
 690: s001-Y 3cf4-A     1 -  25 <=>   56 -  80   (LEU  212  - GLN  236  <=> ILE   96  - HIS  120 )                          
 690: s001-Y 3cf4-A    26 -  29 <=>   83 -  86   (ALA  237  - LYS  240  <=> HIS  123  - ASP  126 )                          
 690: s001-Y 3cf4-A    39 -  42 <=>   95 -  98   (TYR  359  - ARG  362  <=> ASP  135  - LEU  138 )                          
 690: s001-Y 3cf4-A    43 -  66 <=>  120 - 143   (ILE  363  - VAL  386  <=> THR  160  - HIS  183 )                          
 690: s001-Y 3cf4-A    68 -  71 <=>  146 - 149   (PHE  388  - LEU  391  <=> GLN  186  - ALA  189 )                          
 690: s001-Y 3cf4-A    88 -  91 <=>  281 - 284   (VAL  408  - GLU  411  <=> GLU  321  - VAL  324 )                          
 690: s001-Y 3cf4-A    94 -  97 <=>  306 - 309   (LYS  414  - GLU  417  <=> ILE  346  - GLY  349 )                          
 691: s001-Y 6rfq-L    11 -  26 <=>   21 -  36   (LEU  222  - ALA  237  <=> ASN   21  - ILE   36 )                          
 691: s001-Y 6rfq-L    27 -  30 <=>   40 -  43   (PHE  238  - ILE  241  <=> LEU   40  - ASN   43 )                          
 691: s001-Y 6rfq-L    39 -  72 <=>   48 -  81   (TYR  359  - PRO  392  <=> ASP   48  - ARG   81 )                          
 692: s001-Y 1urf-A     2 -  26 <=>    6 -  30   (ASN  213  - ALA  237  <=> ASN  124  - MET  148 )                          
 692: s001-Y 1urf-A    27 -  30 <=>   34 -  37   (PHE  238  - ILE  241  <=> TYR  152  - GLY  155 )                          
 692: s001-Y 1urf-A    44 -  72 <=>   41 -  69   (LEU  364  - PRO  392  <=> ASP  159  - ALA  187 )                          
 693: s001-Y 4nn1-A     1 -   4 <=>   36 -  39   (LEU  212  - VAL  215  <=> ALA   41  - ILE   44 )                          
 693: s001-Y 4nn1-A     6 -  26 <=>   43 -  63   (LEU  217  - ALA  237  <=> GLY   48  - SER   68 )                          
 693: s001-Y 4nn1-A    39 -  64 <=>   74 -  99   (TYR  359  - PHE  384  <=> THR   79  - SER  104 )                          
 693: s001-Y 4nn1-A    75 -  78 <=>  101 - 104   (ALA  395  - GLY  398  <=> GLY  106  - ALA  109 )                          
 693: s001-Y 4nn1-A    81 -  97 <=>  105 - 121   (SER  401  - GLU  417  <=> LYS  110  - GLU  126 )                          
 694: s001-Y 4xh3-A     7 -  26 <=>    6 -  25   (LEU  218  - ALA  237  <=> VAL    3  - VAL   22 )                          
 694: s001-Y 4xh3-A    27 -  30 <=>   29 -  32   (PHE  238  - ILE  241  <=> ALA   26  - ALA   29 )                          
 694: s001-Y 4xh3-A    32 -  36 <=>   39 -  43   (PRO  352  - THR  356  <=> GLU   36  - LYS   40 )                          
 694: s001-Y 4xh3-A    37 -  60 <=>   45 -  68   (GLN  357  - VAL  380  <=> SER   42  - GLU   65 )                          
 694: s001-Y 4xh3-A    61 -  65 <=>   70 -  74   (LEU  381  - PHE  385  <=> ASN   67  - ASN   71 )                          
 694: s001-Y 4xh3-A    68 -  71 <=>   75 -  78   (PHE  388  - LEU  391  <=> GLU   72  - GLN   75 )                          
 695: s001-Y 1wa5-B     8 -  17 <=>  367 - 376   (LEU  219  - ILE  228  <=> ARG  417  - SER  426 )                          
 695: s001-Y 1wa5-B    18 -  26 <=>  378 - 386   (VAL  229  - ALA  237  <=> GLY  428  - LEU  436 )                          
 695: s001-Y 1wa5-B    44 -  70 <=>  391 - 417   (LEU  364  - ASN  390  <=> ASP  441  - GLY  467 )                          
 695: s001-Y 1wa5-B    73 -  79 <=>  418 - 424   (PRO  393  - GLY  399  <=> LEU  468  - ALA  474 )                          
 695: s001-Y 1wa5-B    81 -  87 <=>  425 - 431   (SER  401  - GLY  407  <=> ASP  475  - GLY  481 )                          
 696: s001-Y 5jpq-i     1 -   5 <=>  524 - 528   (LEU  212  - ARG  216  <=> ASN  770  - TRP  774 )                          
 696: s001-Y 5jpq-i    12 -  22 <=>  559 - 569   (ALA  223  - TYR  233  <=> THR  834  - TYR  844 )                          
 696: s001-Y 5jpq-i    23 -  27 <=>  571 - 575   (ILE  234  - PHE  238  <=> ASN  846  - ASP  850 )                          
 696: s001-Y 5jpq-i    40 -  62 <=>  627 - 649   (VAL  360  - PRO  382  <=> ASN  902  - GLY  924 )                          
 696: s001-Y 5jpq-i    77 -  85 <=>  651 - 659   (ILE  397  - VAL  405  <=> LEU  926  - GLU  934 )                          
 697: s001-Y 6i93-A     8 -  12 <=>  146 - 150   (LEU  219  - ALA  223  <=> TYR  147  - SER  151 )                          
 697: s001-Y 6i93-A    13 -  22 <=>  152 - 161   (VAL  224  - TYR  233  <=> GLU  153  - TYR  162 )                          
 697: s001-Y 6i93-A    23 -  26 <=>  163 - 166   (ILE  234  - ALA  237  <=> MET  164  - GLU  167 )                          
 697: s001-Y 6i93-A    27 -  30 <=>  170 - 173   (PHE  238  - ILE  241  <=> ALA  171  - GLY  174 )                          
 697: s001-Y 6i93-A    32 -  65 <=>  186 - 219   (PRO  352  - PHE  385  <=> LEU  187  - ASP  220 )                          
 697: s001-Y 6i93-A    76 -  79 <=>  220 - 223   (GLN  396  - GLY  399  <=> GLU  221  - TYR  224 )                          
 697: s001-Y 6i93-A    81 -  97 <=>  224 - 240   (SER  401  - GLU  417  <=> GLU  225  - TYR  241 )                          
 698: s001-Y 7bss-A     8 -  26 <=>  714 - 732   (LEU  219  - ALA  237  <=> VAL  989  - VAL 1007 )                          
 698: s001-Y 7bss-A    27 -  30 <=>  736 - 739   (PHE  238  - ILE  241  <=> LEU 1011  - ASP 1014 )                          
 698: s001-Y 7bss-A    38 -  63 <=>  742 - 767   (GLU  358  - VAL  383  <=> PHE 1017  - GLY 1042 )                          
 698: s001-Y 7bss-A    76 -  79 <=>  783 - 786   (GLN  396  - GLY  399  <=> ALA 1058  - LEU 1061 )                          
 698: s001-Y 7bss-A    81 -  95 <=>  790 - 804   (SER  401  - GLN  415  <=> SER 1065  - PHE 1079 )                          
 699: s001-Y 7btx-C     6 -  22 <=>   95 - 111   (LEU  217  - TYR  233  <=> ARG  104  - VAL  120 )                          
 699: s001-Y 7btx-C    23 -  26 <=>  113 - 116   (ILE  234  - ALA  237  <=> ILE  122  - LEU  125 )                          
 699: s001-Y 7btx-C    28 -  31 <=>  123 - 126   (ARG  239  - PRO  242  <=> LEU  132  - LYS  135 )                          
 699: s001-Y 7btx-C    32 -  66 <=>  190 - 224   (PRO  352  - VAL  386  <=> ILE  210  - ASP  244 )                          
 699: s001-Y 7btx-C    74 -  77 <=>  226 - 229   (SER  394  - ILE  397  <=> SER  246  - LEU  249 )                          
 699: s001-Y 7btx-C    81 -  88 <=>  233 - 240   (SER  401  - VAL  408  <=> LEU  253  - TYR  260 )                          
 699: s001-Y 7btx-C    92 -  97 <=>  272 - 277   (THR  412  - GLU  417  <=> ASP  292  - ARG  297 )                          
 700: s001-Y 5k47-A     3 -  26 <=>    1 -  24   (ILE  214  - ALA  237  <=> ARG  213  - ILE  236 )                          
 700: s001-Y 5k47-A    27 -  31 <=>   28 -  32   (PHE  238  - PRO  242  <=> GLY  240  - SER  244 )                          
 700: s001-Y 5k47-A    32 -  37 <=>  211 - 216   (PRO  352  - GLN  357  <=> TYR  429  - ASN  434 )                          
 700: s001-Y 5k47-A    41 -  67 <=>  248 - 274   (THR  361  - ASN  387  <=> VAL  466  - ILE  492 )                          
 700: s001-Y 5k47-A    71 -  74 <=>  276 - 279   (LEU  391  - SER  394  <=> GLU  494  - ILE  497 )                          
 700: s001-Y 5k47-A    84 -  89 <=>  349 - 354   (ILE  404  - ALA  409  <=> PHE  567  - LYS  572 )                          
 701: s001-Y 5h5v-A     3 -  27 <=>    1 -  25   (ILE  214  - PHE  238  <=> LEU   44  - ASP   68 )                          
 701: s001-Y 5h5v-A    28 -  31 <=>   45 -  48   (ARG  239  - PRO  242  <=> GLY   88  - ILE   91 )                          
 701: s001-Y 5h5v-A    37 -  40 <=>  220 - 223   (GLN  357  - VAL  360  <=> THR  263  - GLN  266 )                          
 701: s001-Y 5h5v-A    44 -  70 <=>  224 - 250   (LEU  364  - ASN  390  <=> ASP  267  - THR  293 )                          
 701: s001-Y 5h5v-A    72 -  76 <=>  259 - 263   (PRO  392  - GLN  396  <=> LEU  318  - GLN  322 )                          
 701: s001-Y 5h5v-A    83 -  89 <=>  328 - 334   (LEU  403  - ALA  409  <=> THR  387  - ASN  393 )                          
 702: s001-Y 6o1q-A     7 -  10 <=>    9 -  12   (LEU  218  - ALA  221  <=> ARG    9  - ASP   12 )                          
 702: s001-Y 6o1q-A    12 -  26 <=>   13 -  27   (ALA  223  - ALA  237  <=> PRO   13  - GLN   27 )                          
 702: s001-Y 6o1q-A    27 -  30 <=>   31 -  34   (PHE  238  - ILE  241  <=> LEU   31  - GLU   34 )                          
 702: s001-Y 6o1q-A    35 -  66 <=>   41 -  72   (ASN  355  - VAL  386  <=> LEU   41  - LYS   72 )                          
 702: s001-Y 6o1q-A    69 -  74 <=>   73 -  78   (ALA  389  - SER  394  <=> ALA   73  - PRO   78 )                          
 702: s001-Y 6o1q-A    80 -  85 <=>   87 -  92   (THR  400  - VAL  405  <=> GLU   87  - LEU   92 )                          
 703: s001-Y 7jsv-a     1 -  12 <=>    5 -  16   (LEU  212  - ALA  223  <=> MET    8  - PHE   19 )                          
 703: s001-Y 7jsv-a    13 -  26 <=>   20 -  33   (VAL  224  - ALA  237  <=> SER   23  - ALA   36 )                          
 703: s001-Y 7jsv-a    27 -  30 <=>   37 -  40   (PHE  238  - ILE  241  <=> MET   40  - MET   43 )                          
 703: s001-Y 7jsv-a    43 -  66 <=>   42 -  65   (ILE  363  - VAL  386  <=> LYS   45  - GLY   68 )                          
 704: s001-Y 6xwx-E     3 -  26 <=>  401 - 424   (ILE  214  - ALA  237  <=> ASP  402  - TYR  425 )                          
 704: s001-Y 6xwx-E    27 -  30 <=>  426 - 429   (PHE  238  - ILE  241  <=> LYS  427  - VAL  430 )                          
 704: s001-Y 6xwx-E    32 -  40 <=>  430 - 438   (PRO  352  - VAL  360  <=> SER  438  - GLU  446 )                          
 704: s001-Y 6xwx-E    42 -  60 <=>  439 - 457   (ARG  362  - VAL  380  <=> LYS  447  - PRO  465 )                          
 704: s001-Y 6xwx-E    62 -  65 <=>  460 - 463   (PRO  382  - PHE  385  <=> VAL  468  - THR  471 )                          
 704: s001-Y 6xwx-E    81 -  85 <=>  484 - 488   (SER  401  - VAL  405  <=> ARG  492  - ARG  496 )                          
 705: s001-Y 2fb5-A     5 -  26 <=>    2 -  23   (ARG  216  - ALA  237  <=> ASN    3  - ILE   24 )                          
 705: s001-Y 2fb5-A    27 -  30 <=>   27 -  30   (PHE  238  - ILE  241  <=> GLU   28  - ILE   31 )                          
 705: s001-Y 2fb5-A    32 -  37 <=>   36 -  41   (PRO  352  - GLN  357  <=> ASP   37  - CYS   42 )                          
 705: s001-Y 2fb5-A    40 -  69 <=>   42 -  71   (VAL  360  - ALA  389  <=> ILE   43  - PRO   72 )                          
 705: s001-Y 2fb5-A    70 -  74 <=>   73 -  77   (ASN  390  - SER  394  <=> THR   74  - SER   78 )                          
 706: s001-Y 6c14-B     1 -  25 <=>    1 -  25   (LEU  212  - GLN  236  <=> HIS   15  - LEU   39 )                          
 706: s001-Y 6c14-B    26 -  29 <=>   28 -  31   (ALA  237  - LYS  240  <=> ALA   42  - ILE   45 )                          
 706: s001-Y 6c14-B    33 -  60 <=>   70 -  97   (GLY  353  - VAL  380  <=> SER   87  - CYS  114 )                          
 706: s001-Y 6c14-B    61 -  64 <=>   99 - 102   (LEU  381  - PHE  384  <=> SER  116  - PHE  119 )                          
 706: s001-Y 6c14-B    66 -  69 <=>  103 - 106   (VAL  386  - ALA  389  <=> VAL  120  - THR  123 )                          
 706: s001-Y 6c14-B    86 -  89 <=>  153 - 156   (VAL  406  - ALA  409  <=> ASP  188  - ILE  191 )                          
 707: s001-Y 5m48-A     2 -  25 <=>    4 -  27   (ASN  213  - GLN  236  <=> LEU  143  - ALA  166 )                          
 707: s001-Y 5m48-A    26 -  29 <=>   30 -  33   (ALA  237  - LYS  240  <=> UNK  169  - ASP  172 )                          
 707: s001-Y 5m48-A    33 -  60 <=>   42 -  69   (GLY  353  - VAL  380  <=> SER  181  - LEU  208 )                          
 707: s001-Y 5m48-A    61 -  66 <=>   71 -  76   (LEU  381  - VAL  386  <=> ARG  210  - HIS  215 )                          
 707: s001-Y 5m48-A    68 -  71 <=>   77 -  80   (PHE  388  - LEU  391  <=> LYS  216  - SER  219 )                          
 708: s001-Y 5oqj-1     2 -   6 <=>  389 - 393   (ASN  213  - LEU  217  <=> GLU  537  - THR  541 )                          
 708: s001-Y 5oqj-1     8 -  26 <=>  394 - 412   (LEU  219  - ALA  237  <=> LEU  542  - PHE  560 )                          
 708: s001-Y 5oqj-1    27 -  30 <=>  416 - 419   (PHE  238  - ILE  241  <=> PHE  564  - HIS  567 )                          
 708: s001-Y 5oqj-1    39 -  73 <=>  426 - 460   (TYR  359  - PRO  393  <=> LYS  574  - MET  608 )                          
 708: s001-Y 5oqj-1    74 -  77 <=>  462 - 465   (SER  394  - ILE  397  <=> ASN  610  - THR  613 )                          
 708: s001-Y 5oqj-1    80 -  85 <=>  469 - 474   (THR  400  - VAL  405  <=> LYS  617  - SER  622 )                          
 709: s001-Y 6wb9-6     1 -   4 <=>    1 -   4   (LEU  212  - VAL  215  <=> GLN   10  - ALA   13 )                          
 709: s001-Y 6wb9-6     6 -  26 <=>    5 -  25   (LEU  217  - ALA  237  <=> THR   14  - VAL   34 )                          
 709: s001-Y 6wb9-6    40 -  62 <=>   34 -  56   (VAL  360  - PRO  382  <=> GLN   43  - ILE   65 )                          
 709: s001-Y 6wb9-6    63 -  66 <=>   58 -  61   (VAL  383  - VAL  386  <=> TRP   67  - GLN   70 )                          
 709: s001-Y 6wb9-6    67 -  70 <=>   63 -  66   (ASN  387  - ASN  390  <=> GLN   72  - LYS   75 )                          
 709: s001-Y 6wb9-6    77 -  86 <=>   74 -  83   (ILE  397  - VAL  406  <=> ASP   83  - GLU   92 )                          
 710: s001-Y 1i5p-A     3 -  25 <=>  168 - 190   (ILE  214  - GLN  236  <=> GLY  168  - ASP  190 )                          
 710: s001-Y 1i5p-A    26 -  30 <=>  193 - 197   (ALA  237  - ILE  241  <=> LEU  193  - GLU  197 )                          
 710: s001-Y 1i5p-A    43 -  72 <=>  201 - 230   (ILE  363  - PRO  392  <=> SER  201  - ALA  230 )                          
 710: s001-Y 1i5p-A    81 -  88 <=>  257 - 264   (SER  401  - VAL  408  <=> SER  257  - TYR  264 )                          
 710: s001-Y 1i5p-A    90 -  93 <=>  265 - 268   (LEU  410  - MET  413  <=> GLN  265  - MET  268 )                          
 710: s001-Y 1i5p-A    94 -  97 <=>  492 - 495   (LYS  414  - GLU  417  <=> THR  492  - THR  495 )                          
 711: s001-Y 1p49-A     2 -   5 <=>  144 - 147   (ASN  213  - ARG  216  <=> ASN  166  - ASP  169 )                          
 711: s001-Y 1p49-A     6 -  15 <=>  153 - 162   (LEU  217  - ALA  226  <=> GLY  175  - ARG  184 )                          
 711: s001-Y 1p49-A    16 -  26 <=>  164 - 174   (VAL  227  - ALA  237  <=> VAL  186  - THR  196 )                          
 711: s001-Y 1p49-A    27 -  30 <=>  178 - 181   (PHE  238  - ILE  241  <=> LEU  200  - LEU  203 )                          
 711: s001-Y 1p49-A    43 -  61 <=>  189 - 207   (ILE  363  - LEU  381  <=> VAL  211  - LEU  229 )                          
 711: s001-Y 1p49-A    62 -  67 <=>  209 - 214   (PRO  382  - ASN  387  <=> LEU  231  - TYR  236 )                          
 711: s001-Y 1p49-A    69 -  72 <=>  215 - 218   (ALA  389  - PRO  392  <=> PHE  237  - LEU  240 )                          
 712: s001-Y 5f0n-A     3 -  28 <=>  782 - 807   (ILE  214  - ARG  239  <=> THR  872  - PRO  897 )                          
 712: s001-Y 5f0n-A    43 -  62 <=>  811 - 830   (ILE  363  - PRO  382  <=> ALA  901  - VAL  920 )                          
 712: s001-Y 5f0n-A    63 -  66 <=>  832 - 835   (VAL  383  - VAL  386  <=> SER  922  - GLU  925 )                          
 712: s001-Y 5f0n-A    69 -  72 <=>  847 - 850   (ALA  389  - PRO  392  <=> THR  937  - ASN  940 )                          
 712: s001-Y 5f0n-A    74 -  77 <=>  852 - 855   (SER  394  - ILE  397  <=> GLN  942  - LEU  945 )                          
 712: s001-Y 5f0n-A    78 -  88 <=>  858 - 868   (GLY  398  - VAL  408  <=> CYS  948  - LYS  958 )                          
 712: s001-Y 5f0n-A    92 -  97 <=>  905 - 910   (THR  412  - GLU  417  <=> ASP  995  - GLY 1000 )                          
 713: s001-Y 2l81-A     1 -  26 <=>   50 -  75   (LEU  212  - ALA  237  <=> CYS   50  - TYR   75 )                          
 713: s001-Y 2l81-A    27 -  30 <=>   79 -  82   (PHE  238  - ILE  241  <=> VAL   79  - ALA   82 )                          
 713: s001-Y 2l81-A    32 -  35 <=>   88 -  91   (PRO  352  - ASN  355  <=> CYS   88  - GLU   91 )                          
 713: s001-Y 2l81-A    37 -  73 <=>   92 - 128   (GLN  357  - PRO  393  <=> LEU   92  - ILE  128 )                          
 714: s001-Y 5wd8-A     7 -  25 <=>   26 -  44   (LEU  218  - GLN  236  <=> SER   32  - VAL   50 )                          
 714: s001-Y 5wd8-A    26 -  29 <=>   47 -  50   (ALA  237  - LYS  240  <=> GLY   53  - THR   56 )                          
 714: s001-Y 5wd8-A    39 -  72 <=>   56 -  89   (TYR  359  - PRO  392  <=> GLY   62  - GLU   95 )                          
 715: s001-Y 6umm-C     1 -  26 <=>  301 - 326   (LEU  212  - ALA  237  <=> VAL  324  - LEU  349 )                          
 715: s001-Y 6umm-C    44 -  65 <=>  333 - 354   (LEU  364  - PHE  385  <=> SER  356  - TRP  377 )                          
 715: s001-Y 6umm-C    68 -  71 <=>  355 - 358   (PHE  388  - LEU  391  <=> ASP  378  - ALA  381 )                          
 715: s001-Y 6umm-C    76 -  79 <=>  361 - 364   (GLN  396  - GLY  399  <=> ALA  384  - LEU  387 )                          
 715: s001-Y 6umm-C    81 -  97 <=>  365 - 381   (SER  401  - GLU  417  <=> GLY  388  - GLY  404 )                          
 716: s001-Y 6nr8-1     2 -  25 <=>    2 -  25   (ASN  213  - GLN  236  <=> PHE   13  - GLN   36 )                          
 716: s001-Y 6nr8-1    26 -  29 <=>   28 -  31   (ALA  237  - LYS  240  <=> ARG   39  - LYS   42 )                          
 716: s001-Y 6nr8-1    32 -  71 <=>   61 - 100   (PRO  352  - LEU  391  <=> SER   72  - ASN  111 )                          
 717: s001-Y 2l3l-A     2 -   9 <=>   23 -  30   (ASN  213  - VAL  220  <=> ARG   47  - LYS   54 )                          
 717: s001-Y 2l3l-A    11 -  26 <=>   31 -  46   (LEU  222  - ALA  237  <=> GLU   55  - ALA   70 )                          
 717: s001-Y 2l3l-A    27 -  30 <=>   50 -  53   (PHE  238  - ILE  241  <=> LEU   74  - ARG   77 )                          
 717: s001-Y 2l3l-A    39 -  65 <=>   55 -  81   (TYR  359  - PHE  385  <=> GLU   79  - LEU  105 )                          
 717: s001-Y 2l3l-A    75 -  78 <=>   83 -  86   (ALA  395  - GLY  398  <=> ALA  107  - LEU  110 )                          
 717: s001-Y 2l3l-A    80 -  85 <=>   87 -  92   (THR  400  - VAL  405  <=> ARG  111  - ALA  116 )                          
 718: s001-Y 2ib0-A     3 -  26 <=>    1 -  24   (ILE  214  - ALA  237  <=> SER   17  - TYR   40 )                          
 718: s001-Y 2ib0-A    27 -  30 <=>   27 -  30   (PHE  238  - ILE  241  <=> VAL   43  - LEU   46 )                          
 718: s001-Y 2ib0-A    40 -  69 <=>   32 -  61   (VAL  360  - ALA  389  <=> PRO   48  - GLY   77 )                          
 718: s001-Y 2ib0-A    82 -  85 <=>   66 -  69   (LEU  402  - VAL  405  <=> ILE   82  - ALA   85 )                          
 718: s001-Y 2ib0-A    88 -  91 <=>   70 -  73   (VAL  408  - GLU  411  <=> GLY   86  - LEU   89 )                          
 719: s001-Y 5x3x-M     3 -   6 <=>   36 -  39   (ILE  214  - LEU  217  <=> ALA   36  - PRO   39 )                          
 719: s001-Y 5x3x-M     8 -  29 <=>   40 -  61   (LEU  219  - LYS  240  <=> GLU   40  - PRO   61 )                          
 719: s001-Y 5x3x-M    40 -  43 <=>   63 -  66   (VAL  360  - ILE  363  <=> VAL   63  - SER   66 )                          
 719: s001-Y 5x3x-M    51 -  60 <=>   73 -  82   (GLY  371  - VAL  380  <=> THR   73  - PRO   82 )                          
 719: s001-Y 5x3x-M    79 -  95 <=>   85 - 101   (GLY  399  - GLN  415  <=> MET   85  - ALA  101 )                          
 720: s001-Y 5ztc-A     5 -  26 <=>  147 - 168   (ARG  216  - ALA  237  <=> ASP  147  - TYR  168 )                          
 720: s001-Y 5ztc-A    47 -  61 <=>  171 - 185   (LEU  367  - LEU  381  <=> ASP  171  - ILE  185 )                          
 720: s001-Y 5ztc-A    62 -  67 <=>  187 - 192   (PRO  382  - ASN  387  <=> TRP  187  - LEU  192 )                          
 721: s001-Y 2hku-A     3 -  16 <=>   71 -  84   (ILE  214  - VAL  227  <=> GLU   88  - LEU  101 )                          
 721: s001-Y 2hku-A    19 -  25 <=>   91 -  97   (GLY  230  - GLN  236  <=> SER  108  - SER  114 )                          
 721: s001-Y 2hku-A    26 -  29 <=>  100 - 103   (ALA  237  - LYS  240  <=> LEU  117  - GLY  120 )                          
 721: s001-Y 2hku-A    43 -  72 <=>  105 - 134   (ILE  363  - PRO  392  <=> ARG  122  - THR  151 )                          
 721: s001-Y 2hku-A    78 -  96 <=>  146 - 164   (GLY  398  - LEU  416  <=> SER  163  - GLY  181 )                          
 722: s001-Y 6cfw-G     6 -  26 <=>   23 -  43   (LEU  217  - ALA  237  <=> ARG   24  - LEU   44 )                          
 722: s001-Y 6cfw-G    27 -  31 <=>   46 -  50   (PHE  238  - PRO  242  <=> GLU   47  - MET   51 )                          
 722: s001-Y 6cfw-G    32 -  36 <=>   63 -  67   (PRO  352  - THR  356  <=> GLY   64  - GLY   68 )                          
 722: s001-Y 6cfw-G    41 -  44 <=>   69 -  72   (THR  361  - LEU  364  <=> MET   70  - PRO   73 )                          
 722: s001-Y 6cfw-G    46 -  72 <=>   73 -  99   (ARG  366  - PRO  392  <=> ILE   74  - ALA  100 )                          
 723: s001-Y 4oe8-C     5 -  26 <=>   29 -  50   (ARG  216  - ALA  237  <=> SER   47  - GLN   68 )                          
 723: s001-Y 4oe8-C    27 -  30 <=>   53 -  56   (PHE  238  - ILE  241  <=> ALA   71  - GLY   87 )                          
 723: s001-Y 4oe8-C    47 -  72 <=>   60 -  85   (LEU  367  - PRO  392  <=> SER   91  - MET  116 )                          
 724: s001-Y 6n51-B     2 -  28 <=>  701 - 727   (ASN  213  - ARG  239  <=> ASN  734  - LYS  760 )                          
 724: s001-Y 6n51-B    42 -  70 <=>  733 - 761   (ARG  362  - ASN  390  <=> ALA  766  - GLY  794 )                          
 724: s001-Y 6n51-B    72 -  75 <=>  766 - 769   (PRO  392  - ALA  395  <=> ILE  799  - MET  802 )                          
 725: s001-Y 3err-A     3 -   6 <=>   10 -  13   (ILE  214  - LEU  217  <=> GLU   12  - HIS   15 )                          
 725: s001-Y 3err-A     9 -  26 <=>   24 -  41   (VAL  220  - ALA  237  <=> ASP   26  - VAL 3268 )                          
 725: s001-Y 3err-A    27 -  30 <=>   45 -  48   (PHE  238  - ILE  241  <=> LYS 3272  - SER 3275 )                          
 725: s001-Y 3err-A    32 -  60 <=>  172 - 200   (PRO  352  - VAL  380  <=> ASN 3399  - LYS 3427 )                          
 725: s001-Y 3err-A    61 -  65 <=>  202 - 206   (LEU  381  - PHE  385  <=> GLU   95  - LEU   99 )                          
 725: s001-Y 3err-A    68 -  71 <=>  207 - 210   (PHE  388  - LEU  391  <=> GLN  100  - LEU  103 )                          
 725: s001-Y 3err-A    72 -  75 <=>  311 - 314   (PRO  392  - ALA  395  <=> HIS  204  - ALA  207 )                          
 726: s001-Y 5w7g-A     6 -  26 <=>   65 -  85   (LEU  217  - ALA  237  <=> ALA   70  - LYS   90 )                          
 726: s001-Y 5w7g-A    46 -  65 <=>   91 - 110   (ARG  366  - PHE  385  <=> PRO   96  - ASP  115 )                          
 726: s001-Y 5w7g-A    76 -  79 <=>  114 - 117   (GLN  396  - GLY  399  <=> LEU  119  - THR  122 )                          
 726: s001-Y 5w7g-A    81 -  91 <=>  118 - 128   (SER  401  - GLU  411  <=> VAL  123  - PRO  133 )                          
 727: s001-Y 2pbe-A     2 -  26 <=>  126 - 150   (ASN  213  - ALA  237  <=> LYS  145  - GLY  169 )                          
 727: s001-Y 2pbe-A    27 -  30 <=>  153 - 156   (PHE  238  - ILE  241  <=> ARG  172  - ILE  175 )                          
 727: s001-Y 2pbe-A    45 -  70 <=>  215 - 240   (TYR  365  - ASN  390  <=> ASN  234  - GLU  259 )                          
 727: s001-Y 2pbe-A    79 -  91 <=>  250 - 262   (GLY  399  - GLU  411  <=> ASP  269  - CYS  281 )                          
 728: s001-Y 2oo2-A     3 -  27 <=>    1 -  25   (ILE  214  - PHE  238  <=> SER    0  - GLU   24 )                          
 728: s001-Y 2oo2-A    47 -  69 <=>   27 -  49   (LEU  367  - ALA  389  <=> ASP   26  - ASP   48 )                          
 729: s001-Y 2clb-A     2 -  26 <=>   14 -  38   (ASN  213  - ALA  237  <=> SER   19  - TYR   43 )                          
 729: s001-Y 2clb-A    27 -  30 <=>   42 -  45   (PHE  238  - ILE  241  <=> LEU   47  - HIS   50 )                          
 729: s001-Y 2clb-A    37 -  40 <=>   48 -  51   (GLN  357  - VAL  360  <=> GLY   53  - GLY   56 )                          
 729: s001-Y 2clb-A    42 -  69 <=>  106 - 133   (ARG  362  - ALA  389  <=> LYS  111  - THR  138 )                          
 729: s001-Y 2clb-A    70 -  73 <=>  136 - 139   (ASN  390  - PRO  393  <=> LYS  141  - ARG  144 )                          
 729: s001-Y 2clb-A    74 -  77 <=>  141 - 144   (SER  394  - ILE  397  <=> TYR  146  - ALA  149 )                          
 729: s001-Y 2clb-A    78 -  81 <=>  147 - 150   (GLY  398  - SER  401  <=> ILE  152  - GLU  155 )                          
 730: s001-Y 5twa-A     8 -  27 <=>   74 -  93   (LEU  219  - PHE  238  <=> THR  111  - GLY  130 )                          
 730: s001-Y 5twa-A    47 -  71 <=>   95 - 119   (LEU  367  - LEU  391  <=> HIS  132  - ASP  156 )                          
 730: s001-Y 5twa-A    76 -  79 <=>  123 - 126   (GLN  396  - GLY  399  <=> TYR  160  - PHE  163 )                          
 730: s001-Y 5twa-A    81 -  93 <=>  127 - 139   (SER  401  - MET  413  <=> ASN  164  - ASP  176 )                          
 731: s001-Y 4ehm-A     8 -  26 <=>   56 -  74   (LEU  219  - ALA  237  <=> ASP   61  - GLU   79 )                          
 731: s001-Y 4ehm-A    47 -  72 <=>   76 - 101   (LEU  367  - PRO  392  <=> SER   81  - SER  106 )                          
 731: s001-Y 4ehm-A    75 -  78 <=>  105 - 108   (ALA  395  - GLY  398  <=> TRP  110  - ARG  113 )                          
 731: s001-Y 4ehm-A    81 -  85 <=>  110 - 114   (SER  401  - VAL  405  <=> TRP  115  - ARG  119 )                          
 732: s001-Y 1pw4-A     1 -  27 <=>   15 -  41   (LEU  212  - PHE  238  <=> ILE   19  - ARG   45 )                          
 732: s001-Y 1pw4-A    28 -  31 <=>  103 - 106   (ARG  239  - PRO  242  <=> MET  107  - MET  110 )                          
 732: s001-Y 1pw4-A    35 -  66 <=>  114 - 145   (ASN  355  - VAL  386  <=> SER  118  - TRP  149 )                          
 732: s001-Y 1pw4-A    73 -  76 <=>  146 - 149   (PRO  393  - GLN  396  <=> SER  150  - GLU  153 )                          
 732: s001-Y 1pw4-A    78 -  89 <=>  152 - 163   (GLY  398  - ALA  409  <=> GLY  156  - VAL  167 )                          
 732: s001-Y 1pw4-A    90 -  93 <=>  282 - 285   (LEU  410  - MET  413  <=> GLU  299  - GLY  302 )                          
 732: s001-Y 1pw4-A    94 -  97 <=>  341 - 344   (LYS  414  - GLU  417  <=> GLY  358  - ILE  361 )                          
 733: s001-Y 6x9o-A     5 -  24 <=> 1011 -1030   (ARG  216  - GLN  235  <=> GLY 1563  - GLN 1582 )                          
 733: s001-Y 6x9o-A    51 -  68 <=> 1031 -1048   (GLY  371  - PHE  388  <=> TYR 1583  - GLU 1600 )                          
 733: s001-Y 6x9o-A    72 -  76 <=> 1049 -1053   (PRO  392  - GLN  396  <=> ASN 1601  - TRP 1605 )                          
 733: s001-Y 6x9o-A    80 -  87 <=> 1057 -1064   (THR  400  - GLY  407  <=> SER 1609  - ILE 1616 )                          
 733: s001-Y 6x9o-A    88 -  91 <=> 1066 -1069   (VAL  408  - GLU  411  <=> PRO 1618  - ALA 1621 )                          
 733: s001-Y 6x9o-A    94 -  97 <=> 1106 -1109   (LYS  414  - GLU  417  <=> MET 1658  - THR 1661 )                          
 734: s001-Y 2m8e-A     2 -   5 <=>    3 -   6   (ASN  213  - ARG  216  <=> MET    3  - SER    6 )                          
 734: s001-Y 2m8e-A     9 -  12 <=>    7 -  10   (VAL  220  - ALA  223  <=> LYS    7  - SER   10 )                          
 734: s001-Y 2m8e-A    14 -  26 <=>   11 -  23   (VAL  225  - ALA  237  <=> GLN   11  - SER   23 )                          
 734: s001-Y 2m8e-A    50 -  59 <=>   26 -  35   (VAL  370  - ALA  379  <=> SER   26  - LYS   35 )                          
 734: s001-Y 2m8e-A    78 -  97 <=>   36 -  55   (GLY  398  - GLU  417  <=> VAL   36  - GLN   55 )                          
 735: s001-Y 6d5f-a     5 -  27 <=>   59 -  81   (ARG  216  - PHE  238  <=> VAL   62  - LYS   84 )                          
 735: s001-Y 6d5f-a    48 -  66 <=>   84 - 102   (THR  368  - VAL  386  <=> GLY   87  - GLY  105 )                          
 735: s001-Y 6d5f-a    74 -  77 <=>  105 - 108   (SER  394  - ILE  397  <=> GLU  108  - LEU  111 )                          
 735: s001-Y 6d5f-a    78 -  81 <=>  111 - 114   (GLY  398  - SER  401  <=> PHE  114  - TYR  117 )                          
 735: s001-Y 6d5f-a    83 -  87 <=>  115 - 119   (LEU  403  - GLY  407  <=> ILE  118  - LYS  122 )                          
 735: s001-Y 6d5f-a    94 -  97 <=>  123 - 126   (LYS  414  - GLU  417  <=> THR  126  - ILE  129 )                          
 736: s001-Y 1wa5-C     1 -   5 <=>  282 - 286   (LEU  212  - ARG  216  <=> GLY  282  - ASN  286 )                          
 736: s001-Y 1wa5-C    12 -  21 <=>  331 - 340   (ALA  223  - ILE  232  <=> ASN  331  - GLU  340 )                          
 736: s001-Y 1wa5-C    22 -  25 <=>  342 - 345   (TYR  233  - GLN  236  <=> ILE  342  - PRO  345 )                          
 736: s001-Y 1wa5-C    26 -  30 <=>  348 - 352   (ALA  237  - ILE  241  <=> THR  348  - GLU  352 )                          
 736: s001-Y 1wa5-C    32 -  47 <=>  359 - 374   (PRO  352  - LEU  367  <=> ASP  359  - THR  376 )                          
 736: s001-Y 1wa5-C    48 -  62 <=>  376 - 390   (THR  368  - PRO  382  <=> ARG  378  - ASN  392 )                          
 736: s001-Y 1wa5-C    77 -  97 <=>  392 - 412   (ILE  397  - GLU  417  <=> VAL  394  - ASP  414 )                          
 737: s001-Y 4x2c-A     1 -  19 <=>   98 - 116   (LEU  212  - GLY  230  <=> GLN  126  - GLN  144 )                          
 737: s001-Y 4x2c-A    54 -  66 <=>  120 - 132   (PHE  374  - VAL  386  <=> SER  148  - GLU  160 )                          
 737: s001-Y 4x2c-A    68 -  71 <=>  133 - 136   (PHE  388  - LEU  391  <=> LEU  161  - PRO  164 )                          
 737: s001-Y 4x2c-A    72 -  76 <=>  141 - 145   (PRO  392  - GLN  396  <=> ASN  169  - GLY  173 )                          
 737: s001-Y 4x2c-A    79 -  87 <=>  149 - 157   (GLY  399  - GLY  407  <=> MET  177  - ASN  185 )                          
 737: s001-Y 4x2c-A    94 -  97 <=>  203 - 206   (LYS  414  - GLU  417  <=> LEU  231  - LEU  234 )                          
 738: s001-Y 4oph-A     9 -  26 <=>    1 -  18   (VAL  220  - ALA  237  <=> ASP    2  - ARG   19 )                          
 738: s001-Y 4oph-A    27 -  30 <=>   21 -  24   (PHE  238  - ILE  241  <=> PHE   22  - GLN   25 )                          
 738: s001-Y 4oph-A    44 -  61 <=>   28 -  45   (LEU  364  - LEU  381  <=> ASP   29  - ARG   46 )                          
 738: s001-Y 4oph-A    62 -  65 <=>   47 -  50   (PRO  382  - PHE  385  <=> SER   48  - GLY   51 )                          
 738: s001-Y 4oph-A    81 -  84 <=>   52 -  55   (SER  401  - ILE  404  <=> ASP   53  - THR   56 )                          
 738: s001-Y 4oph-A    90 -  97 <=>   64 -  71   (LEU  410  - GLU  417  <=> VAL   65  - GLU   72 )                          
 739: s001-Y 6cfw-C     6 -  26 <=>   27 -  47   (LEU  217  - ALA  237  <=> PRO   29  - ALA   49 )                          
 739: s001-Y 6cfw-C    27 -  30 <=>   50 -  53   (PHE  238  - ILE  241  <=> ALA   52  - THR   55 )                          
 739: s001-Y 6cfw-C    34 -  37 <=>   62 -  65   (LYS  354  - GLN  357  <=> THR   64  - PRO   67 )                          
 739: s001-Y 6cfw-C    39 -  61 <=>   66 -  88   (TYR  359  - LEU  381  <=> LYS   68  - GLY   90 )                          
 739: s001-Y 6cfw-C    62 -  70 <=>   90 -  98   (PRO  382  - ASN  390  <=> HIS   92  - LYS  100 )                          
 740: s001-Y 3ctw-B     5 -  26 <=>    6 -  27   (ARG  216  - ALA  237  <=> ARG   22  - TYR   43 )                          
 740: s001-Y 3ctw-B    27 -  30 <=>   32 -  35   (PHE  238  - ILE  241  <=> GLY   48  - ASP   51 )                          
 740: s001-Y 3ctw-B    36 -  67 <=>   40 -  71   (THR  356  - ASN  387  <=> SER   56  - VAL   87 )                          
 740: s001-Y 3ctw-B    69 -  74 <=>   72 -  77   (ALA  389  - SER  394  <=> ARG   88  - PRO   93 )                          
 741: s001-Y 7m7a-A     2 -  29 <=>  204 - 231   (ASN  213  - LYS  240  <=> PHE  243  - GLU  270 )                          
 741: s001-Y 7m7a-A    33 -  36 <=>  242 - 245   (GLY  353  - THR  356  <=> GLY  281  - THR  284 )                          
 741: s001-Y 7m7a-A    37 -  63 <=>  277 - 303   (GLN  357  - VAL  383  <=> LYS  316  - GLY  342 )                          
 741: s001-Y 7m7a-A    66 -  70 <=>  304 - 308   (VAL  386  - ASN  390  <=> CYS  343  - GLY  347 )                          
 741: s001-Y 7m7a-A    76 -  81 <=>  314 - 319   (GLN  396  - SER  401  <=> PRO  353  - ALA  358 )                          
 741: s001-Y 7m7a-A    84 -  97 <=>  324 - 337   (ILE  404  - GLU  417  <=> PRO  363  - GLN  376 )                          
 742: s001-Y 1jwy-A     3 -   6 <=>  320 - 323   (ILE  214  - LEU  217  <=> ASP  343  - GLY  346 )                          
 742: s001-Y 1jwy-A     9 -  26 <=>  325 - 342   (VAL  220  - ALA  237  <=> SER  348  - LEU  365 )                          
 742: s001-Y 1jwy-A    27 -  30 <=>  344 - 347   (PHE  238  - ILE  241  <=> ASN  367  - PHE  370 )                          
 742: s001-Y 1jwy-A    32 -  36 <=>  350 - 354   (PRO  352  - THR  356  <=> GLY  373  - GLY  377 )                          
 742: s001-Y 1jwy-A    38 -  70 <=>  397 - 429   (GLU  358  - ASN  390  <=> LEU  420  - LEU  452 )                          
 742: s001-Y 1jwy-A    81 -  84 <=>  594 - 597   (SER  401  - ILE  404  <=> ASN  617  - THR  620 )                          
 743: s001-Y 3nrg-A     7 -  27 <=>   85 - 105   (LEU  218  - PHE  238  <=> THR   84  - ASN  104 )                          
 743: s001-Y 3nrg-A    44 -  47 <=>  119 - 122   (LEU  364  - LEU  367  <=> ASP  118  - LEU  121 )                          
 743: s001-Y 3nrg-A    53 -  70 <=>  129 - 146   (LEU  373  - ASN  390  <=> VAL  128  - ILE  145 )                          
 743: s001-Y 3nrg-A    72 -  76 <=>  157 - 161   (PRO  392  - GLN  396  <=> ALA  156  - ALA  160 )                          
 743: s001-Y 3nrg-A    78 -  96 <=>  164 - 182   (GLY  398  - LEU  416  <=> LEU  163  - ASN  181 )                          
 744: s001-Y 2xra-A     1 -  26 <=>   82 - 107   (LEU  212  - ALA  237  <=> GLY 2541  - LEU 2566 )                          
 744: s001-Y 2xra-A    27 -  30 <=>  111 - 114   (PHE  238  - ILE  241  <=> VAL 2570  - ILE 2573 )                          
 744: s001-Y 2xra-A    36 -  71 <=>  123 - 158   (THR  356  - LEU  391  <=> GLY 3624  - GLU 3659 )                          
 744: s001-Y 2xra-A    78 -  84 <=>  175 - 181   (GLY  398  - ILE  404  <=> ASN 4554  - GLU 4560 )                          
 745: s001-Y 6b4f-B     4 -  26 <=>   27 -  49   (VAL  215  - ALA  237  <=> SER  410  - GLN  432 )                          
 745: s001-Y 6b4f-B    43 -  60 <=>   54 -  71   (ILE  363  - VAL  380  <=> ALA  437  - GLY  454 )                          
 745: s001-Y 6b4f-B    61 -  65 <=>   82 -  86   (LEU  381  - PHE  385  <=> SER  465  - ASN  469 )                          
 745: s001-Y 6b4f-B    75 -  78 <=>   87 -  90   (ALA  395  - GLY  398  <=> PRO  470  - LEU  473 )                          
 745: s001-Y 6b4f-B    80 -  94 <=>   93 - 107   (THR  400  - LYS  414  <=> VAL  476  - GLU  490 )                          
 746: s001-Y 5hjf-D     2 -  26 <=>   21 -  45   (ASN  213  - ALA  237  <=> PRO   18  - ALA   42 )                          
 746: s001-Y 5hjf-D    27 -  30 <=>   49 -  52   (PHE  238  - ILE  241  <=> GLN   46  - LYS   49 )                          
 746: s001-Y 5hjf-D    32 -  36 <=>   58 -  62   (PRO  352  - THR  356  <=> GLU   55  - PHE   59 )                          
 746: s001-Y 5hjf-D    39 -  69 <=>  116 - 146   (TYR  359  - ALA  389  <=> SER  113  - GLY  143 )                          
 746: s001-Y 5hjf-D    74 -  77 <=>  148 - 151   (SER  394  - ILE  397  <=> ARG  145  - ARG  148 )                          
 746: s001-Y 5hjf-D    79 -  84 <=>  154 - 159   (GLY  399  - ILE  404  <=> TYR  151  - LEU  156 )                          
 747: s001-Y 5do7-D     1 -   4 <=>  345 - 348   (LEU  212  - VAL  215  <=> LEU  443  - MET  446 )                          
 747: s001-Y 5do7-D     7 -  26 <=>  352 - 371   (LEU  218  - ALA  237  <=> ALA  450  - SER  469 )                          
 747: s001-Y 5do7-D    27 -  31 <=>  374 - 378   (PHE  238  - PRO  242  <=> TYR  472  - ALA  476 )                          
 747: s001-Y 5do7-D    32 -  35 <=>  384 - 387   (PRO  352  - ASN  355  <=> LEU  482  - GLY  485 )                          
 747: s001-Y 5do7-D    37 -  40 <=>  388 - 391   (GLN  357  - VAL  360  <=> LEU  486  - THR  489 )                          
 747: s001-Y 5do7-D    41 -  72 <=>  393 - 424   (THR  361  - PRO  392  <=> PRO  491  - ARG  522 )                          
 747: s001-Y 5do7-D    73 -  76 <=>  427 - 430   (PRO  393  - GLN  396  <=> LEU  525  - PHE  528 )                          
 747: s001-Y 5do7-D    77 -  84 <=>  433 - 440   (ILE  397  - ILE  404  <=> HIS  531  - VAL  538 )                          
 747: s001-Y 5do7-D    87 -  93 <=>  550 - 556   (GLY  407  - MET  413  <=> ILE  648  - PHE  654 )                          
 748: s001-Y 3hmj-A     2 -   5 <=> 1305 -1308   (ASN  213  - ARG  216  <=> TYR 1438  - PRO 1441 )                          
 748: s001-Y 3hmj-A     8 -  26 <=> 1311 -1329   (LEU  219  - ALA  237  <=> ASN 1444  - TRP 1462 )                          
 748: s001-Y 3hmj-A    27 -  30 <=> 1333 -1336   (PHE  238  - ILE  241  <=> GLU 1466  - ALA 1469 )                          
 748: s001-Y 3hmj-A    32 -  61 <=> 1345 -1374   (PRO  352  - LEU  381  <=> PRO 1478  - GLN 1507 )                          
 748: s001-Y 3hmj-A    62 -  69 <=> 1376 -1383   (PRO  382  - ALA  389  <=> GLY 1509  - ASP 1516 )                          
 748: s001-Y 3hmj-A    72 -  76 <=> 1391 -1395   (PRO  392  - GLN  396  <=> GLY 1524  - THR 1528 )                          
 748: s001-Y 3hmj-A    84 -  87 <=> 1640 -1643   (ILE  404  - GLY  407  <=> ILE 1776  - ILE 1779 )                          
 748: s001-Y 3hmj-A    91 -  97 <=> 1678 -1684   (GLU  411  - GLU  417  <=> SER 1814  - PHE 1820 )                          
 749: s001-Y 5n9j-U     1 -  26 <=>    2 -  27   (LEU  212  - ALA  237  <=> ILE    4  - HIS   29 )                          
 749: s001-Y 5n9j-U    27 -  30 <=>   31 -  34   (PHE  238  - ILE  241  <=> ILE   33  - GLN   36 )                          
 749: s001-Y 5n9j-U    40 -  71 <=>   37 -  68   (VAL  360  - LEU  391  <=> SER   39  - THR   70 )                          
 749: s001-Y 5n9j-U    93 -  97 <=>   97 - 101   (MET  413  - GLU  417  <=> ALA   99  - VAL  103 )                          
 750: s001-Y 5afr-A     2 -  23 <=>  162 - 183   (ASN  213  - ILE  234  <=> UNK  216  - LEU  237 )                          
 750: s001-Y 5afr-A    44 -  61 <=>  184 - 201   (LEU  364  - LEU  381  <=> PHE  248  - LEU  265 )                          
 750: s001-Y 5afr-A    62 -  69 <=>  203 - 210   (PRO  382  - ALA  389  <=> GLU  267  - PHE  274 )                          
 750: s001-Y 5afr-A    70 -  73 <=>  213 - 216   (ASN  390  - PRO  393  <=> CYS  277  - VAL  280 )                          
 750: s001-Y 5afr-A    81 -  85 <=>  234 - 238   (SER  401  - VAL  405  <=> SER  298  - LYS  302 )                          
 751: s001-Y 3o7q-A     3 -  26 <=>    1 -  24   (ILE  214  - ALA  237  <=> ARG   22  - ASN   45 )                          
 751: s001-Y 3o7q-A    27 -  30 <=>   28 -  31   (PHE  238  - ILE  241  <=> LEU   49  - PHE   52 )                          
 751: s001-Y 3o7q-A    37 -  71 <=>   93 - 127   (GLN  357  - LEU  391  <=> ILE  114  - GLU  148 )                          
 751: s001-Y 3o7q-A    72 -  78 <=>  129 - 135   (PRO  392  - GLY  398  <=> SER  150  - ASN  156 )                          
 751: s001-Y 3o7q-A    81 -  93 <=>  139 - 151   (SER  401  - MET  413  <=> THR  160  - PHE  172 )                          
 751: s001-Y 3o7q-A    94 -  97 <=>  153 - 156   (LYS  414  - GLU  417  <=> GLN  174  - ILE  177 )                          
 752: s001-Y 6lea-C     1 -  26 <=>    4 -  29   (LEU  212  - ALA  237  <=> GLU   25  - LEU   50 )                          
 752: s001-Y 6lea-C    27 -  30 <=>   33 -  36   (PHE  238  - ILE  241  <=> CYS   54  - LEU   57 )                          
 752: s001-Y 6lea-C    35 -  63 <=>   98 - 126   (ASN  355  - VAL  383  <=> GLU  119  - SER  147 )                          
 753: s001-Y 7ns4-b     1 -   5 <=>   12 -  16   (LEU  212  - ARG  216  <=> ALA   13  - THR   17 )                          
 753: s001-Y 7ns4-b     7 -  26 <=>   22 -  41   (LEU  218  - ALA  237  <=> GLU   23  - LYS   42 )                          
 753: s001-Y 7ns4-b    27 -  30 <=>   45 -  48   (PHE  238  - ILE  241  <=> HIS   46  - LYS   49 )                          
 753: s001-Y 7ns4-b    41 -  72 <=>   56 -  87   (THR  361  - PRO  392  <=> LYS   71  - GLN  102 )                          
 754: s001-Y 5xtc-V     1 -  28 <=>   53 -  80   (LEU  212  - ARG  239  <=> ALA   54  - ARG   81 )                          
 754: s001-Y 5xtc-V    61 -  67 <=>   99 - 105   (LEU  381  - ASN  387  <=> THR  100  - HIS  106 )                          
 754: s001-Y 5xtc-V    72 -  76 <=>  106 - 110   (PRO  392  - GLN  396  <=> ASN  107  - GLY  111 )                          
 754: s001-Y 5xtc-V    78 -  97 <=>  113 - 132   (GLY  398  - GLU  417  <=> ALA  114  - TRP  133 )                          
 755: s001-Y 5yfp-F     9 -  26 <=>  316 - 333   (VAL  220  - ALA  237  <=> SER  386  - LEU  403 )                          
 755: s001-Y 5yfp-F    27 -  31 <=>  337 - 341   (PHE  238  - PRO  242  <=> ILE  407  - LYS  411 )                          
 755: s001-Y 5yfp-F    39 -  44 <=>  346 - 351   (TYR  359  - LEU  364  <=> ILE  416  - ASN  421 )                          
 755: s001-Y 5yfp-F    46 -  61 <=>  352 - 367   (ARG  366  - LEU  381  <=> TYR  422  - SER  437 )                          
 755: s001-Y 5yfp-F    62 -  71 <=>  369 - 378   (PRO  382  - LEU  391  <=> TYR  439  - LEU  448 )                          
 755: s001-Y 5yfp-F    82 -  88 <=>  390 - 396   (LEU  402  - VAL  408  <=> PHE  460  - ALA  466 )                          
 756: s001-Y 3ats-A     6 -  26 <=>  135 - 155   (LEU  217  - ALA  237  <=> ASP  156  - LEU  176 )                          
 756: s001-Y 3ats-A    27 -  30 <=>  158 - 161   (PHE  238  - ILE  241  <=> ILE  179  - ALA  182 )                          
 756: s001-Y 3ats-A    40 -  43 <=>  166 - 169   (VAL  360  - ILE  363  <=> SER  187  - THR  190 )                          
 756: s001-Y 3ats-A    50 -  54 <=>  220 - 224   (VAL  370  - PHE  374  <=> LEU  246  - ALA  250 )                          
 756: s001-Y 3ats-A    55 -  68 <=>  255 - 268   (LEU  375  - PHE  388  <=> ALA  281  - ALA  294 )                          
 756: s001-Y 3ats-A    72 -  76 <=>  273 - 277   (PRO  392  - GLN  396  <=> LEU  299  - PRO  303 )                          
 756: s001-Y 3ats-A    77 -  93 <=>  279 - 295   (ILE  397  - MET  413  <=> VAL  305  - VAL  321 )                          
 757: s001-Y 2oeq-C     2 -  19 <=>    1 -  18   (ASN  213  - GLY  230  <=> SER    2  - SER   19 )                          
 757: s001-Y 2oeq-C    20 -  26 <=>   20 -  26   (VAL  231  - ALA  237  <=> PRO   21  - ARG   27 )                          
 757: s001-Y 2oeq-C    28 -  31 <=>   32 -  35   (ARG  239  - PRO  242  <=> ARG   33  - GLU   36 )                          
 757: s001-Y 2oeq-C    32 -  38 <=>   70 -  76   (PRO  352  - GLU  358  <=> GLN   71  - ALA   77 )                          
 757: s001-Y 2oeq-C    40 -  67 <=>   78 - 105   (VAL  360  - ASN  387  <=> GLN   79  - LYS  106 )                          
 757: s001-Y 2oeq-C    71 -  74 <=>  106 - 109   (LEU  391  - SER  394  <=> PRO  107  - GLU  110 )                          
 758: s001-Y 6c2j-A     2 -   5 <=>  170 - 173   (ASN  213  - ARG  216  <=> PRO  171  - ILE  174 )                          
 758: s001-Y 6c2j-A     8 -  22 <=>  174 - 188   (LEU  219  - TYR  233  <=> ASN  175  - LEU  189 )                          
 758: s001-Y 6c2j-A    24 -  27 <=>  189 - 192   (GLN  235  - PHE  238  <=> ASP  190  - LYS  193 )                          
 758: s001-Y 6c2j-A    43 -  70 <=>  193 - 220   (ILE  363  - ASN  390  <=> THR  197  - GLN  224 )                          
 759: s001-Y 5oqk-A     4 -  26 <=>   49 -  71   (VAL  215  - ALA  237  <=> GLN  128  - PHE  150 )                          
 759: s001-Y 5oqk-A    27 -  31 <=>   75 -  79   (PHE  238  - PRO  242  <=> ILE  154  - LEU  158 )                          
 759: s001-Y 5oqk-A    37 -  40 <=>   84 -  87   (GLN  357  - VAL  360  <=> LEU  163  - PHE  166 )                          
 759: s001-Y 5oqk-A    43 -  61 <=>   88 - 106   (ILE  363  - LEU  381  <=> HIS  167  - ASP  185 )                          
 759: s001-Y 5oqk-A    62 -  69 <=>  108 - 115   (PRO  382  - ALA  389  <=> VAL  187  - GLN  194 )                          
 759: s001-Y 5oqk-A    77 -  84 <=>  120 - 127   (ILE  397  - ILE  404  <=> GLY  199  - LEU  206 )                          
 760: s001-Y 4nqa-I     8 -  24 <=>  290 - 306   (LEU  219  - GLN  235  <=> GLY  364  - SER  380 )                          
 760: s001-Y 4nqa-I    26 -  29 <=>  308 - 311   (ALA  237  - LYS  240  <=> ASP  382  - ASN  385 )                          
 760: s001-Y 4nqa-I    46 -  69 <=>  314 - 337   (ARG  366  - ALA  389  <=> GLU  388  - ARG  411 )                          
 760: s001-Y 4nqa-I    71 -  77 <=>  338 - 344   (LEU  391  - ILE  397  <=> PRO  412  - PHE  418 )                          
 760: s001-Y 4nqa-I    81 -  97 <=>  346 - 362   (SER  401  - GLU  417  <=> ARG  420  - SER  436 )                          
 761: s001-Y 3lqi-C     2 -   6 <=>   36 -  40   (ASN  213  - LEU  217  <=> GLU 1600  - ASP 1604 )                          
 761: s001-Y 3lqi-C    10 -  26 <=>  118 - 134   (ALA  221  - ALA  237  <=> THR 1721  - ALA 1737 )                          
 761: s001-Y 3lqi-C    27 -  30 <=>  137 - 140   (PHE  238  - ILE  241  <=> SER 1740  - GLY 1743 )                          
 761: s001-Y 3lqi-C    40 -  63 <=>  141 - 164   (VAL  360  - VAL  383  <=> GLN 1744  - PRO 1767 )                          
 761: s001-Y 3lqi-C    76 -  79 <=>  165 - 168   (GLN  396  - GLY  399  <=> TRP 1768  - VAL 1771 )                          
 761: s001-Y 3lqi-C    81 -  84 <=>  169 - 172   (SER  401  - ILE  404  <=> LYS 1772  - ARG 1775 )                          
 761: s001-Y 3lqi-C    86 -  89 <=>  174 - 177   (VAL  406  - ALA  409  <=> TRP 1777  - ASN 1780 )                          
 761: s001-Y 3lqi-C    91 -  94 <=>  178 - 181   (GLU  411  - LYS  414  <=> LYS 1781  - SER 1784 )                          
 762: s001-Y 3t6g-B     2 -  26 <=>   33 -  57   (ASN  213  - ALA  237  <=> THR  771  - ILE  795 )                          
 762: s001-Y 3t6g-B    27 -  30 <=>   61 -  64   (PHE  238  - ILE  241  <=> LEU  799  - GLN  802 )                          
 762: s001-Y 3t6g-B    39 -  71 <=>   66 -  98   (TYR  359  - LEU  391  <=> LYS  804  - GLN  836 )                          
 762: s001-Y 3t6g-B    72 -  77 <=>  103 - 108   (PRO  392  - ILE  397  <=> SER  841  - MET  846 )                          
 762: s001-Y 3t6g-B    78 -  84 <=>  111 - 117   (GLY  398  - ILE  404  <=> ARG  849  - HIS  855 )                          
 763: s001-Y 5w99-A     6 -  27 <=>  120 - 141   (LEU  217  - PHE  238  <=> SER  121  - GLN  142 )                          
 763: s001-Y 5w99-A    32 -  44 <=>  202 - 214   (PRO  352  - LEU  364  <=> THR  203  - VAL  215 )                          
 763: s001-Y 5w99-A    45 -  69 <=>  218 - 242   (TYR  365  - ALA  389  <=> THR  219  - GLY  243 )                          
 763: s001-Y 5w99-A    78 -  93 <=>  275 - 290   (GLY  398  - MET  413  <=> LEU  287  - THR  302 )                          
 764: s001-Y 1wle-B     2 -  26 <=>   47 -  71   (ASN  213  - ALA  237  <=> ASP   68  - GLU   92 )                          
 764: s001-Y 1wle-B    27 -  30 <=>   75 -  78   (PHE  238  - ILE  241  <=> VAL   96  - ALA   99 )                          
 764: s001-Y 1wle-B    32 -  42 <=>   88 -  98   (PRO  352  - ARG  362  <=> ASN  109  - GLN  119 )                          
 764: s001-Y 1wle-B    43 -  66 <=>  100 - 123   (ILE  363  - VAL  386  <=> LEU  121  - GLU  144 )                          
 764: s001-Y 1wle-B    68 -  71 <=>  124 - 127   (PHE  388  - LEU  391  <=> GLN  145  - LEU  148 )                          
 765: s001-Y 5eke-C     8 -  11 <=>  215 - 218   (LEU  219  - LEU  222  <=> PHE  220  - SER  223 )                          
 765: s001-Y 5eke-C    13 -  25 <=>  219 - 231   (VAL  224  - GLN  236  <=> LEU  224  - ILE  236 )                          
 765: s001-Y 5eke-C    26 -  29 <=>  234 - 237   (ALA  237  - LYS  240  <=> LEU  239  - LEU  242 )                          
 765: s001-Y 5eke-C    33 -  70 <=>  251 - 288   (GLY  353  - ASN  390  <=> VAL  258  - VAL  295 )                          
 766: s001-Y 5nen-A     1 -  26 <=>   94 - 119   (LEU  212  - ALA  237  <=> LEU  134  - GLN  159 )                          
 766: s001-Y 5nen-A    27 -  30 <=>  123 - 126   (PHE  238  - ILE  241  <=> LEU  163  - SER  166 )                          
 766: s001-Y 5nen-A    33 -  68 <=>  165 - 200   (GLY  353  - PHE  388  <=> PHE  205  - TYR  240 )                          
 766: s001-Y 5nen-A    70 -  73 <=>  201 - 204   (ASN  390  - PRO  393  <=> GLN  241  - VAL  244 )                          
 767: s001-Y 3ggz-D     1 -  26 <=>    4 -  29   (LEU  212  - ALA  237  <=> PHE    8  - ILE   33 )                          
 767: s001-Y 3ggz-D    27 -  30 <=>   33 -  36   (PHE  238  - ILE  241  <=> SER   37  - GLN   40 )                          
 767: s001-Y 3ggz-D    33 -  63 <=>   42 -  72   (GLY  353  - VAL  383  <=> LEU   46  - TYR   76 )                          
 767: s001-Y 3ggz-D    65 -  69 <=>   74 -  78   (PHE  385  - ALA  389  <=> GLU   78  - ALA   82 )                          
 767: s001-Y 3ggz-D    72 -  76 <=>  101 - 105   (PRO  392  - GLN  396  <=> ILE  105  - ILE  109 )                          
 767: s001-Y 3ggz-D    80 -  83 <=>  114 - 117   (THR  400  - LEU  403  <=> PHE  118  - GLU  121 )                          
 768: s001-Y 5c1f-A     2 -  25 <=>   14 -  37   (ASN  213  - GLN  236  <=> ASP   18  - PHE   41 )                          
 768: s001-Y 5c1f-A    26 -  29 <=>   40 -  43   (ALA  237  - LYS  240  <=> GLU   44  - ASN   47 )                          
 768: s001-Y 5c1f-A    33 -  49 <=>   79 -  95   (GLY  353  - LEU  369  <=> VAL   83  - ASP   99 )                          
 768: s001-Y 5c1f-A    50 -  72 <=>   97 - 119   (VAL  370  - PRO  392  <=> VAL  101  - ILE  123 )                          
 768: s001-Y 5c1f-A    81 -  84 <=>  214 - 217   (SER  401  - ILE  404  <=> GLU  218  - HIS  221 )                          
 769: s001-Y 5bw9-g     1 -  25 <=>    6 -  30   (LEU  212  - GLN  236  <=> THR   14  - ALA   38 )                          
 769: s001-Y 5bw9-g    26 -  30 <=>   33 -  37   (ALA  237  - ILE  241  <=> LYS   41  - ASP   45 )                          
 769: s001-Y 5bw9-g    35 -  60 <=>   62 -  87   (ASN  355  - VAL  380  <=> VAL  147  - ALA  172 )                          
 769: s001-Y 5bw9-g    61 -  71 <=>   89 -  99   (LEU  381  - LEU  391  <=> GLU  174  - THR  184 )                          
 770: s001-Y 3o6q-A     1 -  26 <=>    5 -  30   (LEU  212  - ALA  237  <=> GLU  101  - ASN  126 )                          
 770: s001-Y 3o6q-A    39 -  61 <=>   38 -  60   (TYR  359  - LEU  381  <=> GLY  134  - LEU  156 )                          
 770: s001-Y 3o6q-A    62 -  65 <=>  121 - 124   (PRO  382  - PHE  385  <=> SER  217  - ILE  220 )                          
 770: s001-Y 3o6q-A    75 -  78 <=>  126 - 129   (ALA  395  - GLY  398  <=> THR  222  - ASP  225 )                          
 770: s001-Y 3o6q-A    81 -  85 <=>  131 - 135   (SER  401  - VAL  405  <=> LEU  227  - SER  231 )                          
 771: s001-Y 6icz-A     1 -   4 <=> 1157 -1160   (LEU  212  - VAL  215  <=> ASN 1188  - GLY 1191 )                          
 771: s001-Y 6icz-A     5 -  25 <=> 1202 -1222   (ARG  216  - GLN  236  <=> ASP 1233  - SER 1253 )                          
 771: s001-Y 6icz-A    50 -  74 <=> 1224 -1248   (VAL  370  - SER  394  <=> THR 1255  - VAL 1279 )                          
 771: s001-Y 6icz-A    80 -  92 <=> 1261 -1273   (THR  400  - THR  412  <=> GLU 1292  - ASN 1304 )                          
 771: s001-Y 6icz-A    94 -  97 <=> 1535 -1538   (LYS  414  - GLU  417  <=> ILE 1566  - LEU 1569 )                          
 772: s001-Y 6gvw-B     2 -   5 <=>  169 - 172   (ASN  213  - ARG  216  <=> THR  198  - LYS  201 )                          
 772: s001-Y 6gvw-B     7 -  26 <=>  173 - 192   (LEU  218  - ALA  237  <=> VAL  202  - ALA  221 )                          
 772: s001-Y 6gvw-B    27 -  30 <=>  196 - 199   (PHE  238  - ILE  241  <=> ILE  225  - LEU  228 )                          
 772: s001-Y 6gvw-B    39 -  60 <=>  202 - 223   (TYR  359  - VAL  380  <=> LEU  231  - SER  252 )                          
 772: s001-Y 6gvw-B    61 -  72 <=>  225 - 236   (LEU  381  - PRO  392  <=> VAL  254  - ARG  265 )                          
 773: s001-Y 6tnt-A     6 -  26 <=> 1104 -1124   (LEU  217  - ALA  237  <=> LEU 1452  - LEU 1472 )                          
 773: s001-Y 6tnt-A    27 -  30 <=> 1127 -1130   (PHE  238  - ILE  241  <=> ARG 1475  - GLY 1478 )                          
 773: s001-Y 6tnt-A    43 -  62 <=> 1132 -1151   (ILE  363  - PRO  382  <=> GLU 1480  - LEU 1499 )                          
 773: s001-Y 6tnt-A    63 -  67 <=> 1153 -1157   (VAL  383  - ASN  387  <=> ALA 1501  - SER 1505 )                          
 773: s001-Y 6tnt-A    75 -  78 <=> 1161 -1164   (ALA  395  - GLY  398  <=> PRO 1509  - LEU 1512 )                          
 773: s001-Y 6tnt-A    80 -  84 <=> 1165 -1169   (THR  400  - ILE  404  <=> GLU 1513  - SER 1517 )                          
 773: s001-Y 6tnt-A    91 -  94 <=> 1237 -1240   (GLU  411  - LYS  414  <=> LEU 1585  - LEU 1588 )                          
 774: s001-Y 5xpd-A     7 -  10 <=>   36 -  39   (LEU  218  - ALA  221  <=> GLU   41  - GLN   44 )                          
 774: s001-Y 5xpd-A    13 -  26 <=>   40 -  53   (VAL  224  - ALA  237  <=> SER   45  - TRP   58 )                          
 774: s001-Y 5xpd-A    40 -  61 <=>   60 -  81   (VAL  360  - LEU  381  <=> LYS   65  - TYR   86 )                          
 774: s001-Y 5xpd-A    62 -  66 <=>   83 -  87   (PRO  382  - VAL  386  <=> VAL   88  - SER   92 )                          
 774: s001-Y 5xpd-A    68 -  72 <=>   88 -  92   (PHE  388  - PRO  392  <=> TYR   93  - LYS   97 )                          
 774: s001-Y 5xpd-A    81 -  86 <=>   99 - 104   (SER  401  - VAL  406  <=> LYS  104  - LEU  109 )                          
 774: s001-Y 5xpd-A    87 -  97 <=>  106 - 116   (GLY  407  - GLU  417  <=> PHE  111  - CYS  121 )                          
 775: s001-Y 3kor-B     1 -   4 <=>   31 -  34   (LEU  212  - VAL  215  <=> GLN   29  - ASP   32 )                          
 775: s001-Y 3kor-B     5 -  26 <=>   36 -  57   (ARG  216  - ALA  237  <=> LEU   34  - GLN   55 )                          
 775: s001-Y 3kor-B    50 -  58 <=>   60 -  68   (VAL  370  - ILE  378  <=> THR   58  - SER   66 )                          
 775: s001-Y 3kor-B    78 -  94 <=>   70 -  86   (GLY  398  - LYS  414  <=> ALA   68  - ASN   84 )                          
 776: s001-Y 6vae-B     1 -  28 <=> 1012 -1039   (LEU  212  - ARG  239  <=> SER 1257  - VAL 1284 )                          
 776: s001-Y 6vae-B    44 -  61 <=> 1042 -1059   (LEU  364  - LEU  381  <=> SER 1287  - ALA 1304 )                          
 776: s001-Y 6vae-B    62 -  71 <=> 1061 -1070   (PRO  382  - LEU  391  <=> LEU 1306  - PHE 1315 )                          
 776: s001-Y 6vae-B    81 -  85 <=> 1087 -1091   (SER  401  - VAL  405  <=> GLN 1332  - ARG 1336 )                          
 776: s001-Y 6vae-B    94 -  97 <=> 1152 -1155   (LYS  414  - GLU  417  <=> GLU 1397  - LYS 1400 )                          
 777: s001-Y 7cm3-A     1 -  27 <=>  128 - 154   (LEU  212  - PHE  238  <=> ARG  166  - TYR  192 )                          
 777: s001-Y 7cm3-A    28 -  31 <=>  157 - 160   (ARG  239  - PRO  242  <=> LEU  195  - GLN  198 )                          
 777: s001-Y 7cm3-A    34 -  50 <=>  254 - 270   (LYS  354  - VAL  370  <=> SER  292  - PHE  308 )                          
 777: s001-Y 7cm3-A    51 -  67 <=>  272 - 288   (GLY  371  - ASN  387  <=> ALA  310  - ALA  326 )                          
 777: s001-Y 7cm3-A    69 -  72 <=>  289 - 292   (ALA  389  - PRO  392  <=> GLU  327  - VAL  330 )                          
 777: s001-Y 7cm3-A    79 -  82 <=>  514 - 517   (GLY  399  - LEU  402  <=> LEU  588  - LEU  591 )                          
 777: s001-Y 7cm3-A    92 -  96 <=>  902 - 906   (THR  412  - LEU  416  <=> ILE 1216  - VAL 1220 )                          
 778: s001-Y 6vz1-A     7 -  26 <=>   64 -  83   (LEU  218  - ALA  237  <=> ASP  127  - ALA  146 )                          
 778: s001-Y 6vz1-A    27 -  30 <=>   87 -  90   (PHE  238  - ILE  241  <=> VAL  150  - ARG  153 )                          
 778: s001-Y 6vz1-A    39 -  67 <=>   97 - 125   (TYR  359  - ASN  387  <=> THR  160  - SER  188 )                          
 778: s001-Y 6vz1-A    74 -  77 <=>  128 - 131   (SER  394  - ILE  397  <=> PRO  191  - SER  194 )                          
 778: s001-Y 6vz1-A    80 -  86 <=>  135 - 141   (THR  400  - VAL  406  <=> LEU  198  - LEU  204 )                          
 778: s001-Y 6vz1-A    89 -  92 <=>  186 - 189   (ALA  409  - THR  412  <=> LEU  256  - PRO  259 )                          
 778: s001-Y 6vz1-A    94 -  97 <=>  279 - 282   (LYS  414  - GLU  417  <=> VAL  349  - LEU  352 )                          
 779: s001-Y 6zie-A     2 -  29 <=>    1 -  28   (ASN  213  - LYS  240  <=> THR    6  - SER   33 )                          
 779: s001-Y 6zie-A    49 -  67 <=>   33 -  51   (LEU  369  - ASN  387  <=> MET   45  - GLY   63 )                          
 779: s001-Y 6zie-A    70 -  73 <=>   52 -  55   (ASN  390  - PRO  393  <=> ASP   64  - GLN   67 )                          
 779: s001-Y 6zie-A    81 -  84 <=>   78 -  81   (SER  401  - ILE  404  <=> GLN   99  - LYS  102 )                          
 779: s001-Y 6zie-A    92 -  97 <=>  116 - 121   (THR  412  - GLU  417  <=> GLU  137  - ALA  142 )                          
 780: s001-Y 1tjl-A     1 -  25 <=>   27 -  51   (LEU  212  - GLN  236  <=> ASN   33  - ARG   57 )                          
 780: s001-Y 1tjl-A    26 -  30 <=>   54 -  58   (ALA  237  - ILE  241  <=> THR   60  - ASP   64 )                          
 780: s001-Y 1tjl-A    33 -  72 <=>   65 - 104   (GLY  353  - PRO  392  <=> ASP   71  - ASP  110 )                          
 781: s001-Y 5hb2-C     3 -  26 <=>  643 - 666   (ILE  214  - ALA  237  <=> SER 1034  - GLN 1057 )                          
 781: s001-Y 5hb2-C    27 -  30 <=>  670 - 673   (PHE  238  - ILE  241  <=> LEU 1061  - GLY 1064 )                          
 781: s001-Y 5hb2-C    39 -  67 <=>  675 - 703   (TYR  359  - ASN  387  <=> ASN 1069  - ARG 1097 )                          
 781: s001-Y 5hb2-C    75 -  78 <=>  706 - 709   (ALA  395  - GLY  398  <=> PRO 1100  - HIS 1103 )                          
 781: s001-Y 5hb2-C    80 -  85 <=>  710 - 715   (THR  400  - VAL  405  <=> GLU 1104  - ALA 1109 )                          
 782: s001-Y 1r8i-A     1 -  26 <=>    2 -  27   (LEU  212  - ALA  237  <=> GLU   33  - GLN   58 )                          
 782: s001-Y 1r8i-A    27 -  30 <=>   31 -  34   (PHE  238  - ILE  241  <=> TYR   62  - MET   65 )                          
 782: s001-Y 1r8i-A    32 -  61 <=>  100 - 129   (PRO  352  - LEU  381  <=> MET  131  - MET  160 )                          
 782: s001-Y 1r8i-A    63 -  69 <=>  131 - 137   (VAL  383  - ALA  389  <=> ALA  162  - LYS  168 )                          
 782: s001-Y 1r8i-A    70 -  73 <=>  139 - 142   (ASN  390  - PRO  393  <=> THR  170  - LEU  173 )                          
 782: s001-Y 1r8i-A    74 -  77 <=>  146 - 149   (SER  394  - ILE  397  <=> ALA  177  - GLN  180 )                          
 782: s001-Y 1r8i-A    81 -  85 <=>  153 - 157   (SER  401  - VAL  405  <=> GLN  184  - GLY  188 )                          
 783: s001-Y 5d18-A     1 -  26 <=>   75 - 100   (LEU  212  - ALA  237  <=> PRO   86  - LEU  111 )                          
 783: s001-Y 5d18-A    40 -  43 <=>  108 - 111   (VAL  360  - ILE  363  <=> ARG  119  - ASP  122 )                          
 783: s001-Y 5d18-A    45 -  70 <=>  112 - 137   (TYR  365  - ASN  390  <=> PRO  123  - LEU  148 )                          
 783: s001-Y 5d18-A    72 -  76 <=>  150 - 154   (PRO  392  - GLN  396  <=> VAL  161  - THR  165 )                          
 783: s001-Y 5d18-A    79 -  95 <=>  158 - 174   (GLY  399  - GLN  415  <=> VAL  169  - THR  185 )                          
 784: s001-Y 7c79-K     7 -  25 <=>    1 -  19   (LEU  218  - GLN  236  <=> MET    1  - ASN   19 )                          
 784: s001-Y 7c79-K    26 -  29 <=>   21 -  24   (ALA  237  - LYS  240  <=> LEU   21  - LEU   24 )                          
 784: s001-Y 7c79-K    42 -  62 <=>   28 -  48   (ARG  362  - PRO  382  <=> ASN   28  - GLN   48 )                          
 784: s001-Y 7c79-K    78 -  81 <=>   49 -  52   (GLY  398  - SER  401  <=> ILE   49  - PRO   52 )                          
 785: s001-Y 6c66-A     1 -  26 <=>  395 - 420   (LEU  212  - ALA  237  <=> GLU  411  - ALA  436 )                          
 785: s001-Y 6c66-A    27 -  30 <=>  424 - 427   (PHE  238  - ILE  241  <=> ALA  440  - GLU  443 )                          
 785: s001-Y 6c66-A    47 -  68 <=>  434 - 455   (LEU  367  - PHE  388  <=> VAL  466  - ASP  487 )                          
 785: s001-Y 6c66-A    70 -  73 <=>  462 - 465   (ASN  390  - PRO  393  <=> THR  494  - MET  497 )                          
 785: s001-Y 6c66-A    75 -  78 <=>  469 - 472   (ALA  395  - GLY  398  <=> GLY  501  - PHE  504 )                          
 785: s001-Y 6c66-A    81 -  84 <=>  474 - 477   (SER  401  - ILE  404  <=> LEU  506  - LEU  509 )                          
 785: s001-Y 6c66-A    87 -  90 <=>  504 - 507   (GLY  407  - LEU  410  <=> LEU  536  - ASN  539 )                          
 786: s001-Y 4cgk-A     1 -  26 <=>    9 -  34   (LEU  212  - ALA  237  <=> GLU   50  - GLU   75 )                          
 786: s001-Y 4cgk-A    27 -  30 <=>   38 -  41   (PHE  238  - ILE  241  <=> LEU   79  - GLU   82 )                          
 786: s001-Y 4cgk-A    34 -  66 <=>  121 - 153   (LYS  354  - VAL  386  <=> SER  162  - ALA  194 )                          
 786: s001-Y 4cgk-A    68 -  71 <=>  154 - 157   (PHE  388  - LEU  391  <=> GLU  195  - ALA  198 )                          
 786: s001-Y 4cgk-A    72 -  76 <=>  183 - 187   (PRO  392  - GLN  396  <=> ALA  224  - ALA  228 )                          
 787: s001-Y 6ar3-D     1 -   6 <=>  263 - 268   (LEU  212  - LEU  217  <=> PRO  264  - PHE  269 )                          
 787: s001-Y 6ar3-D     9 -  27 <=>  284 - 302   (VAL  220  - PHE  238  <=> ALA  285  - ASN  303 )                          
 787: s001-Y 6ar3-D    46 -  65 <=>  306 - 325   (ARG  366  - PHE  385  <=> SER  307  - PHE  326 )                          
 787: s001-Y 6ar3-D    67 -  70 <=>  326 - 329   (ASN  387  - ASN  390  <=> ARG  327  - GLU  330 )                          
 787: s001-Y 6ar3-D    72 -  76 <=>  330 - 334   (PRO  392  - GLN  396  <=> THR  331  - LEU  335 )                          
 787: s001-Y 6ar3-D    80 -  89 <=>  338 - 347   (THR  400  - ALA  409  <=> GLU  339  - LEU  348 )                          
 787: s001-Y 6ar3-D    92 -  95 <=>  383 - 386   (THR  412  - GLN  415  <=> ALA  384  - THR  387 )                          
 788: s001-Y 6fes-A     3 -  26 <=>  260 - 283   (ILE  214  - ALA  237  <=> ASN  270  - VAL  293 )                          
 788: s001-Y 6fes-A    27 -  30 <=>  287 - 290   (PHE  238  - ILE  241  <=> MET  297  - LYS  300 )                          
 788: s001-Y 6fes-A    43 -  66 <=>  293 - 316   (ILE  363  - VAL  386  <=> GLU  303  - GLY  326 )                          
 788: s001-Y 6fes-A    78 -  81 <=>  320 - 323   (GLY  398  - SER  401  <=> VAL  330  - VAL  333 )                          
 788: s001-Y 6fes-A    85 -  88 <=>  352 - 355   (VAL  405  - VAL  408  <=> LYS  362  - MET  365 )                          
 789: s001-Y 2gyq-A     2 -  25 <=>    9 -  32   (ASN  213  - GLN  236  <=> GLN    9  - ALA   32 )                          
 789: s001-Y 2gyq-A    26 -  29 <=>   35 -  38   (ALA  237  - LYS  240  <=> LYS   35  - GLU   38 )                          
 789: s001-Y 2gyq-A    40 -  68 <=>   42 -  70   (VAL  360  - PHE  388  <=> ASN   42  - LEU   70 )                          
 789: s001-Y 2gyq-A    74 -  77 <=>   71 -  74   (SER  394  - ILE  397  <=> GLY   71  - PRO   74 )                          
 789: s001-Y 2gyq-A    84 -  95 <=>   80 -  91   (ILE  404  - GLN  415  <=> PRO   80  - GLU   91 )                          
 790: s001-Y 6m31-A     2 -  25 <=>   36 -  59   (ASN  213  - GLN  236  <=> ILE   39  - ASN   62 )                          
 790: s001-Y 6m31-A    26 -  29 <=>   62 -  65   (ALA  237  - LYS  240  <=> PHE   65  - GLU   68 )                          
 790: s001-Y 6m31-A    42 -  66 <=>   78 - 102   (ARG  362  - VAL  386  <=> SER   81  - LEU  105 )                          
 790: s001-Y 6m31-A    68 -  72 <=>  103 - 107   (PHE  388  - PRO  392  <=> PHE  106  - TYR  110 )                          
 790: s001-Y 6m31-A    75 -  78 <=>  110 - 113   (ALA  395  - GLY  398  <=> ILE  113  - VAL  116 )                          
 790: s001-Y 6m31-A    81 -  89 <=>  114 - 122   (SER  401  - ALA  409  <=> ILE  117  - TYR  125 )                          
 790: s001-Y 6m31-A    91 -  97 <=>  125 - 131   (GLU  411  - GLU  417  <=> LYS  128  - PRO  134 )                          
 791: s001-Y 4ut1-A     1 -  26 <=>    5 -  30   (LEU  212  - ALA  237  <=> ASN   77  - SER  102 )                          
 791: s001-Y 4ut1-A    27 -  30 <=>   34 -  37   (PHE  238  - ILE  241  <=> GLY  106  - THR  109 )                          
 791: s001-Y 4ut1-A    32 -  70 <=>   57 -  95   (PRO  352  - ASN  390  <=> SER  129  - VAL  167 )                          
 791: s001-Y 4ut1-A    76 -  83 <=>  211 - 218   (GLN  396  - LEU  403  <=> LEU  287  - LEU  294 )                          
 791: s001-Y 4ut1-A    85 -  88 <=>  521 - 524   (VAL  405  - VAL  408  <=> ALA  597  - ASN  600 )                          
 792: s001-Y 6v85-A     8 -  26 <=> 1786 -1804   (LEU  219  - ALA  237  <=> THR 2080  - GLU 2098 )                          
 792: s001-Y 6v85-A    27 -  30 <=> 1807 -1810   (PHE  238  - ILE  241  <=> ASP 2101  - ARG 2104 )                          
 792: s001-Y 6v85-A    45 -  66 <=> 1814 -1835   (TYR  365  - VAL  386  <=> GLY 2124  - TRP 2145 )                          
 792: s001-Y 6v85-A    69 -  76 <=> 1836 -1843   (ALA  389  - GLN  396  <=> LEU 2146  - ARG 2153 )                          
 792: s001-Y 6v85-A    80 -  86 <=> 1857 -1863   (THR  400  - VAL  406  <=> ILE 2167  - SER 2173 )                          
 792: s001-Y 6v85-A    89 -  92 <=> 1864 -1867   (ALA  409  - THR  412  <=> ASP 2174  - ILE 2187 )                          
 793: s001-Y 6eo1-A     2 -  26 <=>  125 - 149   (ASN  213  - ALA  237  <=> GLU  125  - VAL  149 )                          
 793: s001-Y 6eo1-A    27 -  31 <=>  153 - 157   (PHE  238  - PRO  242  <=> ASP  153  - GLU  157 )                          
 793: s001-Y 6eo1-A    47 -  61 <=>  184 - 198   (LEU  367  - LEU  381  <=> GLN  184  - SER  198 )                          
 793: s001-Y 6eo1-A    62 -  66 <=>  200 - 204   (PRO  382  - VAL  386  <=> ILE  200  - GLY  204 )                          
 793: s001-Y 6eo1-A    68 -  71 <=>  205 - 208   (PHE  388  - LEU  391  <=> LEU  205  - GLY  208 )                          
 794: s001-Y 2kyh-A     2 -  14 <=>    8 -  20   (ASN  213  - VAL  225  <=> GLY   12  - HIS   24 )                          
 794: s001-Y 2kyh-A    15 -  26 <=>   22 -  33   (ALA  226  - ALA  237  <=> LEU   26  - LEU   37 )                          
 794: s001-Y 2kyh-A    27 -  30 <=>   37 -  40   (PHE  238  - ILE  241  <=> VAL   41  - VAL   44 )                          
 794: s001-Y 2kyh-A    36 -  68 <=>   46 -  78   (THR  356  - PHE  388  <=> LEU   50  - ASP   82 )                          
 794: s001-Y 2kyh-A    84 -  93 <=>  130 - 139   (ILE  404  - MET  413  <=> GLY  134  - ASP  143 )                          
 795: s001-Y 4v1f-A     1 -  26 <=>   13 -  38   (LEU  212  - ALA  237  <=> ALA   13  - ALA   38 )                          
 795: s001-Y 4v1f-A    27 -  30 <=>   42 -  45   (PHE  238  - ILE  241  <=> GLY   42  - ARG   45 )                          
 795: s001-Y 4v1f-A    40 -  44 <=>   47 -  51   (VAL  360  - LEU  364  <=> PRO   47  - GLY   51 )                          
 795: s001-Y 4v1f-A    46 -  61 <=>   52 -  67   (ARG  366  - LEU  381  <=> ARG   52  - ALA   67 )                          
 795: s001-Y 4v1f-A    62 -  66 <=>   69 -  73   (PRO  382  - VAL  386  <=> PHE   69  - ALA   73 )                          
 795: s001-Y 4v1f-A    68 -  71 <=>   74 -  77   (PHE  388  - LEU  391  <=> PHE   74  - LEU   77 )                          
 796: s001-Y 3wak-A     1 -   4 <=>   41 -  44   (LEU  212  - VAL  215  <=> GLY   45  - PRO   48 )                          
 796: s001-Y 3wak-A     6 -  26 <=>  155 - 175   (LEU  217  - ALA  237  <=> PHE  159  - LEU  179 )                          
 796: s001-Y 3wak-A    27 -  30 <=>  179 - 182   (PHE  238  - ILE  241  <=> ARG  183  - GLY  186 )                          
 796: s001-Y 3wak-A    40 -  43 <=>  185 - 188   (VAL  360  - ILE  363  <=> LEU  189  - ASN  192 )                          
 796: s001-Y 3wak-A    44 -  61 <=>  190 - 207   (LEU  364  - LEU  381  <=> THR  194  - TYR  211 )                          
 796: s001-Y 3wak-A    76 -  79 <=>  212 - 215   (GLN  396  - GLY  399  <=> GLY  216  - PHE  219 )                          
 796: s001-Y 3wak-A    82 -  94 <=>  216 - 228   (LEU  402  - LYS  414  <=> ILE  220  - ALA  232 )                          
 797: s001-Y 3zx6-A     1 -  26 <=>   72 -  97   (LEU  212  - ALA  237  <=> GLY   74  - LEU   99 )                          
 797: s001-Y 3zx6-A    27 -  30 <=>  101 - 104   (PHE  238  - ILE  241  <=> VAL  103  - ASN  106 )                          
 797: s001-Y 3zx6-A    33 -  71 <=>  237 - 275   (GLY  353  - LEU  391  <=> VAL  239  - LEU  277 )                          
 798: s001-Y 2eul-A     9 -  26 <=>    8 -  25   (VAL  220  - ALA  237  <=> THR    8  - ARG   25 )                          
 798: s001-Y 2eul-A    27 -  30 <=>   29 -  32   (PHE  238  - ILE  241  <=> ALA   29  - ILE   32 )                          
 798: s001-Y 2eul-A    32 -  65 <=>   40 -  73   (PRO  352  - PHE  385  <=> SER   40  - VAL   73 )                          
 798: s001-Y 2eul-A    69 -  72 <=>   74 -  77   (ALA  389  - PRO  392  <=> ILE   74  - GLU   77 )                          
 799: s001-Y 3fd9-A     3 -  10 <=>   78 -  85   (ILE  214  - ALA  221  <=> ALA  114  - ASP  121 )                          
 799: s001-Y 3fd9-A    11 -  26 <=>   87 - 102   (LEU  222  - ALA  237  <=> VAL  123  - ALA  138 )                          
 799: s001-Y 3fd9-A    27 -  30 <=>  106 - 109   (PHE  238  - ILE  241  <=> TRP  142  - SER  145 )                          
 799: s001-Y 3fd9-A    32 -  71 <=>  148 - 187   (PRO  352  - LEU  391  <=> CYS  184  - SER  223 )                          
 799: s001-Y 3fd9-A    73 -  77 <=>  189 - 193   (PRO  393  - ILE  397  <=> GLY  225  - PHE  229 )                          
 799: s001-Y 3fd9-A    81 -  86 <=>  195 - 200   (SER  401  - VAL  406  <=> PRO  231  - LEU  236 )                          
 800: s001-Y 6veo-A     1 -  28 <=>    3 -  30   (LEU  212  - ARG  239  <=> LEU  952  - ARG  979 )                          
 800: s001-Y 6veo-A    36 -  60 <=>   92 - 116   (THR  356  - VAL  380  <=> LYS 1041  - ALA 1065 )                          
 800: s001-Y 6veo-A    61 -  69 <=>  118 - 126   (LEU  381  - ALA  389  <=> LEU 1067  - CYS 1075 )                          
 800: s001-Y 6veo-A    70 -  73 <=>  128 - 131   (ASN  390  - PRO  393  <=> GLU 1077  - GLU 1080 )                          
 801: s001-Y 1gzs-B     4 -  26 <=>   27 -  49   (VAL  215  - ALA  237  <=> LYS  102  - ASP  124 )                          
 801: s001-Y 1gzs-B    33 -  65 <=>  109 - 141   (GLY  353  - PHE  385  <=> TYR  184  - CYS  216 )                          
 801: s001-Y 1gzs-B    75 -  97 <=>  142 - 164   (ALA  395  - GLU  417  <=> ALA  217  - THR  239 )                          
 802: s001-Y 5mnt-B     1 -  25 <=>  140 - 164   (LEU  212  - GLN  236  <=> ALA  138  - LEU  162 )                          
 802: s001-Y 5mnt-B    26 -  29 <=>  167 - 170   (ALA  237  - LYS  240  <=> ARG  165  - ARG  168 )                          
 802: s001-Y 5mnt-B    32 -  61 <=>  200 - 229   (PRO  352  - LEU  381  <=> THR  198  - ARG  227 )                          
 802: s001-Y 5mnt-B    62 -  66 <=>  231 - 235   (PRO  382  - VAL  386  <=> ASP  229  - ARG  233 )                          
 802: s001-Y 5mnt-B    69 -  72 <=>  236 - 239   (ALA  389  - PRO  392  <=> LEU  234  - PHE  237 )                          
 802: s001-Y 5mnt-B    86 -  92 <=>  408 - 414   (VAL  406  - THR  412  <=> VAL  406  - LEU  412 )                          
 803: s001-Y 6ejq-B     2 -  26 <=>   56 -  80   (ASN  213  - ALA  237  <=> LEU   53  - LEU   77 )                          
 803: s001-Y 6ejq-B    27 -  30 <=>   83 -  86   (PHE  238  - ILE  241  <=> ILE   80  - ASN   83 )                          
 803: s001-Y 6ejq-B    32 -  35 <=>   96 -  99   (PRO  352  - ASN  355  <=> GLU   93  - THR   96 )                          
 803: s001-Y 6ejq-B    38 -  41 <=>  107 - 110   (GLU  358  - THR  361  <=> VAL  104  - VAL  107 )                          
 803: s001-Y 6ejq-B    43 -  71 <=>  111 - 139   (ILE  363  - LEU  391  <=> ARG  108  - VAL  136 )                          
 804: s001-Y 2iqc-A    11 -  26 <=>   82 -  97   (LEU  222  - ALA  237  <=> ARG  266  - TRP  281 )                          
 804: s001-Y 2iqc-A    27 -  31 <=>  100 - 104   (PHE  238  - PRO  242  <=> ARG  284  - ASP  288 )                          
 804: s001-Y 2iqc-A    40 -  43 <=>  113 - 116   (VAL  360  - ILE  363  <=> THR  297  - GLN  300 )                          
 804: s001-Y 2iqc-A    47 -  62 <=>  119 - 134   (LEU  367  - PRO  382  <=> PRO  303  - PRO  318 )                          
 804: s001-Y 2iqc-A    76 -  79 <=>  135 - 138   (GLN  396  - GLY  399  <=> PRO  319  - LYS  322 )                          
 804: s001-Y 2iqc-A    81 -  95 <=>  139 - 153   (SER  401  - GLN  415  <=> ASP  323  - GLY  337 )                          
 805: s001-Y 3td7-A     4 -  22 <=>    5 -  23   (VAL  215  - TYR  233  <=> ILE   36  - GLY   54 )                          
 805: s001-Y 3td7-A    24 -  27 <=>   24 -  27   (GLN  235  - PHE  238  <=> TYR   55  - ASN   58 )                          
 805: s001-Y 3td7-A    47 -  65 <=>   29 -  47   (LEU  367  - PHE  385  <=> THR   60  - LEU   78 )                          
 805: s001-Y 3td7-A    68 -  71 <=>   48 -  51   (PHE  388  - LEU  391  <=> PRO   79  - LEU   82 )                          
 805: s001-Y 3td7-A    73 -  76 <=>   54 -  57   (PRO  393  - GLN  396  <=> GLU   85  - LYS   88 )                          
 805: s001-Y 3td7-A    82 -  85 <=>   81 -  84   (LEU  402  - VAL  405  <=> TRP  112  - ASP  115 )                          
 805: s001-Y 3td7-A    89 -  92 <=>  100 - 103   (ALA  409  - THR  412  <=> SER  131  - ASP  134 )                          
 806: s001-Y 5dfz-C     1 -  26 <=>  687 - 712   (LEU  212  - ALA  237  <=> GLU  779  - ILE  804 )                          
 806: s001-Y 5dfz-C    27 -  30 <=>  716 - 719   (PHE  238  - ILE  241  <=> PHE  808  - MET  811 )                          
 806: s001-Y 5dfz-C    36 -  39 <=>  725 - 728   (THR  356  - TYR  359  <=> PRO  817  - ARG  820 )                          
 806: s001-Y 5dfz-C    41 -  53 <=>  729 - 741   (THR  361  - LEU  373  <=> ILE  821  - ARG  833 )                          
 806: s001-Y 5dfz-C    54 -  57 <=>  743 - 746   (PHE  374  - PHE  377  <=> ASN  835  - MET  838 )                          
 806: s001-Y 5dfz-C    59 -  62 <=>  747 - 750   (ALA  379  - PRO  382  <=> SER  839  - ASP  842 )                          
 806: s001-Y 5dfz-C    65 -  69 <=>  753 - 757   (PHE  385  - ALA  389  <=> VAL  845  - ASN  849 )                          
 806: s001-Y 5dfz-C    70 -  73 <=>  759 - 762   (ASN  390  - PRO  393  <=> ILE  851  - SER  854 )                          
 807: s001-Y 4ps2-A     1 -  26 <=>   13 -  38   (LEU  212  - ALA  237  <=> ASP   99  - ASP  124 )                          
 807: s001-Y 4ps2-A    47 -  62 <=>   45 -  60   (LEU  367  - PRO  382  <=> ASP  131  - PRO  146 )                          
 807: s001-Y 4ps2-A    75 -  78 <=>   64 -  67   (ALA  395  - GLY  398  <=> GLN  150  - ARG  153 )                          
 807: s001-Y 4ps2-A    80 -  84 <=>   68 -  72   (THR  400  - ILE  404  <=> ASP  154  - ALA  158 )                          
 807: s001-Y 4ps2-A    86 -  89 <=>   73 -  76   (VAL  406  - ALA  409  <=> LEU  159  - GLU  162 )                          
 808: s001-Y 5g5p-B     1 -   4 <=>  132 - 135   (LEU  212  - VAL  215  <=> LEU  132  - HIS  135 )                          
 808: s001-Y 5g5p-B     6 -  31 <=>  136 - 161   (LEU  217  - PRO  242  <=> THR  136  - GLY  161 )                          
 808: s001-Y 5g5p-B    38 -  41 <=>  164 - 167   (GLU  358  - THR  361  <=> SER  164  - ASN  167 )                          
 808: s001-Y 5g5p-B    44 -  60 <=>  168 - 184   (LEU  364  - VAL  380  <=> ILE  168  - ASN  184 )                          
 808: s001-Y 5g5p-B    61 -  65 <=>  186 - 190   (LEU  381  - PHE  385  <=> TYR  186  - GLU  190 )                          
 808: s001-Y 5g5p-B    76 -  79 <=>  192 - 195   (GLN  396  - GLY  399  <=> PRO  192  - CYS  195 )                          
 808: s001-Y 5g5p-B    81 -  85 <=>  196 - 200   (SER  401  - VAL  405  <=> SER  196  - LYS  200 )                          
 809: s001-Y 4gyi-A     2 -  23 <=>  200 - 221   (ASN  213  - ILE  234  <=> VAL  203  - GLY  224 )                          
 809: s001-Y 4gyi-A    50 -  70 <=>  262 - 282   (VAL  370  - ASN  390  <=> ASP  265  - GLU  285 )                          
 809: s001-Y 4gyi-A    71 -  84 <=>  288 - 301   (LEU  391  - ILE  404  <=> VAL  291  - LYS  304 )                          
 809: s001-Y 4gyi-A    86 -  91 <=>  302 - 307   (VAL  406  - GLU  411  <=> THR  305  - GLY  310 )                          
 810: s001-Y 6lhu-B    10 -  27 <=>  388 - 405   (ALA  221  - PHE  238  <=> GLY  954  - SER  971 )                          
 810: s001-Y 6lhu-B    45 -  48 <=>  407 - 410   (TYR  365  - THR  368  <=> LYS  989  - THR  992 )                          
 810: s001-Y 6lhu-B    50 -  67 <=>  411 - 428   (VAL  370  - ASN  387  <=> GLY  993  - THR 1010 )                          
 810: s001-Y 6lhu-B    69 -  72 <=>  429 - 432   (ALA  389  - PRO  392  <=> SER 1011  - GLN 1014 )                          
 810: s001-Y 6lhu-B    81 -  92 <=>  437 - 448   (SER  401  - THR  412  <=> HIS 1019  - GLU 1030 )                          
 810: s001-Y 6lhu-B    94 -  97 <=>  449 - 452   (LYS  414  - GLU  417  <=> LEU 1031  - GLY 1034 )                          
 811: s001-Y 3vnx-A     2 -  26 <=>   29 -  53   (ASN  213  - ALA  237  <=> TYR   36  - ALA   60 )                          
 811: s001-Y 3vnx-A    27 -  31 <=>   57 -  61   (PHE  238  - PRO  242  <=> TYR   64  - ASP   68 )                          
 811: s001-Y 3vnx-A    39 -  70 <=>  112 - 143   (TYR  359  - ASN  390  <=> ASP  119  - ASP  150 )                          
 811: s001-Y 3vnx-A    72 -  76 <=>  150 - 154   (PRO  392  - GLN  396  <=> LEU  157  - VAL  161 )                          
 811: s001-Y 3vnx-A    77 -  81 <=>  158 - 162   (ILE  397  - SER  401  <=> LEU  165  - GLN  169 )                          
 812: s001-Y 2p0n-A     1 -  26 <=>   37 -  62   (LEU  212  - ALA  237  <=> ASN   45  - GLU   70 )                          
 812: s001-Y 2p0n-A    27 -  30 <=>   66 -  69   (PHE  238  - ILE  241  <=> PHE   74  - LEU   77 )                          
 812: s001-Y 2p0n-A    38 -  41 <=>   73 -  76   (GLU  358  - THR  361  <=> TYR   81  - GLN   84 )                          
 812: s001-Y 2p0n-A    43 -  70 <=>   77 - 104   (ILE  363  - ASN  390  <=> ALA   85  - LYS  112 )                          
 812: s001-Y 2p0n-A    72 -  76 <=>  113 - 117   (PRO  392  - GLN  396  <=> PRO  121  - ALA  125 )                          
 812: s001-Y 2p0n-A    87 -  93 <=>  155 - 161   (GLY  407  - MET  413  <=> UNK  163  - LYS  169 )                          
 813: s001-Y 7ahd-A     1 -  27 <=>  197 - 223   (LEU  212  - PHE  238  <=> LYS  203  - VAL  229 )                          
 813: s001-Y 7ahd-A    37 -  66 <=>  243 - 272   (GLN  357  - VAL  386  <=> SER  249  - VAL  278 )                          
 814: s001-Y 2rld-C     1 -  26 <=>   60 -  85   (LEU  212  - ALA  237  <=> SER   60  - LEU   85 )                          
 814: s001-Y 2rld-C    47 -  71 <=>   92 - 116   (LEU  367  - LEU  391  <=> THR   92  - THR  116 )                          
 815: s001-Y 5we2-A     8 -  25 <=>   86 - 103   (LEU  219  - GLN  236  <=> GLU   92  - GLU  109 )                          
 815: s001-Y 5we2-A    26 -  29 <=>  106 - 109   (ALA  237  - LYS  240  <=> ASN  112  - ARG  115 )                          
 815: s001-Y 5we2-A    40 -  70 <=>  110 - 140   (VAL  360  - ASN  390  <=> LEU  127  - LEU  157 )                          
 815: s001-Y 5we2-A    72 -  76 <=>  150 - 154   (PRO  392  - GLN  396  <=> PHE  167  - LEU  171 )                          
 815: s001-Y 5we2-A    77 -  81 <=>  156 - 160   (ILE  397  - SER  401  <=> ASP  173  - HIS  177 )                          
 815: s001-Y 5we2-A    94 -  97 <=>  217 - 220   (LYS  414  - GLU  417  <=> ASP  234  - GLN  237 )                          
 816: s001-Y 3lwj-A     3 -  22 <=>   75 -  94   (ILE  214  - TYR  233  <=> LYS   82  - GLN  101 )                          
 816: s001-Y 3lwj-A    24 -  27 <=>   98 - 101   (GLN  235  - PHE  238  <=> LEU  105  - ILE  108 )                          
 816: s001-Y 3lwj-A    43 -  70 <=>  108 - 135   (ILE  363  - ASN  390  <=> SER  115  - ILE  142 )                          
 816: s001-Y 3lwj-A    71 -  76 <=>  140 - 145   (LEU  391  - GLN  396  <=> PHE  147  - VAL  152 )                          
 816: s001-Y 3lwj-A    79 -  92 <=>  149 - 162   (GLY  399  - THR  412  <=> ALA  156  - LYS  169 )                          
 816: s001-Y 3lwj-A    93 -  96 <=>  166 - 169   (MET  413  - LEU  416  <=> LEU  173  - ILE  176 )                          
 817: s001-Y 3rkg-A     1 -  26 <=>  161 - 186   (LEU  212  - ALA  237  <=> VAL  208  - ILE  233 )                          
 817: s001-Y 3rkg-A    27 -  30 <=>  190 - 193   (PHE  238  - ILE  241  <=> LEU  237  - LEU  240 )                          
 817: s001-Y 3rkg-A    32 -  35 <=>  212 - 215   (PRO  352  - ASN  355  <=> LYS  259  - PHE  262 )                          
 817: s001-Y 3rkg-A    37 -  66 <=>  216 - 245   (GLN  357  - VAL  386  <=> SER  263  - SER  292 )                          
 817: s001-Y 3rkg-A    68 -  72 <=>  246 - 250   (PHE  388  - PRO  392  <=> THR  293  - VAL  297 )                          
 818: s001-Y 5f3o-A     4 -  26 <=>  133 - 155   (VAL  215  - ALA  237  <=> ALA  134  - TYR  156 )                          
 818: s001-Y 5f3o-A    43 -  72 <=>  161 - 190   (ILE  363  - PRO  392  <=> PRO  162  - TYR  191 )                          
 819: s001-Y 1hs7-A     2 -  13 <=>   32 -  43   (ASN  213  - VAL  224  <=> LYS   54  - GLU   65 )                          
 819: s001-Y 1hs7-A    14 -  25 <=>   45 -  56   (VAL  225  - GLN  236  <=> GLU   67  - LYS   78 )                          
 819: s001-Y 1hs7-A    26 -  29 <=>   59 -  62   (ALA  237  - LYS  240  <=> SER   81  - LEU   84 )                          
 819: s001-Y 1hs7-A    43 -  72 <=>   66 -  95   (ILE  363  - PRO  392  <=> ASN   88  - PRO  117 )                          
 820: s001-Y 7kiy-A     2 -   5 <=>  707 - 710   (ASN  213  - ARG  216  <=> GLU  762  - LYS  765 )                          
 820: s001-Y 7kiy-A     8 -  26 <=>  711 - 729   (LEU  219  - ALA  237  <=> MET  766  - TYR  784 )                          
 820: s001-Y 7kiy-A    27 -  30 <=>  734 - 737   (PHE  238  - ILE  241  <=> HIS  789  - ASN  792 )                          
 820: s001-Y 7kiy-A    37 -  40 <=>  743 - 746   (GLN  357  - VAL  360  <=> ASN  798  - ASN  801 )                          
 820: s001-Y 7kiy-A    43 -  65 <=>  747 - 769   (ILE  363  - PHE  385  <=> ILE  802  - LEU  824 )                          
 820: s001-Y 7kiy-A    70 -  74 <=>  960 - 964   (ASN  390  - SER  394  <=> MET 1047  - LYS 1051 )                          
 821: s001-Y 2bsk-D     1 -   8 <=>    4 -  11   (LEU  212  - LEU  219  <=> LEU    4  - ALA   11 )                          
 821: s001-Y 2bsk-D    10 -  26 <=>   12 -  28   (ALA  221  - ALA  237  <=> GLU   12  - ALA   28 )                          
 821: s001-Y 2bsk-D    28 -  31 <=>   34 -  37   (ARG  239  - PRO  242  <=> VAL   34  - HIS   37 )                          
 821: s001-Y 2bsk-D    36 -  60 <=>   40 -  64   (THR  356  - VAL  380  <=> GLU   40  - ARG   64 )                          
 821: s001-Y 2bsk-D    61 -  64 <=>   66 -  69   (LEU  381  - PHE  384  <=> GLY   66  - LEU   69 )                          
 822: s001-Y 7kv1-B     1 -  25 <=>   63 -  87   (LEU  212  - GLN  236  <=> GLU  105  - TYR  129 )                          
 822: s001-Y 7kv1-B    26 -  30 <=>   89 -  93   (ALA  237  - ILE  241  <=> ASP  131  - ASP  135 )                          
 822: s001-Y 7kv1-B    43 -  69 <=>   95 - 121   (ILE  363  - ALA  389  <=> THR  137  - PHE  163 )                          
 822: s001-Y 7kv1-B    73 -  77 <=>  122 - 126   (PRO  393  - ILE  397  <=> GLY  164  - PHE  168 )                          
 822: s001-Y 7kv1-B    81 -  85 <=>  127 - 131   (SER  401  - VAL  405  <=> TYR  169  - LEU  173 )                          
 823: s001-Y 6g7e-B     1 -   4 <=>  383 - 386   (LEU  212  - VAL  215  <=> SER  556  - GLU  559 )                          
 823: s001-Y 6g7e-B     6 -   9 <=>  388 - 391   (LEU  217  - VAL  220  <=> ARG  561  - THR  564 )                          
 823: s001-Y 6g7e-B    12 -  25 <=>  428 - 441   (ALA  223  - GLN  236  <=> GLN  601  - GLN  614 )                          
 823: s001-Y 6g7e-B    26 -  29 <=>  444 - 447   (ALA  237  - LYS  240  <=> ILE  617  - ARG  620 )                          
 823: s001-Y 6g7e-B    43 -  65 <=>  448 - 470   (ILE  363  - PHE  385  <=> ASP  621  - ASP  643 )                          
 823: s001-Y 6g7e-B    76 -  79 <=>  472 - 475   (GLN  396  - GLY  399  <=> ALA  645  - ALA  648 )                          
 823: s001-Y 6g7e-B    81 -  92 <=>  476 - 487   (SER  401  - THR  412  <=> ASP  649  - GLN  660 )                          
 823: s001-Y 6g7e-B    94 -  97 <=>  566 - 569   (LYS  414  - GLU  417  <=> ALA  777  - GLN  780 )                          
 824: s001-Y 3bve-A     3 -  26 <=>   10 -  33   (ILE  214  - ALA  237  <=> SER    3  - SER   26 )                          
 824: s001-Y 3bve-A    27 -  30 <=>   37 -  40   (PHE  238  - ILE  241  <=> TRP   30  - THR   33 )                          
 824: s001-Y 3bve-A    42 -  70 <=>   88 - 116   (ARG  362  - ASN  390  <=> GLU   81  - ILE  109 )                          
 824: s001-Y 3bve-A    71 -  75 <=>  123 - 127   (LEU  391  - ALA  395  <=> THR  116  - LEU  120 )                          
 824: s001-Y 3bve-A    79 -  82 <=>  134 - 137   (GLY  399  - LEU  402  <=> GLN  127  - GLU  130 )                          
 824: s001-Y 3bve-A    91 -  95 <=>  169 - 173   (GLU  411  - GLN  415  <=> ALA  162  - LYS  166 )                          
 825: s001-Y 4gcl-B     7 -  25 <=>   80 -  98   (LEU  218  - GLN  236  <=> LYS   82  - GLU  100 )                          
 825: s001-Y 4gcl-B    39 -  74 <=>  115 - 150   (TYR  359  - SER  394  <=> GLU  117  - ALA  152 )                          
 825: s001-Y 4gcl-B    79 -  93 <=>  157 - 171   (GLY  399  - MET  413  <=> ALA  159  - PHE  173 )                          
 825: s001-Y 4gcl-B    94 -  97 <=>  173 - 176   (LYS  414  - GLU  417  <=> ARG  175  - PHE  178 )                          
 826: s001-Y 6ezn-B     2 -  26 <=>   49 -  73   (ASN  213  - ALA  237  <=> ARG   69  - SER   93 )                          
 826: s001-Y 6ezn-B    27 -  30 <=>   77 -  80   (PHE  238  - ILE  241  <=> GLN   97  - ASN  100 )                          
 826: s001-Y 6ezn-B    40 -  61 <=>   83 - 104   (VAL  360  - LEU  381  <=> PRO  103  - VAL  124 )                          
 826: s001-Y 6ezn-B    62 -  65 <=>  106 - 109   (PRO  382  - PHE  385  <=> LEU  126  - ILE  129 )                          
 827: s001-Y 5frg-A     4 -  25 <=>   19 -  40   (VAL  215  - GLN  236  <=> PRO  341  - LYS  362 )                          
 827: s001-Y 5frg-A    26 -  30 <=>   43 -  47   (ALA  237  - ILE  241  <=> ASP  365  - ALA  369 )                          
 827: s001-Y 5frg-A    32 -  35 <=>   60 -  63   (PRO  352  - ASN  355  <=> GLN  382  - ASP  385 )                          
 827: s001-Y 5frg-A    37 -  71 <=>   64 -  98   (GLN  357  - LEU  391  <=> PRO  386  - LYS  420 )                          
 828: s001-Y 5jhf-F     1 -  26 <=>   41 -  66   (LEU  212  - ALA  237  <=> TRP   41  - LEU   66 )                          
 828: s001-Y 5jhf-F    27 -  30 <=>   72 -  75   (PHE  238  - ILE  241  <=> GLY   72  - LEU   75 )                          
 828: s001-Y 5jhf-F    32 -  72 <=>  139 - 179   (PRO  352  - PRO  392  <=> GLU  139  - SER  179 )                          
 828: s001-Y 5jhf-F    80 -  85 <=>  282 - 287   (THR  400  - VAL  405  <=> LEU  290  - LYS  295 )                          
 829: s001-Y 6ifr-A     1 -   7 <=>  573 - 579   (LEU  212  - LEU  218  <=> LYS  637  - SER  643 )                          
 829: s001-Y 6ifr-A     9 -  17 <=>  590 - 598   (VAL  220  - ILE  228  <=> LYS  654  - VAL  662 )                          
 829: s001-Y 6ifr-A    18 -  26 <=>  600 - 608   (VAL  229  - ALA  237  <=> ASP  664  - TYR  672 )                          
 829: s001-Y 6ifr-A    27 -  30 <=>  612 - 615   (PHE  238  - ILE  241  <=> HIS  676  - GLU  679 )                          
 829: s001-Y 6ifr-A    39 -  63 <=>  649 - 673   (TYR  359  - VAL  383  <=> LEU  713  - ASN  737 )                          
 829: s001-Y 6ifr-A    76 -  79 <=>  674 - 677   (GLN  396  - GLY  399  <=> ASP  738  - ARG  741 )                          
 829: s001-Y 6ifr-A    81 -  97 <=>  678 - 694   (SER  401  - GLU  417  <=> LYS  742  - ASP  758 )                          
 830: s001-Y 3nbx-X     7 -  15 <=>  285 - 293   (LEU  218  - ALA  226  <=> GLN  297  - HIS  305 )                          
 830: s001-Y 3nbx-X    16 -  26 <=>  296 - 306   (VAL  227  - ALA  237  <=> GLN  308  - ALA  318 )                          
 830: s001-Y 3nbx-X    27 -  30 <=>  309 - 312   (PHE  238  - ILE  241  <=> GLN  321  - LEU  324 )                          
 830: s001-Y 3nbx-X    32 -  35 <=>  422 - 425   (PRO  352  - ASN  355  <=> LEU  434  - SER  437 )                          
 830: s001-Y 3nbx-X    40 -  60 <=>  426 - 446   (VAL  360  - VAL  380  <=> LEU  442  - ALA  462 )                          
 830: s001-Y 3nbx-X    61 -  65 <=>  448 - 452   (LEU  381  - PHE  385  <=> PHE  464  - GLN  468 )                          
 830: s001-Y 3nbx-X    67 -  76 <=>  453 - 462   (ASN  387  - GLN  396  <=> LYS  469  - LEU  478 )                          
 830: s001-Y 3nbx-X    81 -  88 <=>  467 - 474   (SER  401  - VAL  408  <=> ALA  483  - ALA  490 )                          
 831: s001-Y 2yev-B     1 -  27 <=>   12 -  38   (LEU  212  - PHE  238  <=> SER   30  - SER   56 )                          
 831: s001-Y 2yev-B    32 -  35 <=>   54 -  57   (PRO  352  - ASN  355  <=> GLU   72  - PRO   75 )                          
 831: s001-Y 2yev-B    38 -  41 <=>   58 -  61   (GLU  358  - THR  361  <=> GLN   76  - GLY   79 )                          
 831: s001-Y 2yev-B    44 -  71 <=>   62 -  89   (LEU  364  - LEU  391  <=> ASN   80  - ILE  107 )                          
 832: s001-Y 4phz-B     1 -  26 <=>   15 -  40   (LEU  212  - ALA  237  <=> VAL   23  - LEU   48 )                          
 832: s001-Y 4phz-B    27 -  30 <=>   47 -  50   (PHE  238  - ILE  241  <=> PHE   55  - ASP   58 )                          
 832: s001-Y 4phz-B    42 -  68 <=>   53 -  79   (ARG  362  - PHE  388  <=> ASP   61  - ASN   87 )                          
 832: s001-Y 4phz-B    73 -  97 <=>   80 - 104   (PRO  393  - GLU  417  <=> PHE   88  - ASN  112 )                          
 833: s001-Y 4jio-B     1 -  26 <=>   15 -  40   (LEU  212  - ALA  237  <=> LYS  382  - THR  407 )                          
 833: s001-Y 4jio-B    27 -  30 <=>   45 -  48   (PHE  238  - ILE  241  <=> LEU  412  - ASP  415 )                          
 833: s001-Y 4jio-B    32 -  72 <=>  165 - 205   (PRO  352  - PRO  392  <=> ILE  541  - VAL  581 )                          
 833: s001-Y 4jio-B    81 -  84 <=>  243 - 246   (SER  401  - ILE  404  <=> GLN  627  - THR  630 )                          
 833: s001-Y 4jio-B    91 -  97 <=>  282 - 288   (GLU  411  - GLU  417  <=> ASP  666  - THR  672 )                          
 834: s001-Y 6kf4-G     2 -   5 <=>   79 -  82   (ASN  213  - ARG  216  <=> LEU   82  - LYS   85 )                          
 834: s001-Y 6kf4-G     7 -  26 <=>   83 - 102   (LEU  218  - ALA  237  <=> LYS   86  - MET  105 )                          
 834: s001-Y 6kf4-G    27 -  30 <=>  106 - 109   (PHE  238  - ILE  241  <=> GLU  109  - GLU  112 )                          
 834: s001-Y 6kf4-G    32 -  35 <=>  114 - 117   (PRO  352  - ASN  355  <=> CYS  117  - GLU  120 )                          
 834: s001-Y 6kf4-G    37 -  40 <=>  142 - 145   (GLN  357  - VAL  360  <=> MET  145  - ASP  148 )                          
 834: s001-Y 6kf4-G    43 -  63 <=>  146 - 166   (ILE  363  - VAL  383  <=> ASN  149  - LEU  169 )                          
 835: s001-Y 5ch6-A     1 -   5 <=>  199 - 203   (LEU  212  - ARG  216  <=> PHE  304  - GLU  308 )                          
 835: s001-Y 5ch6-A     7 -  25 <=>  205 - 223   (LEU  218  - GLN  236  <=> PHE  310  - LYS  328 )                          
 835: s001-Y 5ch6-A    26 -  29 <=>  225 - 228   (ALA  237  - LYS  240  <=> THR  330  - GLU  333 )                          
 835: s001-Y 5ch6-A    43 -  68 <=>  230 - 255   (ILE  363  - PHE  388  <=> SER  335  - HIS  360 )                          
 835: s001-Y 5ch6-A    73 -  77 <=>  256 - 260   (PRO  393  - ILE  397  <=> ARG  361  - SER  365 )                          
 835: s001-Y 5ch6-A    80 -  85 <=>  266 - 271   (THR  400  - VAL  405  <=> TRP  371  - LYS  376 )                          
 836: s001-Y 1rj1-A     1 -   4 <=>    2 -   5   (LEU  212  - VAL  215  <=> ASN    1  - VAL    4 )                          
 836: s001-Y 1rj1-A     6 -  26 <=>   31 -  51   (LEU  217  - ALA  237  <=> GLY   30  - ALA   50 )                          
 836: s001-Y 1rj1-A    27 -  30 <=>   55 -  58   (PHE  238  - ILE  241  <=> ILE   54  - LEU   57 )                          
 836: s001-Y 1rj1-A    37 -  54 <=>   64 -  81   (GLN  357  - PHE  374  <=> PRO   63  - ILE   80 )                          
 836: s001-Y 1rj1-A    55 -  61 <=>   83 -  89   (LEU  375  - LEU  381  <=> THR   82  - ALA   88 )                          
 836: s001-Y 1rj1-A    62 -  68 <=>   91 -  97   (PRO  382  - PHE  388  <=> GLU   90  - ASP   96 )                          
 836: s001-Y 1rj1-A    75 -  78 <=>   99 - 102   (ALA  395  - GLY  398  <=> LYS   98  - GLU  101 )                          
 836: s001-Y 1rj1-A    79 -  84 <=>  104 - 109   (GLY  399  - ILE  404  <=> GLY  103  - SER  108 )                          
 837: s001-Y 3o1j-A     1 -   4 <=>  147 - 150   (LEU  212  - VAL  215  <=> LEU  195  - LEU  198 )                          
 837: s001-Y 3o1j-A     5 -  26 <=>  152 - 173   (ARG  216  - ALA  237  <=> GLU  200  - ASN  221 )                          
 837: s001-Y 3o1j-A    27 -  30 <=>  177 - 180   (PHE  238  - ILE  241  <=> GLU  225  - THR  228 )                          
 837: s001-Y 3o1j-A    39 -  66 <=>  182 - 209   (TYR  359  - VAL  386  <=> THR  230  - GLU  257 )                          
 837: s001-Y 3o1j-A    73 -  76 <=>  211 - 214   (PRO  393  - GLN  396  <=> PRO  259  - SER  262 )                          
 837: s001-Y 3o1j-A    79 -  84 <=>  217 - 222   (GLY  399  - ILE  404  <=> MET  265  - THR  270 )                          
 838: s001-Y 5xg2-A     1 -  26 <=>   42 -  67   (LEU  212  - ALA  237  <=> VAL  386  - ARG  411 )                          
 838: s001-Y 5xg2-A    27 -  30 <=>   71 -  74   (PHE  238  - ILE  241  <=> ALA  415  - GLU  418 )                          
 838: s001-Y 5xg2-A    32 -  66 <=>  158 - 192   (PRO  352  - VAL  386  <=> GLU  732  - ARG  766 )                          
 838: s001-Y 5xg2-A    68 -  71 <=>  193 - 196   (PHE  388  - LEU  391  <=> LYS  767  - LYS  770 )                          
 839: s001-Y 4xc6-A     1 -  26 <=>  431 - 456   (LEU  212  - ALA  237  <=> ALA  451  - GLN  476 )                          
 839: s001-Y 4xc6-A    27 -  30 <=>  460 - 463   (PHE  238  - ILE  241  <=> ALA  480  - MET  483 )                          
 839: s001-Y 4xc6-A    39 -  42 <=>  468 - 471   (TYR  359  - ARG  362  <=> GLY  488  - SER  491 )                          
 839: s001-Y 4xc6-A    45 -  58 <=>  472 - 485   (TYR  365  - ILE  378  <=> ALA  492  - LEU  505 )                          
 839: s001-Y 4xc6-A    79 -  89 <=>  486 - 496   (GLY  399  - ALA  409  <=> GLY  506  - TRP  516 )                          
 839: s001-Y 4xc6-A    91 -  97 <=>  497 - 503   (GLU  411  - GLU  417  <=> PRO  517  - TYR  523 )                          
 840: s001-Y 6gyt-B     2 -   9 <=>    6 -  13   (ASN  213  - VAL  220  <=> LYS 1050  - ALA 1057 )                          
 840: s001-Y 6gyt-B    11 -  26 <=>   69 -  84   (LEU  222  - ALA  237  <=> GLU 1113  - ALA 1128 )                          
 840: s001-Y 6gyt-B    44 -  60 <=>   91 - 107   (LEU  364  - VAL  380  <=> THR 1135  - GLN 1151 )                          
 840: s001-Y 6gyt-B    61 -  66 <=>  109 - 114   (LEU  381  - VAL  386  <=> ILE 1153  - GLN 1158 )                          
 840: s001-Y 6gyt-B    68 -  71 <=>  115 - 118   (PHE  388  - LEU  391  <=> SER 1159  - TYR 1162 )                          
 840: s001-Y 6gyt-B    75 -  78 <=>  119 - 122   (ALA  395  - GLY  398  <=> CYS 1163  - ARG 1166 )                          
 840: s001-Y 6gyt-B    82 -  85 <=>  123 - 126   (LEU  402  - VAL  405  <=> LYS 1167  - GLU 1242 )                          
 841: s001-Y 2l6f-A     1 -  25 <=>   62 -  86   (LEU  212  - GLN  236  <=> LEU   65  - ASN   89 )                          
 841: s001-Y 2l6f-A    26 -  29 <=>   89 -  92   (ALA  237  - LYS  240  <=> LYS   92  - GLN   95 )                          
 841: s001-Y 2l6f-A    40 -  71 <=>   96 - 127   (VAL  360  - LEU  391  <=> MET   99  - GLN  130 )                          
 841: s001-Y 2l6f-A    85 -  96 <=>  165 - 176   (VAL  405  - LEU  416  <=> ARG  207  - ASP  218 )                          
 842: s001-Y 6x02-B     4 -  26 <=>    1 -  23   (VAL  215  - ALA  237  <=> GLY  519  - SER  541 )                          
 842: s001-Y 6x02-B    28 -  31 <=>   29 -  32   (ARG  239  - PRO  242  <=> PRO  547  - LEU  550 )                          
 842: s001-Y 6x02-B    47 -  67 <=>   36 -  56   (LEU  367  - ASN  387  <=> GLY  554  - ASN  574 )                          
 842: s001-Y 6x02-B    69 -  72 <=>   57 -  60   (ALA  389  - PRO  392  <=> PHE  575  - LYS  578 )                          
 842: s001-Y 6x02-B    81 -  86 <=>   68 -  73   (SER  401  - VAL  406  <=> ASP  586  - PHE  591 )                          
 842: s001-Y 6x02-B    90 -  97 <=>  121 - 128   (LEU  410  - GLU  417  <=> PRO  639  - PHE  646 )                          
 843: s001-Y 6yj4-A     2 -  28 <=>   52 -  78   (ASN  213  - ARG  239  <=> PHE   52  - MET   78 )                          
 843: s001-Y 6yj4-A    43 -  72 <=>   83 - 112   (ILE  363  - PRO  392  <=> VAL   83  - LYS  112 )                          
 844: s001-Y 6bwi-A     1 -   4 <=>  415 - 418   (LEU  212  - VAL  215  <=> LYS  679  - GLY  682 )                          
 844: s001-Y 6bwi-A     5 -  26 <=>  459 - 480   (ARG  216  - ALA  237  <=> PRO  779  - VAL  800 )                          
 844: s001-Y 6bwi-A    27 -  31 <=>  484 - 488   (PHE  238  - PRO  242  <=> ASP  804  - ALA  808 )                          
 844: s001-Y 6bwi-A    37 -  40 <=>  548 - 551   (GLN  357  - VAL  360  <=> THR  884  - LEU  887 )                          
 844: s001-Y 6bwi-A    43 -  66 <=>  552 - 575   (ILE  363  - VAL  386  <=> TYR  888  - THR  911 )                          
 844: s001-Y 6bwi-A    70 -  75 <=>  576 - 581   (ASN  390  - ALA  395  <=> VAL  912  - GLY  917 )                          
 845: s001-Y 3pmd-A     4 -   7 <=>   34 -  37   (VAL  215  - LEU  218  <=> GLU   31  - PRO   34 )                          
 845: s001-Y 3pmd-A     9 -  26 <=>   38 -  55   (VAL  220  - ALA  237  <=> TYR   35  - MET   52 )                          
 845: s001-Y 3pmd-A    47 -  54 <=>   59 -  66   (LEU  367  - PHE  374  <=> GLU   56  - ILE   63 )                          
 845: s001-Y 3pmd-A    56 -  75 <=>   67 -  86   (ALA  376  - ALA  395  <=> GLU   64  - ASP   83 )                          
 845: s001-Y 3pmd-A    81 -  97 <=>   89 - 105   (SER  401  - GLU  417  <=> TYR   86  - LEU  102 )                          
 846: s001-Y 6u9w-A     8 -  26 <=>   18 -  36   (LEU  219  - ALA  237  <=> GLN   22  - TYR   40 )                          
 846: s001-Y 6u9w-A    27 -  30 <=>   40 -  43   (PHE  238  - ILE  241  <=> ALA   44  - SER   47 )                          
 846: s001-Y 6u9w-A    33 -  36 <=>  321 - 324   (GLY  353  - THR  356  <=> GLY  325  - PHE  328 )                          
 846: s001-Y 6u9w-A    39 -  54 <=>  325 - 340   (TYR  359  - PHE  374  <=> ASP  329  - PHE  344 )                          
 846: s001-Y 6u9w-A    56 -  70 <=>  341 - 355   (ALA  376  - ASN  390  <=> GLY  345  - ALA  359 )                          
 846: s001-Y 6u9w-A    71 -  75 <=>  376 - 380   (LEU  391  - ALA  395  <=> ASN  380  - TYR  384 )                          
 847: s001-Y 3k6c-D     2 -  26 <=>    6 -  30   (ASN  213  - ALA  237  <=> PRO    9  - ALA   33 )                          
 847: s001-Y 3k6c-D    27 -  30 <=>   34 -  37   (PHE  238  - ILE  241  <=> TYR   37  - ARG   40 )                          
 847: s001-Y 3k6c-D    35 -  67 <=>   42 -  74   (ASN  355  - ASN  387  <=> LYS   45  - ALA   77 )                          
 848: s001-Y 5ue8-A     1 -  25 <=>  367 - 391   (LEU  212  - GLN  236  <=> SER  939  - MET  963 )                          
 848: s001-Y 5ue8-A    36 -  70 <=>  392 - 426   (THR  356  - ASN  390  <=> TYR  964  - GLU  998 )                          
 848: s001-Y 5ue8-A    73 -  86 <=>  427 - 440   (PRO  393  - VAL  406  <=> LEU  999  - CYS 1012 )                          
 849: s001-Y 4xng-D     1 -   9 <=>   14 -  22   (LEU  212  - VAL  220  <=> LYS   75  - LEU   83 )                          
 849: s001-Y 4xng-D    10 -  26 <=>   24 -  40   (ALA  221  - ALA  237  <=> GLU   85  - ASN  101 )                          
 849: s001-Y 4xng-D    27 -  30 <=>   43 -  46   (PHE  238  - ILE  241  <=> GLY  104  - PHE  107 )                          
 849: s001-Y 4xng-D    40 -  70 <=>   48 -  78   (VAL  360  - ASN  390  <=> SER  109  - GLU  139 )                          
 849: s001-Y 4xng-D    73 -  76 <=>  114 - 117   (PRO  393  - GLN  396  <=> ARG  175  - ILE  178 )                          
 849: s001-Y 4xng-D    81 -  88 <=>  122 - 129   (SER  401  - VAL  408  <=> GLN  183  - GLN  190 )                          
 850: s001-Y 2fzf-A     1 -  25 <=>   11 -  35   (LEU  212  - GLN  236  <=> SER   20  - GLU   44 )                          
 850: s001-Y 2fzf-A    26 -  29 <=>   37 -  40   (ALA  237  - LYS  240  <=> ILE   46  - GLU   49 )                          
 850: s001-Y 2fzf-A    46 -  71 <=>   92 - 117   (ARG  366  - LEU  391  <=> GLU  101  - LYS  126 )                          
 850: s001-Y 2fzf-A    73 -  76 <=>  135 - 138   (PRO  393  - GLN  396  <=> ALA  144  - GLU  147 )                          
 850: s001-Y 2fzf-A    78 -  81 <=>  141 - 144   (GLY  398  - SER  401  <=> HIS  150  - THR  153 )                          
 851: s001-Y 6tm5-I     1 -  26 <=>  248 - 273   (LEU  212  - ALA  237  <=> ARG  253  - GLU  278 )                          
 851: s001-Y 6tm5-I    27 -  30 <=>  277 - 280   (PHE  238  - ILE  241  <=> GLN  282  - SER  285 )                          
 851: s001-Y 6tm5-I    32 -  60 <=>  317 - 345   (PRO  352  - VAL  380  <=> MET  322  - SER  350 )                          
 851: s001-Y 6tm5-I    61 -  66 <=>  347 - 352   (LEU  381  - VAL  386  <=> LEU  352  - GLU  357 )                          
 851: s001-Y 6tm5-I    68 -  71 <=>  353 - 356   (PHE  388  - LEU  391  <=> SER  358  - TYR  361 )                          
 851: s001-Y 6tm5-I    73 -  76 <=>  389 - 392   (PRO  393  - GLN  396  <=> GLY  394  - ILE  397 )                          
 851: s001-Y 6tm5-I    79 -  82 <=>  395 - 398   (GLY  399  - LEU  402  <=> ALA  400  - LEU  403 )                          
 851: s001-Y 6tm5-I    85 -  89 <=>  457 - 461   (VAL  405  - ALA  409  <=> TYR  478  - GLU  482 )                          
 851: s001-Y 6tm5-I    92 -  96 <=>  463 - 467   (THR  412  - LEU  416  <=> ASP  484  - SER  488 )                          
 852: s001-Y 6wq2-A     5 -  22 <=>   78 -  95   (ARG  216  - TYR  233  <=> ILE   80  - ALA   97 )                          
 852: s001-Y 6wq2-A    23 -  26 <=>   97 - 100   (ILE  234  - ALA  237  <=> TYR   99  - ASP  102 )                          
 852: s001-Y 6wq2-A    48 -  63 <=>  103 - 118   (THR  368  - VAL  383  <=> GLY  105  - MET  120 )                          
 852: s001-Y 6wq2-A    64 -  67 <=>  120 - 123   (PHE  384  - ASN  387  <=> GLY  133  - TYR  136 )                          
 852: s001-Y 6wq2-A    72 -  76 <=>  133 - 137   (PRO  392  - GLN  396  <=> VAL  146  - MET  150 )                          
 852: s001-Y 6wq2-A    79 -  92 <=>  141 - 154   (GLY  399  - THR  412  <=> LEU  154  - LYS  167 )                          
 853: s001-Y 6yvu-B     1 -  26 <=>  452 - 477   (LEU  212  - ALA  237  <=> ALA  602  - GLU  627 )                          
 853: s001-Y 6yvu-B    27 -  30 <=>  481 - 484   (PHE  238  - ILE  241  <=> GLY  631  - ASN  634 )                          
 853: s001-Y 6yvu-B    34 -  71 <=>  710 - 747   (LYS  354  - LEU  391  <=> ARG  866  - LEU  903 )                          
 854: s001-Y 3gfi-A     2 -  26 <=>    1 -  25   (ASN  213  - ALA  237  <=> SER    6  - ARG   30 )                          
 854: s001-Y 3gfi-A    27 -  30 <=>   29 -  32   (PHE  238  - ILE  241  <=> GLU   34  - LEU   37 )                          
 854: s001-Y 3gfi-A    34 -  63 <=>   91 - 120   (LYS  354  - VAL  383  <=> ILE   96  - SER  125 )                          
 854: s001-Y 3gfi-A    73 -  76 <=>  125 - 128   (PRO  393  - GLN  396  <=> ILE  130  - LEU  133 )                          
 855: s001-Y 4m70-L     4 -  26 <=>   45 -  67   (VAL  215  - ALA  237  <=> GLU   49  - SER   71 )                          
 855: s001-Y 4m70-L    27 -  30 <=>   71 -  74   (PHE  238  - ILE  241  <=> ASN   75  - LEU   78 )                          
 855: s001-Y 4m70-L    39 -  71 <=>   76 - 108   (TYR  359  - LEU  391  <=> GLN   80  - ALA  112 )                          
 856: s001-Y 2b5u-A     1 -  25 <=>  255 - 279   (LEU  212  - GLN  236  <=> ASP  336  - ALA  360 )                          
 856: s001-Y 2b5u-A    26 -  29 <=>  282 - 285   (ALA  237  - LYS  240  <=> LYS  363  - ALA  366 )                          
 856: s001-Y 2b5u-A    32 -  60 <=>  304 - 332   (PRO  352  - VAL  380  <=> GLY  385  - ALA  413 )                          
 856: s001-Y 2b5u-A    61 -  66 <=>  334 - 339   (LEU  381  - VAL  386  <=> ALA  415  - ASP  420 )                          
 856: s001-Y 2b5u-A    68 -  71 <=>  340 - 343   (PHE  388  - LEU  391  <=> ALA  421  - ALA  424 )                          
 857: s001-Y 6ekr-A     6 -  13 <=>    1 -   8   (LEU  217  - VAL  224  <=> UNK    1  - ILE    8 )                          
 857: s001-Y 6ekr-A    15 -  18 <=>   24 -  27   (ALA  226  - VAL  229  <=> ALA   24  - GLN   27 )                          
 857: s001-Y 6ekr-A    23 -  26 <=>   88 -  91   (ILE  234  - ALA  237  <=> PHE   88  - SER   91 )                          
 857: s001-Y 6ekr-A    27 -  30 <=>   94 -  97   (PHE  238  - ILE  241  <=> ASP   94  - SER   97 )                          
 857: s001-Y 6ekr-A    44 -  72 <=>  100 - 128   (LEU  364  - PRO  392  <=> SER  100  - GLY  128 )                          
 857: s001-Y 6ekr-A    73 -  76 <=>  130 - 133   (PRO  393  - GLN  396  <=> ARG  130  - PRO  133 )                          
 857: s001-Y 6ekr-A    77 -  89 <=>  135 - 147   (ILE  397  - ALA  409  <=> THR  135  - TRP  147 )                          
 857: s001-Y 6ekr-A    91 -  95 <=>  149 - 153   (GLU  411  - GLN  415  <=> ILE  149  - ILE  153 )                          
 858: s001-Y 6uak-A     5 -  26 <=>  221 - 242   (ARG  216  - ALA  237  <=> ALA  224  - LYS  245 )                          
 858: s001-Y 6uak-A    27 -  30 <=>  246 - 249   (PHE  238  - ILE  241  <=> PHE  249  - LEU  252 )                          
 858: s001-Y 6uak-A    41 -  68 <=>  252 - 279   (THR  361  - PHE  388  <=> GLY  258  - ASN  285 )                          
 859: s001-Y 5ogs-A    10 -  26 <=>  299 - 315   (ALA  221  - ALA  237  <=> ALA  719  - PHE  735 )                          
 859: s001-Y 5ogs-A    27 -  30 <=>  318 - 321   (PHE  238  - ILE  241  <=> HIS  738  - TYR  741 )                          
 859: s001-Y 5ogs-A    37 -  40 <=>  325 - 328   (GLN  357  - VAL  360  <=> ASN  745  - GLU  748 )                          
 859: s001-Y 5ogs-A    43 -  61 <=>  329 - 347   (ILE  363  - LEU  381  <=> TYR  749  - LYS  767 )                          
 859: s001-Y 5ogs-A    62 -  66 <=>  349 - 353   (PRO  382  - VAL  386  <=> LEU  769  - CYS  773 )                          
 859: s001-Y 5ogs-A    68 -  71 <=>  354 - 357   (PHE  388  - LEU  391  <=> LYS  774  - ARG  777 )                          
 859: s001-Y 5ogs-A    73 -  76 <=>  358 - 361   (PRO  393  - GLN  396  <=> GLU  778  - CYS  781 )                          
 859: s001-Y 5ogs-A    79 -  82 <=>  364 - 367   (GLY  399  - LEU  402  <=> LEU  784  - LEU  787 )                          
 860: s001-Y 6yxj-B     4 -  26 <=>  103 - 125   (VAL  215  - ALA  237  <=> GLY  180  - LEU  202 )                          
 860: s001-Y 6yxj-B    41 -  47 <=>  129 - 135   (THR  361  - LEU  367  <=> GLY  206  - THR  212 )                          
 860: s001-Y 6yxj-B    50 -  67 <=>  136 - 153   (VAL  370  - ASN  387  <=> ARG  213  - SER  230 )                          
 860: s001-Y 6yxj-B    69 -  72 <=>  154 - 157   (ALA  389  - PRO  392  <=> ASN  231  - ASP  234 )                          
 860: s001-Y 6yxj-B    75 -  78 <=>  160 - 163   (ALA  395  - GLY  398  <=> LEU  237  - ALA  240 )                          
 860: s001-Y 6yxj-B    80 -  85 <=>  167 - 172   (THR  400  - VAL  405  <=> LEU  244  - SER  249 )                          
 861: s001-Y 3f72-B     1 -   7 <=>   12 -  18   (LEU  212  - LEU  218  <=> GLN   21  - VAL   27 )                          
 861: s001-Y 3f72-B     9 -  22 <=>   19 -  32   (VAL  220  - TYR  233  <=> ASP   28  - ASP   41 )                          
 861: s001-Y 3f72-B    23 -  26 <=>   35 -  38   (ILE  234  - ALA  237  <=> ARG   44  - ILE   47 )                          
 861: s001-Y 3f72-B    43 -  59 <=>   59 -  75   (ILE  363  - ALA  379  <=> VAL   68  - GLY   84 )                          
 861: s001-Y 3f72-B    79 -  96 <=>   91 - 108   (GLY  399  - LEU  416  <=> GLY  100  - GLU  117 )                          
 862: s001-Y 6ahx-A    15 -  26 <=>    1 -  12   (ALA  226  - ALA  237  <=> LYS   17  - ARG   28 )                          
 862: s001-Y 6ahx-A    27 -  30 <=>   16 -  19   (PHE  238  - ILE  241  <=> HIS   32  - ALA   35 )                          
 862: s001-Y 6ahx-A    34 -  60 <=>   27 -  53   (LYS  354  - VAL  380  <=> GLY   43  - ALA   69 )                          
 862: s001-Y 6ahx-A    61 -  64 <=>   55 -  58   (LEU  381  - PHE  384  <=> HIS   71  - SER   74 )                          
 863: s001-Y 2mn2-A     2 -   6 <=>    1 -   5   (ASN  213  - LEU  217  <=> MET    1  - SER    5 )                          
 863: s001-Y 2mn2-A     8 -  25 <=>    6 -  23   (LEU  219  - GLN  236  <=> PRO    6  - ASP   23 )                          
 863: s001-Y 2mn2-A    26 -  29 <=>   26 -  29   (ALA  237  - LYS  240  <=> ILE   26  - LEU   29 )                          
 863: s001-Y 2mn2-A    37 -  40 <=>   34 -  37   (GLN  357  - VAL  360  <=> HIS   34  - VAL   37 )                          
 863: s001-Y 2mn2-A    43 -  47 <=>   39 -  43   (ILE  363  - LEU  367  <=> ASP   39  - ALA   43 )                          
 863: s001-Y 2mn2-A    48 -  61 <=>   45 -  58   (THR  368  - LEU  381  <=> ASN   45  - PHE   58 )                          
 863: s001-Y 2mn2-A    62 -  66 <=>   60 -  64   (PRO  382  - VAL  386  <=> MET   60  - ILE   64 )                          
 863: s001-Y 2mn2-A    73 -  76 <=>   67 -  70   (PRO  393  - GLN  396  <=> PRO   67  - GLY   70 )                          
 863: s001-Y 2mn2-A    81 -  84 <=>   75 -  78   (SER  401  - ILE  404  <=> LEU   75  - GLU   78 )                          
 863: s001-Y 2mn2-A    86 -  89 <=>  103 - 106   (VAL  406  - ALA  409  <=> THR  103  - ARG  106 )                          
 864: s001-Y 6uo8-B     2 -  26 <=>  495 - 519   (ASN  213  - ALA  237  <=> LYS  547  - MET  571 )                          
 864: s001-Y 6uo8-B    27 -  30 <=>  524 - 527   (PHE  238  - ILE  241  <=> TRP  576  - HIS  579 )                          
 864: s001-Y 6uo8-B    31 -  34 <=>  531 - 534   (PRO  242  - LYS  354  <=> LYS  583  - LYS  588 )                          
 864: s001-Y 6uo8-B    37 -  40 <=>  535 - 538   (GLN  357  - VAL  360  <=> LYS  589  - ILE  592 )                          
 864: s001-Y 6uo8-B    43 -  60 <=>  539 - 556   (ILE  363  - VAL  380  <=> LYS  593  - CYS  610 )                          
 864: s001-Y 6uo8-B    61 -  64 <=>  558 - 561   (LEU  381  - PHE  384  <=> LEU  612  - TRP  615 )                          
 864: s001-Y 6uo8-B    66 -  72 <=>  562 - 568   (VAL  386  - PRO  392  <=> GLN  616  - ARG  622 )                          
 864: s001-Y 6uo8-B    80 -  91 <=>  604 - 615   (THR  400  - GLU  411  <=> GLY  658  - LEU  669 )                          
 864: s001-Y 6uo8-B    94 -  97 <=>  642 - 645   (LYS  414  - GLU  417  <=> VAL  696  - VAL  699 )                          
 865: s001-Y 5z9w-A     1 -  25 <=>  319 - 343   (LEU  212  - GLN  236  <=> GLY  337  - ARG  361 )                          
 865: s001-Y 5z9w-A    26 -  29 <=>  346 - 349   (ALA  237  - LYS  240  <=> ASP  364  - GLY  367 )                          
 865: s001-Y 5z9w-A    43 -  67 <=>  351 - 375   (ILE  363  - ASN  387  <=> ASP  369  - ALA  393 )                          
 865: s001-Y 5z9w-A    70 -  73 <=>  376 - 379   (ASN  390  - PRO  393  <=> MET  394  - LEU  397 )                          
 866: s001-Y 1a91-A     1 -  16 <=>    1 -  16   (LEU  212  - VAL  227  <=> MET    1  - MET   16 )                          
 866: s001-Y 1a91-A    17 -  26 <=>   18 -  27   (ILE  228  - ALA  237  <=> GLY   18  - GLY   27 )                          
 866: s001-Y 1a91-A    27 -  30 <=>   31 -  34   (PHE  238  - ILE  241  <=> LEU   31  - LYS   34 )                          
 866: s001-Y 1a91-A    34 -  71 <=>   41 -  78   (LYS  354  - LEU  391  <=> ARG   41  - VAL   78 )                          
 867: s001-Y 6djb-B     1 -  11 <=>   95 - 105   (LEU  212  - LEU  222  <=> LEU  134  - PHE  144 )                          
 867: s001-Y 6djb-B    12 -  27 <=>  109 - 124   (ALA  223  - PHE  238  <=> ARG  148  - CYS  163 )                          
 867: s001-Y 6djb-B    28 -  31 <=>  130 - 133   (ARG  239  - PRO  242  <=> THR  169  - ALA  172 )                          
 867: s001-Y 6djb-B    33 -  62 <=>  152 - 181   (GLY  353  - PRO  382  <=> THR  229  - ASP  258 )                          
 867: s001-Y 6djb-B    70 -  73 <=>  189 - 192   (ASN  390  - PRO  393  <=> ARG  266  - ILE  269 )                          
 867: s001-Y 6djb-B    78 -  85 <=>  294 - 301   (GLY  398  - VAL  405  <=> ASP  371  - LEU  378 )                          
 867: s001-Y 6djb-B    87 -  92 <=>  302 - 307   (GLY  407  - THR  412  <=> ILE  379  - PRO  384 )                          
 868: s001-Y 7loi-A     2 -  26 <=>  109 - 133   (ASN  213  - ALA  237  <=> TRP  790  - LEU  814 )                          
 868: s001-Y 7loi-A    27 -  30 <=>  137 - 140   (PHE  238  - ILE  241  <=> THR  818  - ALA  821 )                          
 868: s001-Y 7loi-A    41 -  44 <=>  141 - 144   (THR  361  - LEU  364  <=> VAL  822  - GLY  825 )                          
 868: s001-Y 7loi-A    46 -  63 <=>  145 - 162   (ARG  366  - VAL  383  <=> THR  826  - ILE  843 )                          
 868: s001-Y 7loi-A    68 -  71 <=>  163 - 166   (PHE  388  - LEU  391  <=> PRO  844  - ILE  847 )                          
 869: s001-Y 6yj4-p     1 -  25 <=>   18 -  42   (LEU  212  - GLN  236  <=> ASP   19  - THR   43 )                          
 869: s001-Y 6yj4-p    26 -  30 <=>   45 -  49   (ALA  237  - ILE  241  <=> LYS   46  - LYS   50 )                          
 869: s001-Y 6yj4-p    36 -  58 <=>   54 -  76   (THR  356  - ILE  378  <=> SER   55  - HIS   77 )                          
 869: s001-Y 6yj4-p    64 -  74 <=>   80 -  90   (PHE  384  - SER  394  <=> GLY   81  - SER   91 )                          
 870: s001-Y 2axt-Z     6 -  26 <=>    1 -  21   (LEU  217  - ALA  237  <=> MET    1  - ILE   21 )                          
 870: s001-Y 2axt-Z    40 -  71 <=>   29 -  60   (VAL  360  - LEU  391  <=> SER   29  - PHE   60 )                          
 871: s001-Y 4pl0-B     1 -  26 <=>  162 - 187   (LEU  212  - ALA  237  <=> LYS  165  - SER  190 )                          
 871: s001-Y 4pl0-B    27 -  30 <=>  191 - 194   (PHE  238  - ILE  241  <=> LEU  194  - HIS  197 )                          
 871: s001-Y 4pl0-B    32 -  70 <=>  228 - 266   (PRO  352  - ASN  390  <=> ARG  231  - PHE  269 )                          
 871: s001-Y 4pl0-B    72 -  77 <=>  289 - 294   (PRO  392  - ILE  397  <=> TYR  292  - SER  297 )                          
 871: s001-Y 4pl0-B    80 -  86 <=>  298 - 304   (THR  400  - VAL  406  <=> GLU  301  - LEU  307 )                          
 872: s001-Y 5uun-A     5 -  26 <=>  132 - 153   (ARG  216  - ALA  237  <=> THR  139  - PHE  160 )                          
 872: s001-Y 5uun-A    28 -  31 <=>  162 - 165   (ARG  239  - PRO  242  <=> TYR  169  - ALA  172 )                          
 872: s001-Y 5uun-A    39 -  64 <=>  168 - 193   (TYR  359  - PHE  384  <=> LYS  175  - GLU  200 )                          
 872: s001-Y 5uun-A    75 -  78 <=>  194 - 197   (ALA  395  - GLY  398  <=> SER  201  - LEU  204 )                          
 872: s001-Y 5uun-A    80 -  86 <=>  206 - 212   (THR  400  - VAL  406  <=> ASP  213  - TRP  219 )                          
 872: s001-Y 5uun-A    92 -  97 <=>  252 - 257   (THR  412  - GLU  417  <=> ARG  259  - ASN  264 )                          
 873: s001-Y 3to3-B     3 -   6 <=>  395 - 398   (ILE  214  - LEU  217  <=> ALA  400  - ASN  403 )                          
 873: s001-Y 3to3-B     7 -  17 <=>  400 - 410   (LEU  218  - ILE  228  <=> TYR  405  - ILE  415 )                          
 873: s001-Y 3to3-B    18 -  27 <=>  412 - 421   (VAL  229  - PHE  238  <=> LYS  417  - VAL  426 )                          
 873: s001-Y 3to3-B    32 -  38 <=>  480 - 486   (PRO  352  - GLU  358  <=> ALA  485  - ASP  491 )                          
 873: s001-Y 3to3-B    40 -  51 <=>  489 - 500   (VAL  360  - GLY  371  <=> GLU  494  - VAL  505 )                          
 873: s001-Y 3to3-B    52 -  56 <=>  502 - 506   (SER  372  - ALA  376  <=> ASP  507  - LEU  511 )                          
 873: s001-Y 3to3-B    57 -  69 <=>  508 - 520   (PHE  377  - ALA  389  <=> ASN  513  - TYR  525 )                          
 873: s001-Y 3to3-B    73 -  76 <=>  521 - 524   (PRO  393  - GLN  396  <=> GLU  526  - GLU  529 )                          
 873: s001-Y 3to3-B    80 -  96 <=>  528 - 544   (THR  400  - LEU  416  <=> TRP  533  - HIS  549 )                          
 874: s001-Y 6rkw-B     9 -  26 <=>  567 - 584   (VAL  220  - ALA  237  <=> ALA  576  - MET  593 )                          
 874: s001-Y 6rkw-B    27 -  30 <=>  588 - 591   (PHE  238  - ILE  241  <=> MET  597  - ARG  600 )                          
 874: s001-Y 6rkw-B    33 -  36 <=>  649 - 652   (GLY  353  - THR  356  <=> ASN  658  - GLU  661 )                          
 874: s001-Y 6rkw-B    39 -  46 <=>  668 - 675   (TYR  359  - ARG  366  <=> LEU  677  - GLY  684 )                          
 874: s001-Y 6rkw-B    47 -  63 <=>  677 - 693   (LEU  367  - VAL  383  <=> GLU  686  - GLU  702 )                          
 874: s001-Y 6rkw-B    81 -  97 <=>  709 - 725   (SER  401  - GLU  417  <=> SER  718  - LEU  734 )                          
 875: s001-Y 6i1r-B     8 -  17 <=>   64 -  73   (LEU  219  - ILE  228  <=> LYS   67  - VAL   76 )                          
 875: s001-Y 6i1r-B    19 -  26 <=>   74 -  81   (GLY  230  - ALA  237  <=> VAL   77  - ILE   84 )                          
 875: s001-Y 6i1r-B    27 -  30 <=>   85 -  88   (PHE  238  - ILE  241  <=> VAL   88  - ALA   91 )                          
 875: s001-Y 6i1r-B    32 -  35 <=>  151 - 154   (PRO  352  - ASN  355  <=> SER  154  - SER  157 )                          
 875: s001-Y 6i1r-B    37 -  61 <=>  155 - 179   (GLN  357  - LEU  381  <=> ALA  158  - TYR  182 )                          
 875: s001-Y 6i1r-B    62 -  65 <=>  181 - 184   (PRO  382  - PHE  385  <=> MET  184  - ASN  187 )                          
 875: s001-Y 6i1r-B    70 -  77 <=>  185 - 192   (ASN  390  - ILE  397  <=> ASN  188  - ASN  195 )                          
 875: s001-Y 6i1r-B    81 -  97 <=>  196 - 212   (SER  401  - GLU  417  <=> TYR  199  - PHE  215 )                          
 876: s001-Y 1zke-D     4 -  26 <=>    1 -  23   (VAL  215  - ALA  237  <=> GLY   -1  - MET   21 )                          
 876: s001-Y 1zke-D    38 -  41 <=>   45 -  48   (GLU  358  - THR  361  <=> MET   43  - GLY   46 )                          
 876: s001-Y 1zke-D    43 -  72 <=>   49 -  78   (ILE  363  - PRO  392  <=> VAL   47  - LEU   76 )                          
 877: s001-Y 5lc5-p     2 -  26 <=>   81 - 105   (ASN  213  - ALA  237  <=> MET   84  - ARG  108 )                          
 877: s001-Y 5lc5-p    27 -  30 <=>  108 - 111   (PHE  238  - ILE  241  <=> ALA  111  - GLN  114 )                          
 877: s001-Y 5lc5-p    39 -  60 <=>  116 - 137   (TYR  359  - VAL  380  <=> SER  119  - ASP  140 )                          
 877: s001-Y 5lc5-p    61 -  64 <=>  139 - 142   (LEU  381  - PHE  384  <=> TYR  142  - UNK  145 )                          
 877: s001-Y 5lc5-p    66 -  69 <=>  144 - 147   (VAL  386  - ALA  389  <=> UNK  147  - UNK  150 )                          
 877: s001-Y 5lc5-p    70 -  73 <=>  150 - 153   (ASN  390  - PRO  393  <=> UNK  153  - UNK  156 )                          
 878: s001-Y 6z5l-A     7 -  26 <=>  169 - 188   (LEU  218  - ALA  237  <=> ASN  170  - MET  189 )                          
 878: s001-Y 6z5l-A    27 -  30 <=>  191 - 194   (PHE  238  - ILE  241  <=> MET  192  - SER  195 )                          
 878: s001-Y 6z5l-A    42 -  61 <=>  196 - 215   (ARG  362  - LEU  381  <=> GLU  197  - MET  216 )                          
 878: s001-Y 6z5l-A    62 -  66 <=>  217 - 221   (PRO  382  - VAL  386  <=> THR  218  - HIS  222 )                          
 878: s001-Y 6z5l-A    69 -  76 <=>  222 - 229   (ALA  389  - GLN  396  <=> PRO  223  - LYS  230 )                          
 878: s001-Y 6z5l-A    80 -  84 <=>  234 - 238   (THR  400  - ILE  404  <=> GLU  235  - ALA  239 )                          
 879: s001-Y 5c21-A     1 -  26 <=>   35 -  60   (LEU  212  - ALA  237  <=> THR  128  - TYR  153 )                          
 879: s001-Y 5c21-A    28 -  31 <=>   98 - 101   (ARG  239  - PRO  242  <=> GLN  194  - THR  197 )                          
 879: s001-Y 5c21-A    32 -  71 <=>  189 - 228   (PRO  352  - LEU  391  <=> ALA  285  - ARG  324 )                          
 880: s001-Y 6vks-A     3 -  26 <=>  932 - 955   (ILE  214  - ALA  237  <=> ASP  932  - GLU  955 )                          
 880: s001-Y 6vks-A    27 -  31 <=>  958 - 962   (PHE  238  - PRO  242  <=> LYS  958  - ALA  962 )                          
 880: s001-Y 6vks-A    48 -  70 <=>  976 - 998   (THR  368  - ASN  390  <=> ARG  976  - ILE  998 )                          
 880: s001-Y 6vks-A    75 -  79 <=> 1015 -1019   (ALA  395  - GLY  399  <=> PHE 1015  - LEU 1019 )                          
 880: s001-Y 6vks-A    81 -  89 <=> 1020 -1028   (SER  401  - ALA  409  <=> ILE 1020  - LEU 1028 )                          
 880: s001-Y 6vks-A    90 -  97 <=> 1030 -1037   (LEU  410  - GLU  417  <=> PRO 1030  - ARG 1037 )                          
 881: s001-Y 3plt-A     1 -  26 <=>   42 -  67   (LEU  212  - ALA  237  <=> ASP   92  - GLN  117 )                          
 881: s001-Y 3plt-A    27 -  30 <=>   71 -  74   (PHE  238  - ILE  241  <=> LYS  121  - GLN  124 )                          
 881: s001-Y 3plt-A    32 -  61 <=>  140 - 169   (PRO  352  - LEU  381  <=> ILE  190  - TYR  219 )                          
 881: s001-Y 3plt-A    63 -  66 <=>  171 - 174   (VAL  383  - VAL  386  <=> LYS  221  - LEU  224 )                          
 881: s001-Y 3plt-A    68 -  72 <=>  175 - 179   (PHE  388  - PRO  392  <=> GLU  225  - ASP  229 )                          
 881: s001-Y 3plt-A    75 -  78 <=>  198 - 201   (ALA  395  - GLY  398  <=> ARG  248  - ILE  251 )                          
 881: s001-Y 3plt-A    79 -  83 <=>  204 - 208   (GLY  399  - LEU  403  <=> ALA  254  - LEU  258 )                          
 882: s001-Y 5mym-C     7 -  25 <=>   88 - 106   (LEU  218  - GLN  236  <=> THR   97  - GLY  115 )                          
 882: s001-Y 5mym-C    26 -  29 <=>  112 - 115   (ALA  237  - LYS  240  <=> THR  121  - GLY  124 )                          
 882: s001-Y 5mym-C    43 -  61 <=>  121 - 139   (ILE  363  - LEU  381  <=> THR  130  - TYR  148 )                          
 882: s001-Y 5mym-C    62 -  65 <=>  141 - 144   (PRO  382  - PHE  385  <=> ALA  150  - ILE  153 )                          
 882: s001-Y 5mym-C    67 -  70 <=>  145 - 148   (ASN  387  - ASN  390  <=> ASP  154  - ARG  157 )                          
 882: s001-Y 5mym-C    71 -  75 <=>  153 - 157   (LEU  391  - ALA  395  <=> ALA  162  - LEU  166 )                          
 882: s001-Y 5mym-C    79 -  91 <=>  163 - 175   (GLY  399  - GLU  411  <=> ALA  172  - PHE  184 )                          
 882: s001-Y 5mym-C    94 -  97 <=>  180 - 183   (LYS  414  - GLU  417  <=> GLY  189  - PRO  192 )                          
 883: s001-Y 6rd4-4     1 -  16 <=>   51 -  66   (LEU  212  - VAL  227  <=> LYS   55  - ILE   70 )                          
 883: s001-Y 6rd4-4    18 -  23 <=>   67 -  72   (VAL  229  - ILE  234  <=> ALA   71  - GLU   76 )                          
 883: s001-Y 6rd4-4    51 -  74 <=>   74 -  97   (GLY  371  - SER  394  <=> GLY   78  - PRO  101 )                          
 883: s001-Y 6rd4-4    79 -  97 <=>  211 - 229   (GLY  399  - GLU  417  <=> ALA  215  - HIS  233 )                          
 884: s001-Y 3ihv-A     1 -  26 <=>   72 -  97   (LEU  212  - ALA  237  <=> THR   94  - ARG  119 )                          
 884: s001-Y 3ihv-A    27 -  30 <=>  101 - 104   (PHE  238  - ILE  241  <=> LYS  123  - SER  126 )                          
 884: s001-Y 3ihv-A    40 -  69 <=>  106 - 135   (VAL  360  - ALA  389  <=> THR  128  - PHE  157 )                          
 884: s001-Y 3ihv-A    74 -  77 <=>  136 - 139   (SER  394  - ILE  397  <=> GLY  158  - VAL  161 )                          
 884: s001-Y 3ihv-A    81 -  84 <=>  140 - 143   (SER  401  - ILE  404  <=> LEU  162  - SER  165 )                          
 884: s001-Y 3ihv-A    86 -  90 <=>  144 - 148   (VAL  406  - LEU  410  <=> THR  166  - ASN  170 )                          
 885: s001-Y 6tky-A     8 -  20 <=>  319 - 331   (LEU  219  - VAL  231  <=> ASP 2053  - VAL 2065 )                          
 885: s001-Y 6tky-A    22 -  26 <=>  338 - 342   (TYR  233  - ALA  237  <=> GLY 2072  - TYR 2076 )                          
 885: s001-Y 6tky-A    27 -  31 <=>  346 - 350   (PHE  238  - PRO  242  <=> PHE 2080  - THR 2084 )                          
 885: s001-Y 6tky-A    39 -  66 <=>  355 - 382   (TYR  359  - VAL  386  <=> TYR 2089  - GLU 2116 )                          
 885: s001-Y 6tky-A    68 -  72 <=>  383 - 387   (PHE  388  - PRO  392  <=> ARG 2117  - GLU 2121 )                          
 885: s001-Y 6tky-A    73 -  76 <=>  390 - 393   (PRO  393  - GLN  396  <=> LEU 2124  - GLN 2127 )                          
 885: s001-Y 6tky-A    80 -  88 <=>  397 - 405   (THR  400  - VAL  408  <=> ARG 2131  - SER 2139 )                          
 886: s001-Y 1lqs-L     7 -  26 <=>   44 -  63   (LEU  218  - ALA  237  <=> LYS   57  - VAL   76 )                          
 886: s001-Y 1lqs-L    27 -  30 <=>   67 -  70   (PHE  238  - ILE  241  <=> GLY   80  - VAL   83 )                          
 886: s001-Y 1lqs-L    42 -  66 <=>   73 -  97   (ARG  362  - VAL  386  <=> GLY   86  - LEU  110 )                          
 886: s001-Y 1lqs-L    71 -  74 <=>  101 - 104   (LEU  391  - SER  394  <=> GLY  116  - SER  119 )                          
 887: s001-Y 4mix-B     1 -  23 <=>    4 -  26   (LEU  212  - ILE  234  <=> LYS 2135  - TRP 2157 )                          
 887: s001-Y 4mix-B    25 -  31 <=>  160 - 166   (GLN  236  - PRO  242  <=> PRO 2291  - UNK 2297 )                          
 887: s001-Y 4mix-B    32 -  35 <=>  206 - 209   (PRO  352  - ASN  355  <=> ASN 2341  - LYS 2344 )                          
 887: s001-Y 4mix-B    36 -  50 <=>  212 - 226   (THR  356  - VAL  370  <=> GLY 2347  - GLY 2361 )                          
 887: s001-Y 4mix-B    52 -  72 <=>  230 - 250   (SER  372  - PRO  392  <=> LYS 2365  - PRO 2385 )                          
 887: s001-Y 4mix-B    74 -  77 <=>  251 - 254   (SER  394  - ILE  397  <=> ASP 2394  - LEU 2397 )                          
 887: s001-Y 4mix-B    80 -  85 <=>  256 - 261   (THR  400  - VAL  405  <=> SER 2399  - LYS 2404 )                          
 888: s001-Y 3frq-A     8 -  22 <=>   74 -  88   (LEU  219  - TYR  233  <=> GLY   78  - SER   92 )                          
 888: s001-Y 3frq-A    27 -  30 <=>  101 - 104   (PHE  238  - ILE  241  <=> ILE  105  - TYR  108 )                          
 888: s001-Y 3frq-A    40 -  62 <=>  108 - 130   (VAL  360  - PRO  382  <=> VAL  112  - LEU  134 )                          
 888: s001-Y 3frq-A    65 -  68 <=>  131 - 134   (PHE  385  - PHE  388  <=> PRO  135  - ALA  138 )                          
 888: s001-Y 3frq-A    78 -  97 <=>  138 - 157   (GLY  398  - GLU  417  <=> ALA  142  - PRO  161 )                          
 889: s001-Y 6n63-A     3 -  26 <=>    1 -  24   (ILE  214  - ALA  237  <=> LYS    2  - MET   25 )                          
 889: s001-Y 6n63-A    27 -  30 <=>   28 -  31   (PHE  238  - ILE  241  <=> VAL   29  - ASN   32 )                          
 889: s001-Y 6n63-A    39 -  69 <=>   33 -  63   (TYR  359  - ALA  389  <=> GLU   34  - GLU   64 )                          
 889: s001-Y 6n63-A    72 -  75 <=>   81 -  84   (PRO  392  - ALA  395  <=> PHE   82  - LEU   85 )                          
 889: s001-Y 6n63-A    81 -  84 <=>   93 -  96   (SER  401  - ILE  404  <=> PHE   94  - HIS   97 )                          
 889: s001-Y 6n63-A    91 -  94 <=>  113 - 116   (GLU  411  - LYS  414  <=> GLU  114  - THR  117 )                          
 890: s001-Y 6zga-A     3 -  26 <=>  526 - 549   (ILE  214  - ALA  237  <=> ASP  543  - TYR  566 )                          
 890: s001-Y 6zga-A    50 -  54 <=>  560 - 564   (VAL  370  - PHE  374  <=> ALA  577  - SER  581 )                          
 890: s001-Y 6zga-A    56 -  66 <=>  565 - 575   (ALA  376  - VAL  386  <=> LEU  582  - ARG  592 )                          
 890: s001-Y 6zga-A    67 -  70 <=>  577 - 580   (ASN  387  - ASN  390  <=> GLN  594  - SER  597 )                          
 890: s001-Y 6zga-A    74 -  77 <=>  732 - 735   (SER  394  - ILE  397  <=> ASP  749  - LEU  752 )                          
 890: s001-Y 6zga-A    79 -  90 <=>  738 - 749   (GLY  399  - LEU  410  <=> PHE  755  - GLY  766 )                          
 891: s001-Y 3ipi-A     1 -  26 <=>  173 - 198   (LEU  212  - ALA  237  <=> GLY  191  - ASP  216 )                          
 891: s001-Y 3ipi-A    27 -  30 <=>  202 - 205   (PHE  238  - ILE  241  <=> PHE  220  - VAL  223 )                          
 891: s001-Y 3ipi-A    41 -  66 <=>  219 - 244   (THR  361  - VAL  386  <=> THR  244  - GLU  269 )                          
 891: s001-Y 3ipi-A    68 -  75 <=>  245 - 252   (PHE  388  - ALA  395  <=> THR  270  - ARG  277 )                          
 891: s001-Y 3ipi-A    80 -  87 <=>  257 - 264   (THR  400  - GLY  407  <=> GLN  282  - VAL  289 )                          
 892: s001-Y 6c0f-z     4 -   7 <=>   84 -  87   (VAL  215  - LEU  218  <=> THR   84  - GLU   87 )                          
 892: s001-Y 6c0f-z     9 -  26 <=>   88 - 105   (VAL  220  - ALA  237  <=> LEU   88  - VAL  105 )                          
 892: s001-Y 6c0f-z    27 -  30 <=>  109 - 112   (PHE  238  - ILE  241  <=> GLU  109  - ASN  112 )                          
 892: s001-Y 6c0f-z    40 -  68 <=>  114 - 142   (VAL  360  - PHE  388  <=> ASP  114  - ASP  142 )                          
 892: s001-Y 6c0f-z    82 -  92 <=>  152 - 162   (LEU  402  - THR  412  <=> LYS  152  - SER  162 )                          
 892: s001-Y 6c0f-z    94 -  97 <=>  214 - 217   (LYS  414  - GLU  417  <=> ILE  224  - ASP  227 )                          
 893: s001-Y 4nqf-B     3 -  26 <=>    1 -  24   (ILE  214  - ALA  237  <=> LEU  151  - PHE  174 )                          
 893: s001-Y 4nqf-B    27 -  30 <=>   28 -  31   (PHE  238  - ILE  241  <=> ALA  178  - LEU  181 )                          
 893: s001-Y 4nqf-B    32 -  35 <=>  112 - 115   (PRO  352  - ASN  355  <=> LYS  262  - GLU  265 )                          
 893: s001-Y 4nqf-B    38 -  65 <=>  116 - 143   (GLU  358  - PHE  385  <=> VAL  266  - ILE  293 )                          
 893: s001-Y 4nqf-B    68 -  71 <=>  144 - 147   (PHE  388  - LEU  391  <=> GLU  294  - GLU  297 )                          
 894: s001-Y 5mx5-L     1 -  26 <=>   78 - 103   (LEU  212  - ALA  237  <=> CYS  106  - VAL  131 )                          
 894: s001-Y 5mx5-L    27 -  30 <=>  107 - 110   (PHE  238  - ILE  241  <=> LEU  135  - GLN  138 )                          
 894: s001-Y 5mx5-L    32 -  35 <=>  115 - 118   (PRO  352  - ASN  355  <=> GLU  143  - ASN  146 )                          
 894: s001-Y 5mx5-L    37 -  62 <=>  119 - 144   (GLN  357  - PRO  382  <=> ASN  147  - THR  172 )                          
 894: s001-Y 5mx5-L    64 -  68 <=>  145 - 149   (PHE  384  - PHE  388  <=> GLN  173  - TYR  177 )                          
 894: s001-Y 5mx5-L    70 -  73 <=>  150 - 153   (ASN  390  - PRO  393  <=> PHE  178  - ARG  181 )                          
 895: s001-Y 2k48-A     2 -  25 <=>   30 -  53   (ASN  213  - GLN  236  <=> ASP   30  - THR   53 )                          
 895: s001-Y 2k48-A    27 -  30 <=>   60 -  63   (PHE  238  - ILE  241  <=> ASP   60  - LYS   63 )                          
 895: s001-Y 2k48-A    36 -  71 <=>   69 - 104   (THR  356  - LEU  391  <=> PRO   69  - ALA  104 )                          
 896: s001-Y 5z51-A     1 -  25 <=>   88 - 112   (LEU  212  - GLN  236  <=> ASP  570  - GLU  594 )                          
 896: s001-Y 5z51-A    26 -  30 <=>  115 - 119   (ALA  237  - ILE  241  <=> SER  597  - ARG  601 )                          
 896: s001-Y 5z51-A    38 -  61 <=>  123 - 146   (GLU  358  - LEU  381  <=> ILE  605  - LEU  628 )                          
 896: s001-Y 5z51-A    69 -  73 <=>  154 - 158   (ALA  389  - PRO  393  <=> ASP  636  - HIS  640 )                          
 897: s001-Y 7c0q-A     1 -   4 <=>  148 - 151   (LEU  212  - VAL  215  <=> THR  144  - GLU  147 )                          
 897: s001-Y 7c0q-A     6 -  26 <=>  192 - 212   (LEU  217  - ALA  237  <=> LEU  188  - ALA  208 )                          
 897: s001-Y 7c0q-A    27 -  31 <=>  217 - 221   (PHE  238  - PRO  242  <=> THR  213  - ARG  217 )                          
 897: s001-Y 7c0q-A    38 -  41 <=>  227 - 230   (GLU  358  - THR  361  <=> TYR  223  - LYS  226 )                          
 897: s001-Y 7c0q-A    43 -  46 <=>  231 - 234   (ILE  363  - ARG  366  <=> GLY  227  - THR  230 )                          
 897: s001-Y 7c0q-A    48 -  62 <=>  241 - 255   (THR  368  - PRO  382  <=> ASN  237  - SER  251 )                          
 897: s001-Y 7c0q-A    76 -  97 <=>  256 - 277   (GLN  396  - GLU  417  <=> GLU  252  - ARG  273 )                          
 898: s001-Y 3j6v-O     1 -   4 <=>   25 -  28   (LEU  212  - VAL  215  <=> VAL   78  - ILE   81 )                          
 898: s001-Y 3j6v-O     9 -  12 <=>   65 -  68   (VAL  220  - ALA  223  <=> PRO  118  - THR  121 )                          
 898: s001-Y 3j6v-O    14 -  26 <=>   69 -  81   (VAL  225  - ALA  237  <=> SER  122  - LYS  134 )                          
 898: s001-Y 3j6v-O    27 -  30 <=>   84 -  87   (PHE  238  - ILE  241  <=> SER  137  - GLU  140 )                          
 898: s001-Y 3j6v-O    35 -  38 <=>   91 -  94   (ASN  355  - GLU  358  <=> LYS  144  - LYS  147 )                          
 898: s001-Y 3j6v-O    40 -  65 <=>   95 - 120   (VAL  360  - PHE  385  <=> ASP  148  - ASN  173 )                          
 898: s001-Y 3j6v-O    80 -  87 <=>  125 - 132   (THR  400  - GLY  407  <=> GLU  178  - GLY  185 )                          
 899: s001-Y 4ifq-A     1 -   9 <=>  128 - 136   (LEU  212  - VAL  220  <=> ASP  127  - ILE  135 )                          
 899: s001-Y 4ifq-A    10 -  26 <=>  139 - 155   (ALA  221  - ALA  237  <=> GLY  138  - GLN  154 )                          
 899: s001-Y 4ifq-A    27 -  30 <=>  158 - 161   (PHE  238  - ILE  241  <=> GLU  157  - GLN  160 )                          
 899: s001-Y 4ifq-A    33 -  72 <=>  169 - 208   (GLY  353  - PRO  392  <=> LEU  168  - UNK  207 )                          
 899: s001-Y 4ifq-A    84 -  89 <=>  218 - 223   (ILE  404  - ALA  409  <=> LEU  217  - GLU  222 )                          
 899: s001-Y 4ifq-A    91 -  94 <=>  224 - 227   (GLU  411  - LYS  414  <=> LEU  223  - ASN  226 )                          
 900: s001-Y 3o60-A     4 -   7 <=>   42 -  45   (VAL  215  - LEU  218  <=> LYS   44  - CYS   47 )                          
 900: s001-Y 3o60-A    10 -  26 <=>   60 -  76   (ALA  221  - ALA  237  <=> LYS   62  - TYR   78 )                          
 900: s001-Y 3o60-A    27 -  30 <=>   80 -  83   (PHE  238  - ILE  241  <=> GLU   82  - GLN   85 )                          
 900: s001-Y 3o60-A    37 -  48 <=>   87 -  98   (GLN  357  - THR  368  <=> THR   89  - THR  100 )                          
 900: s001-Y 3o60-A    49 -  61 <=>  100 - 112   (LEU  369  - LEU  381  <=> GLN  102  - SER  114 )                          
 900: s001-Y 3o60-A    78 -  97 <=>  113 - 132   (GLY  398  - GLU  417  <=> ARG  115  - LEU  134 )                          
 901: s001-Y 6j9r-B     1 -  26 <=>   63 -  88   (LEU  212  - ALA  237  <=> GLU   69  - LYS   94 )                          
 901: s001-Y 6j9r-B    27 -  30 <=>   92 -  95   (PHE  238  - ILE  241  <=> THR   98  - ALA  101 )                          
 901: s001-Y 6j9r-B    39 -  64 <=>  101 - 126   (TYR  359  - PHE  384  <=> ALA  107  - GLN  132 )                          
 902: s001-Y 2h1n-A     1 -  26 <=>   34 -  59   (LEU  212  - ALA  237  <=> SER   32  - CYS   57 )                          
 902: s001-Y 2h1n-A    27 -  30 <=>   63 -  66   (PHE  238  - ILE  241  <=> HIS   61  - ASP   64 )                          
 902: s001-Y 2h1n-A    40 -  70 <=>   68 -  98   (VAL  360  - ASN  390  <=> ASN   66  - VAL   96 )                          
 902: s001-Y 2h1n-A    72 -  75 <=>  115 - 118   (PRO  392  - ALA  395  <=> PHE  113  - ALA  116 )                          
 902: s001-Y 2h1n-A    86 -  91 <=>  336 - 341   (VAL  406  - GLU  411  <=> ASP  334  - PHE  339 )                          
 902: s001-Y 2h1n-A    94 -  97 <=>  362 - 365   (LYS  414  - GLU  417  <=> HIS  360  - GLN  363 )                          
 903: s001-Y 2xq2-A     1 -  17 <=>   96 - 112   (LEU  212  - ILE  228  <=> ASN  123  - ILE  139 )                          
 903: s001-Y 2xq2-A    18 -  26 <=>  114 - 122   (VAL  229  - ALA  237  <=> VAL  141  - LEU  149 )                          
 903: s001-Y 2xq2-A    27 -  30 <=>  127 - 130   (PHE  238  - ILE  241  <=> LEU  154  - ILE  157 )                          
 903: s001-Y 2xq2-A    36 -  61 <=>  312 - 337   (THR  356  - LEU  381  <=> PRO  347  - SER  372 )                          
 903: s001-Y 2xq2-A    62 -  71 <=>  339 - 348   (PRO  382  - LEU  391  <=> ALA  374  - LYS  383 )                          
 903: s001-Y 2xq2-A    73 -  76 <=>  361 - 364   (PRO  393  - GLN  396  <=> VAL  396  - GLY  399 )                          
 903: s001-Y 2xq2-A    78 -  92 <=>  367 - 381   (GLY  398  - THR  412  <=> ALA  402  - MET  416 )                          
 904: s001-Y 6nr8-3     1 -  25 <=>    8 -  32   (LEU  212  - GLN  236  <=> GLN   56  - GLU   80 )                          
 904: s001-Y 6nr8-3    26 -  30 <=>   35 -  39   (ALA  237  - ILE  241  <=> GLN   83  - ILE   87 )                          
 904: s001-Y 6nr8-3    33 -  36 <=>   72 -  75   (GLY  353  - THR  356  <=> THR  120  - MET  123 )                          
 904: s001-Y 6nr8-3    38 -  71 <=>   87 - 120   (GLU  358  - LEU  391  <=> TYR  135  - GLN  168 )                          
 905: s001-Y 1zk8-A     8 -  22 <=>   74 -  88   (LEU  219  - TYR  233  <=> ARG   79  - ALA   93 )                          
 905: s001-Y 1zk8-A    25 -  28 <=>   97 - 100   (GLN  236  - ARG  239  <=> TYR  102  - THR  105 )                          
 905: s001-Y 1zk8-A    43 -  66 <=>  103 - 126   (ILE  363  - VAL  386  <=> ARG  108  - GLY  131 )                          
 905: s001-Y 1zk8-A    73 -  76 <=>  129 - 132   (PRO  393  - GLN  396  <=> GLY  134  - ALA  137 )                          
 905: s001-Y 1zk8-A    78 -  97 <=>  135 - 154   (GLY  398  - GLU  417  <=> ALA  140  - GLY  159 )                          
 906: s001-Y 6b85-A     3 -  26 <=>    1 -  24   (ILE  214  - ALA  237  <=> SER    1  - LEU   24 )                          
 906: s001-Y 6b85-A    27 -  30 <=>   27 -  30   (PHE  238  - ILE  241  <=> ILE   27  - TYR   30 )                          
 906: s001-Y 6b85-A    39 -  61 <=>   36 -  58   (TYR  359  - LEU  381  <=> PRO   36  - VAL   58 )                          
 906: s001-Y 6b85-A    62 -  66 <=>   60 -  64   (PRO  382  - VAL  386  <=> ALA   60  - SER   64 )                          
 906: s001-Y 6b85-A    68 -  72 <=>   65 -  69   (PHE  388  - PRO  392  <=> ARG   65  - GLN   69 )                          
 907: s001-Y 3pyb-B     2 -  25 <=>  624 - 647   (ASN  213  - GLN  236  <=> ASN  738  - SER  761 )                          
 907: s001-Y 3pyb-B    47 -  74 <=>  649 - 676   (LEU  367  - SER  394  <=> SER  763  - LEU  790 )                          
 908: s001-Y 1c02-A     2 -  26 <=>   24 -  48   (ASN  213  - ALA  237  <=> SER   25  - GLN   49 )                          
 908: s001-Y 1c02-A    27 -  30 <=>   51 -  54   (PHE  238  - ILE  241  <=> GLY   52  - ASN   55 )                          
 908: s001-Y 1c02-A    38 -  41 <=>  129 - 132   (GLU  358  - THR  361  <=> ASP  130  - GLU  133 )                          
 908: s001-Y 1c02-A    43 -  69 <=>  133 - 159   (ILE  363  - ALA  389  <=> ASN  134  - SER  160 )                          
 908: s001-Y 1c02-A    70 -  74 <=>  161 - 165   (ASN  390  - SER  394  <=> TYR  162  - ASN  166 )                          
 909: s001-Y 5hdt-A     1 -  27 <=>  789 - 815   (LEU  212  - PHE  238  <=> PRO  814  - LYS  840 )                          
 909: s001-Y 5hdt-A    47 -  62 <=>  818 - 833   (LEU  367  - PRO  382  <=> HIS  843  - LEU  858 )                          
 909: s001-Y 5hdt-A    63 -  66 <=>  835 - 838   (VAL  383  - VAL  386  <=> SER  860  - ASP  863 )                          
 909: s001-Y 5hdt-A    68 -  71 <=>  845 - 848   (PHE  388  - LEU  391  <=> ILE  870  - PRO  873 )                          
 909: s001-Y 5hdt-A    76 -  88 <=>  854 - 866   (GLN  396  - VAL  408  <=> ARG  879  - GLN  891 )                          
 909: s001-Y 5hdt-A    91 -  95 <=>  904 - 908   (GLU  411  - GLN  415  <=> GLY  929  - LEU  933 )                          
 910: s001-Y 3kea-A    11 -  25 <=>  232 - 246   (LEU  222  - GLN  236  <=> ASP  231  - GLU  245 )                          
 910: s001-Y 3kea-A    26 -  29 <=>  249 - 252   (ALA  237  - LYS  240  <=> SER  248  - TYR  251 )                          
 910: s001-Y 3kea-A    43 -  50 <=>  255 - 262   (ILE  363  - VAL  370  <=> ASP  254  - ASN  261 )                          
 910: s001-Y 3kea-A    53 -  61 <=>  263 - 271   (LEU  373  - LEU  381  <=> LYS  262  - ASN  270 )                          
 910: s001-Y 3kea-A    76 -  79 <=>  272 - 275   (GLN  396  - GLY  399  <=> LYS  271  - ARG  274 )                          
 910: s001-Y 3kea-A    81 -  88 <=>  276 - 283   (SER  401  - VAL  408  <=> LEU  275  - LYS  282 )                          
 911: s001-Y 3bni-A     1 -  26 <=>   48 -  73   (LEU  212  - ALA  237  <=> LYS   65  - GLU   90 )                          
 911: s001-Y 3bni-A    47 -  61 <=>   78 -  92   (LEU  367  - LEU  381  <=> GLY   95  - ALA  109 )                          
 911: s001-Y 3bni-A    62 -  65 <=>   94 -  97   (PRO  382  - PHE  385  <=> LYS  111  - ALA  114 )                          
 911: s001-Y 3bni-A    66 -  69 <=>  100 - 103   (VAL  386  - ALA  389  <=> PHE  117  - ILE  120 )                          
 911: s001-Y 3bni-A    80 -  92 <=>  109 - 121   (THR  400  - THR  412  <=> ALA  140  - GLY  152 )                          
 912: s001-Y 1jmo-A    48 -  70 <=>   49 -  71   (THR  368  - ASN  390  <=> SER  102  - ASP  124 )                          
 912: s001-Y 1jmo-A    72 -  75 <=>  295 - 298   (PRO  392  - ALA  395  <=> LYS  348  - GLU  351 )                          
 912: s001-Y 1jmo-A    76 -  89 <=>  300 - 313   (GLN  396  - ALA  409  <=> GLN  353  - MET  366 )                          
 912: s001-Y 1jmo-A    93 -  97 <=>  314 - 318   (MET  413  - GLU  417  <=> THR  367  - ARG  371 )                          
 913: s001-Y 2ewg-A     1 -  26 <=>  235 - 260   (LEU  212  - ALA  237  <=> VAL  235  - CYS  260 )                          
 913: s001-Y 2ewg-A    37 -  40 <=>  295 - 298   (GLN  357  - VAL  360  <=> VAL  295  - PHE  298 )                          
 913: s001-Y 2ewg-A    43 -  48 <=>  313 - 318   (ILE  363  - THR  368  <=> VAL  313  - GLU  318 )                          
 913: s001-Y 2ewg-A    49 -  71 <=>  321 - 343   (LEU  369  - LEU  391  <=> ASP  321  - LYS  343 )                          
 913: s001-Y 2ewg-A    85 -  88 <=>  364 - 367   (VAL  405  - VAL  408  <=> LYS  364  - LYS  367 )                          
 914: s001-Y 3qwe-A     1 -  26 <=>   18 -  43   (LEU  212  - ALA  237  <=> ALA   97  - GLU  122 )                          
 914: s001-Y 3qwe-A    28 -  31 <=>   50 -  53   (ARG  239  - PRO  242  <=> THR  129  - ILE  132 )                          
 914: s001-Y 3qwe-A    32 -  59 <=>   70 -  97   (PRO  352  - ALA  379  <=> GLN  149  - ASP  176 )                          
 914: s001-Y 3qwe-A    60 -  66 <=>   99 - 105   (VAL  380  - VAL  386  <=> TYR  178  - LYS  184 )                          
 914: s001-Y 3qwe-A    67 -  70 <=>  107 - 110   (ASN  387  - ASN  390  <=> THR  186  - GLU  189 )                          
 914: s001-Y 3qwe-A    72 -  77 <=>  210 - 215   (PRO  392  - ILE  397  <=> GLN  302  - LEU  307 )                          
 914: s001-Y 3qwe-A    79 -  84 <=>  218 - 223   (GLY  399  - ILE  404  <=> VAL  310  - PHE  315 )                          
 915: s001-Y 2uui-A     2 -  26 <=>    7 -  31   (ASN  213  - ALA  237  <=> HIS    1  - GLN   25 )                          
 915: s001-Y 2uui-A    27 -  30 <=>   34 -  37   (PHE  238  - ILE  241  <=> SER   28  - ARG   31 )                          
 915: s001-Y 2uui-A    40 -  72 <=>   48 -  80   (VAL  360  - PRO  392  <=> GLY   42  - PHE   74 )                          
 915: s001-Y 2uui-A    75 -  78 <=>   87 -  90   (ALA  395  - GLY  398  <=> LEU   81  - LEU   84 )                          
 915: s001-Y 2uui-A    81 -  84 <=>   92 -  95   (SER  401  - ILE  404  <=> TYR   86  - ALA   89 )                          
 916: s001-Y 6ww2-R     1 -  26 <=>  228 - 253   (LEU  212  - ALA  237  <=> LEU  420  - ASP 1017 )                          
 916: s001-Y 6ww2-R    27 -  30 <=>  257 - 260   (PHE  238  - ILE  241  <=> VAL 1021  - LYS 1024 )                          
 916: s001-Y 6ww2-R    40 -  62 <=>  263 - 285   (VAL  360  - PRO  382  <=> ASN 1027  - THR 1049 )                          
 916: s001-Y 6ww2-R    85 -  89 <=>  329 - 333   (VAL  405  - ALA  409  <=> TYR 1106  - TYR 1110 )                          
 917: s001-Y 3hai-A     1 -   7 <=>   86 -  92   (LEU  212  - LEU  218  <=> GLU  100  - LEU  106 )                          
 917: s001-Y 3hai-A     8 -  22 <=>   94 - 108   (LEU  219  - TYR  233  <=> GLU  108  - HIS  122 )                          
 917: s001-Y 3hai-A    24 -  27 <=>  117 - 120   (GLN  235  - PHE  238  <=> GLU  131  - GLU  134 )                          
 917: s001-Y 3hai-A    28 -  31 <=>  125 - 128   (ARG  239  - PRO  242  <=> PHE  139  - ALA  142 )                          
 917: s001-Y 3hai-A    32 -  71 <=>  201 - 240   (PRO  352  - LEU  391  <=> ASP  215  - ARG  254 )                          
 918: s001-Y 6tc0-C     1 -   9 <=>  420 - 428   (LEU  212  - VAL  220  <=> ASP  434  - LYS  442 )                          
 918: s001-Y 6tc0-C    11 -  25 <=>  464 - 478   (LEU  222  - GLN  236  <=> LEU  478  - ARG  492 )                          
 918: s001-Y 6tc0-C    26 -  29 <=>  481 - 484   (ALA  237  - LYS  240  <=> PHE  495  - GLU  498 )                          
 918: s001-Y 6tc0-C    43 -  60 <=>  486 - 503   (ILE  363  - VAL  380  <=> SER  500  - LEU  517 )                          
 918: s001-Y 6tc0-C    79 -  86 <=>  504 - 511   (GLY  399  - VAL  406  <=> TYR  518  - HIS  525 )                          
 918: s001-Y 6tc0-C    87 -  97 <=>  513 - 523   (GLY  407  - GLU  417  <=> LEU  527  - GLY  537 )                          
 919: s001-Y 1uw4-B     8 -  21 <=>   34 -  47   (LEU  219  - ILE  232  <=> GLN  801  - ILE  814 )                          
 919: s001-Y 1uw4-B    23 -  26 <=>   48 -  51   (ILE  234  - ALA  237  <=> ASN  815  - ASN  818 )                          
 919: s001-Y 1uw4-B    47 -  65 <=>   53 -  71   (LEU  367  - PHE  385  <=> LYS  820  - GLN  838 )                          
 919: s001-Y 1uw4-B    76 -  79 <=>   72 -  75   (GLN  396  - GLY  399  <=> GLU  839  - GLY  842 )                          
 919: s001-Y 1uw4-B    81 -  97 <=>   76 -  92   (SER  401  - GLU  417  <=> ILE  843  - VAL  859 )                          
 920: s001-Y 3mzy-A     8 -  25 <=>   49 -  66   (LEU  219  - GLN  236  <=> GLU  130  - GLU  147 )                          
 920: s001-Y 3mzy-A    26 -  30 <=>   68 -  72   (ALA  237  - ILE  241  <=> ASN  149  - PHE  153 )                          
 920: s001-Y 3mzy-A    34 -  63 <=>   94 - 123   (LYS  354  - VAL  383  <=> SER  175  - ARG  204 )                          
 921: s001-Y 1r5i-D     1 -  26 <=>   38 -  63   (LEU  212  - ALA  237  <=> ASN   37  - ILE   62 )                          
 921: s001-Y 1r5i-D    43 -  71 <=>   69 -  97   (ILE  363  - LEU  391  <=> GLY   68  - ASN   96 )                          
 921: s001-Y 1r5i-D    75 -  78 <=>  102 - 105   (ALA  395  - GLY  398  <=> LYS  101  - ILE  104 )                          
 921: s001-Y 1r5i-D    81 -  84 <=>  107 - 110   (SER  401  - ILE  404  <=> ILE  106  - GLU  109 )                          
 921: s001-Y 1r5i-D    92 -  95 <=>  200 - 203   (THR  412  - GLN  415  <=> GLU  199  - THR  202 )                          
 922: s001-Y 2ld6-A     2 -  25 <=>    3 -  26   (ASN  213  - GLN  236  <=> GLU    3  - GLU   26 )                          
 922: s001-Y 2ld6-A    26 -  29 <=>   30 -  33   (ALA  237  - LYS  240  <=> ASN   30  - ASP   33 )                          
 922: s001-Y 2ld6-A    40 -  43 <=>   75 -  78   (VAL  360  - ILE  363  <=> ASN   75  - ILE   78 )                          
 922: s001-Y 2ld6-A    47 -  70 <=>   81 - 104   (LEU  367  - ASN  390  <=> THR   81  - SER  104 )                          
 922: s001-Y 2ld6-A    71 -  74 <=>  106 - 109   (LEU  391  - SER  394  <=> GLY  106  - ASP  109 )                          
 923: s001-Y 1gax-A     3 -   6 <=>  599 - 602   (ILE  214  - LEU  217  <=> LYS  599  - THR  602 )                          
 923: s001-Y 1gax-A     9 -  26 <=>  603 - 620   (VAL  220  - ALA  237  <=> PRO  603  - GLU  620 )                          
 923: s001-Y 1gax-A    27 -  30 <=>  624 - 627   (PHE  238  - ILE  241  <=> LEU  624  - ALA  627 )                          
 923: s001-Y 1gax-A    43 -  57 <=>  629 - 643   (ILE  363  - PHE  377  <=> ASP  629  - SER  643 )                          
 923: s001-Y 1gax-A    58 -  61 <=>  645 - 648   (ILE  378  - LEU  381  <=> PHE  645  - TRP  648 )                          
 923: s001-Y 1gax-A    62 -  71 <=>  650 - 659   (PRO  382  - LEU  391  <=> LEU  650  - ALA  659 )                          
 923: s001-Y 1gax-A    80 -  87 <=>  669 - 676   (THR  400  - GLY  407  <=> GLU  669  - LEU  676 )                          
 923: s001-Y 1gax-A    92 -  95 <=>  700 - 703   (THR  412  - GLN  415  <=> LEU  700  - GLU  703 )                          
 924: s001-Y 7nce-C     5 -  26 <=>  104 - 125   (ARG  216  - ALA  237  <=> ARG  103  - PRO  124 )                          
 924: s001-Y 7nce-C    27 -  30 <=>  129 - 132   (PHE  238  - ILE  241  <=> TYR  128  - TYR  131 )                          
 924: s001-Y 7nce-C    39 -  64 <=>  140 - 165   (TYR  359  - PHE  384  <=> LYS  139  - GLU  164 )                          
 924: s001-Y 7nce-C    73 -  78 <=>  166 - 171   (PRO  393  - GLY  398  <=> PRO  165  - LEU  170 )                          
 924: s001-Y 7nce-C    84 -  89 <=>  181 - 186   (ILE  404  - ALA  409  <=> ASP  180  - PRO  185 )                          
 924: s001-Y 7nce-C    94 -  97 <=>  222 - 225   (LYS  414  - GLU  417  <=> ALA  221  - ARG  224 )                          
 925: s001-Y 6ybw-y     2 -  26 <=>    2 -  26   (ASN  213  - ALA  237  <=> VAL   49  - ILE   73 )                          
 925: s001-Y 6ybw-y    49 -  66 <=>   30 -  47   (LEU  369  - VAL  386  <=> THR   77  - LYS   94 )                          
 925: s001-Y 6ybw-y    68 -  77 <=>   48 -  57   (PHE  388  - ILE  397  <=> SER   95  - ARG  104 )                          
 925: s001-Y 6ybw-y    79 -  97 <=>   59 -  77   (GLY  399  - GLU  417  <=> TYR  106  - LYS  124 )                          
 926: s001-Y 5nvu-A     2 -  26 <=> 2416 -2440   (ASN  213  - ALA  237  <=> UNK 3850  - UNK 3874 )                          
 926: s001-Y 5nvu-A    47 -  60 <=> 2442 -2455   (LEU  367  - VAL  380  <=> UNK 3876  - UNK 3889 )                          
 926: s001-Y 5nvu-A    61 -  67 <=> 2457 -2463   (LEU  381  - ASN  387  <=> UNK 3891  - UNK 3898 )                          
 926: s001-Y 5nvu-A    80 -  84 <=> 2577 -2581   (THR  400  - ILE  404  <=> UNK 4015  - UNK 4019 )                          
 926: s001-Y 5nvu-A    86 -  91 <=> 2582 -2587   (VAL  406  - GLU  411  <=> UNK 4020  - UNK 4025 )                          
 926: s001-Y 5nvu-A    93 -  96 <=> 2588 -2591   (MET  413  - LEU  416  <=> UNK 4026  - UNK 4029 )                          
 927: s001-Y 6uxe-B     9 -  26 <=>   24 -  41   (VAL  220  - ALA  237  <=> ALA   25  - GLU   42 )                          
 927: s001-Y 6uxe-B    27 -  30 <=>   43 -  46   (PHE  238  - ILE  241  <=> LYS   44  - LYS   47 )                          
 927: s001-Y 6uxe-B    43 -  72 <=>   47 -  76   (ILE  363  - PRO  392  <=> ASP   48  - SER   77 )                          
 928: s001-Y 7c9m-C     4 -   7 <=>    1 -   4   (VAL  215  - LEU  218  <=> SER    4  - GLU    7 )                          
 928: s001-Y 7c9m-C     9 -  26 <=>    5 -  22   (VAL  220  - ALA  237  <=> ILE    8  - ARG   25 )                          
 928: s001-Y 7c9m-C    45 -  64 <=>   27 -  46   (TYR  365  - PHE  384  <=> ASP   30  - ASN   49 )                          
 928: s001-Y 7c9m-C    65 -  71 <=>   49 -  55   (PHE  385  - LEU  391  <=> TYR   52  - ALA   58 )                          
 928: s001-Y 7c9m-C    80 -  85 <=>   70 -  75   (THR  400  - VAL  405  <=> GLN   73  - GLN   78 )                          
 929: s001-Y 6ypu-p     8 -  11 <=>   17 -  20   (LEU  219  - LEU  222  <=> ALA   18  - ASP   21 )                          
 929: s001-Y 6ypu-p    14 -  26 <=>   22 -  34   (VAL  225  - ALA  237  <=> GLY   23  - GLN   35 )                          
 929: s001-Y 6ypu-p    27 -  30 <=>   37 -  40   (PHE  238  - ILE  241  <=> ASP   38  - GLY   41 )                          
 929: s001-Y 6ypu-p    36 -  39 <=>   45 -  48   (THR  356  - TYR  359  <=> HIS   46  - ASP   49 )                          
 929: s001-Y 6ypu-p    41 -  65 <=>   49 -  73   (THR  361  - PHE  385  <=> HIS   50  - ASP   74 )                          
 929: s001-Y 6ypu-p    76 -  79 <=>   75 -  78   (GLN  396  - GLY  399  <=> GLU   76  - THR   79 )                          
 929: s001-Y 6ypu-p    81 -  87 <=>   79 -  85   (SER  401  - GLY  407  <=> ALA   80  - GLY   86 )                          
 930: s001-Y 3un9-A    12 -  26 <=>  230 - 244   (ALA  223  - ALA  237  <=> VAL  906  - ASN  920 )                          
 930: s001-Y 3un9-A    47 -  71 <=>  249 - 273   (LEU  367  - LEU  391  <=> ASP  925  - ASN  949 )                          
 930: s001-Y 3un9-A    72 -  75 <=>  275 - 278   (PRO  392  - ALA  395  <=> TRP  951  - ALA  954 )                          
 930: s001-Y 3un9-A    76 -  79 <=>  281 - 284   (GLN  396  - GLY  399  <=> LEU  957  - GLU  960 )                          
 930: s001-Y 3un9-A    81 -  85 <=>  285 - 289   (SER  401  - VAL  405  <=> GLY  961  - ALA  965 )                          
 931: s001-Y 6erp-A     9 -  26 <=>  766 - 783   (VAL  220  - ALA  237  <=> GLU  982  - TYR  999 )                          
 931: s001-Y 6erp-A    50 -  65 <=>  786 - 801   (VAL  370  - PHE  385  <=> THR 1002  - LEU 1017 )                          
 931: s001-Y 6erp-A    68 -  71 <=>  802 - 805   (PHE  388  - LEU  391  <=> SER 1018  - PRO 1021 )                          
 931: s001-Y 6erp-A    73 -  76 <=>  806 - 809   (PRO  393  - GLN  396  <=> GLN 1022  - VAL 1025 )                          
 931: s001-Y 6erp-A    78 -  96 <=>  812 - 830   (GLY  398  - LEU  416  <=> ALA 1028  - GLY 1046 )                          
 932: s001-Y 6wkr-A     7 -  26 <=>  384 - 403   (LEU  218  - ALA  237  <=> ILE  627  - LYS  646 )                          
 932: s001-Y 6wkr-A    48 -  65 <=>  407 - 424   (THR  368  - PHE  385  <=> LYS  650  - ASN  667 )                          
 932: s001-Y 6wkr-A    75 -  79 <=>  427 - 431   (ALA  395  - GLY  399  <=> SER  670  - ILE  674 )                          
 932: s001-Y 6wkr-A    81 -  88 <=>  432 - 439   (SER  401  - VAL  408  <=> ASP  675  - ARG  682 )                          
 933: s001-Y 4f7z-A     1 -  28 <=>  513 - 540   (LEU  212  - ARG  239  <=> GLU  545  - ASP  572 )                          
 933: s001-Y 4f7z-A    47 -  65 <=>  544 - 562   (LEU  367  - PHE  385  <=> GLU  576  - ASP  594 )                          
 933: s001-Y 4f7z-A    74 -  77 <=>  563 - 566   (SER  394  - ILE  397  <=> ALA  595  - MET  598 )                          
 933: s001-Y 4f7z-A    81 -  85 <=>  571 - 575   (SER  401  - VAL  405  <=> GLU  603  - GLU  607 )                          
 933: s001-Y 4f7z-A    94 -  97 <=>  890 - 893   (LYS  414  - GLU  417  <=> MET  933  - ILE  936 )                          
 934: s001-Y 2hxi-B     7 -  27 <=>   69 -  89   (LEU  218  - PHE  238  <=> GLY   74  - GLN   94 )                          
 934: s001-Y 2hxi-B    51 -  61 <=>  102 - 112   (GLY  371  - LEU  381  <=> GLY  107  - GLU  117 )                          
 934: s001-Y 2hxi-B    62 -  66 <=>  114 - 118   (PRO  382  - VAL  386  <=> LEU  119  - ARG  123 )                          
 934: s001-Y 2hxi-B    68 -  76 <=>  119 - 127   (PHE  388  - GLN  396  <=> ALA  124  - ILE  132 )                          
 934: s001-Y 2hxi-B    80 -  95 <=>  132 - 147   (THR  400  - GLN  415  <=> HIS  137  - GLY  152 )                          
 935: s001-Y 3hc7-A     8 -  12 <=>  171 - 175   (LEU  219  - ALA  223  <=> LYS  172  - LEU  176 )                          
 935: s001-Y 3hc7-A    15 -  26 <=>  177 - 188   (ALA  226  - ALA  237  <=> GLU  178  - LYS  189 )                          
 935: s001-Y 3hc7-A    47 -  51 <=>  194 - 198   (LEU  367  - GLY  371  <=> GLY  195  - SER  199 )                          
 935: s001-Y 3hc7-A    53 -  62 <=>  201 - 210   (LEU  373  - PRO  382  <=> ALA  202  - PRO  211 )                          
 935: s001-Y 3hc7-A    78 -  97 <=>  213 - 232   (GLY  398  - GLU  417  <=> GLU  214  - ARG  233 )                          
 936: s001-Y 3npi-A     7 -  26 <=>   74 -  93   (LEU  218  - ALA  237  <=> ALA   88  - GLN  107 )                          
 936: s001-Y 3npi-A    36 -  40 <=>  108 - 112   (THR  356  - VAL  360  <=> HIS  122  - VAL  126 )                          
 936: s001-Y 3npi-A    43 -  48 <=>  115 - 120   (ILE  363  - THR  368  <=> ALA  129  - ASP  134 )                          
 936: s001-Y 3npi-A    51 -  68 <=>  121 - 138   (GLY  371  - PHE  388  <=> GLN  135  - ALA  152 )                          
 936: s001-Y 3npi-A    70 -  76 <=>  139 - 145   (ASN  390  - GLN  396  <=> GLY  153  - ILE  159 )                          
 936: s001-Y 3npi-A    79 -  97 <=>  147 - 165   (GLY  399  - GLU  417  <=> ALA  161  - ARG  179 )                          
 937: s001-Y 6bpz-A     1 -  26 <=>   63 -  88   (LEU  212  - ALA  237  <=> LEU 1199  - LYS 1224 )                          
 937: s001-Y 6bpz-A    27 -  30 <=>   92 -  95   (PHE  238  - ILE  241  <=> SER 1228  - SER 1231 )                          
 937: s001-Y 6bpz-A    51 -  66 <=>   97 - 112   (GLY  371  - VAL  386  <=> ILE 1280  - ARG 1295 )                          
 937: s001-Y 6bpz-A    68 -  72 <=>  113 - 117   (PHE  388  - PRO  392  <=> ILE 1296  - HIS 1300 )                          
 937: s001-Y 6bpz-A    94 -  97 <=>  343 - 346   (LYS  414  - GLU  417  <=> LYS 1744  - PHE 1747 )                          
 938: s001-Y 3l8i-C     1 -  25 <=>  125 - 149   (LEU  212  - GLN  236  <=> ASP  123  - ASN  147 )                          
 938: s001-Y 3l8i-C    26 -  29 <=>  151 - 154   (ALA  237  - LYS  240  <=> PHE  149  - TYR  152 )                          
 938: s001-Y 3l8i-C    44 -  47 <=>  157 - 160   (LEU  364  - LEU  367  <=> GLN  155  - ARG  158 )                          
 938: s001-Y 3l8i-C    49 -  70 <=>  161 - 182   (LEU  369  - ASN  390  <=> ALA  159  - THR  180 )                          
 938: s001-Y 3l8i-C    72 -  77 <=>  191 - 196   (PRO  392  - ILE  397  <=> ASN  189  - ALA  194 )                          
 938: s001-Y 3l8i-C    81 -  84 <=>  201 - 204   (SER  401  - ILE  404  <=> HIS  199  - ASN  202 )                          
 939: s001-Y 2ooc-B     7 -  26 <=>   14 -  33   (LEU  218  - ALA  237  <=> GLY   21  - TRP   40 )                          
 939: s001-Y 2ooc-B    27 -  31 <=>   36 -  40   (PHE  238  - PRO  242  <=> UNK   43  - THR   47 )                          
 939: s001-Y 2ooc-B    36 -  39 <=>   71 -  74   (THR  356  - TYR  359  <=> GLU   78  - GLN   81 )                          
 939: s001-Y 2ooc-B    42 -  72 <=>   75 - 105   (ARG  362  - PRO  392  <=> GLU   82  - GLY  112 )                          
 940: s001-Y 5jhf-D     1 -   4 <=>    3 -   6   (LEU  212  - VAL  215  <=> SER    3  - THR    6 )                          
 940: s001-Y 5jhf-D     8 -  26 <=>   28 -  46   (LEU  219  - ALA  237  <=> TRP   28  - THR   46 )                          
 940: s001-Y 5jhf-D    54 -  57 <=>   49 -  52   (PHE  374  - PHE  377  <=> THR   49  - TRP   52 )                          
 940: s001-Y 5jhf-D    59 -  66 <=>   53 -  60   (ALA  379  - VAL  386  <=> LYS   53  - LYS   60 )                          
 940: s001-Y 5jhf-D    76 -  79 <=>   64 -  67   (GLN  396  - GLY  399  <=> HIS   64  - ARG   67 )                          
 940: s001-Y 5jhf-D    81 -  95 <=>   68 -  82   (SER  401  - GLN  415  <=> LYS   68  - GLU   82 )                          
 941: s001-Y 2kg7-A     1 -   6 <=>   11 -  16   (LEU  212  - LEU  217  <=> LEU   11  - SER   16 )                          
 941: s001-Y 2kg7-A     8 -  27 <=>   17 -  36   (LEU  219  - PHE  238  <=> ALA   17  - ALA   36 )                          
 941: s001-Y 2kg7-A    29 -  32 <=>   39 -  42   (LYS  240  - PRO  352  <=> ALA   39  - PHE   42 )                          
 941: s001-Y 2kg7-A    39 -  70 <=>   47 -  78   (TYR  359  - ASN  390  <=> SER   47  - GLU   78 )                          
 941: s001-Y 2kg7-A    73 -  76 <=>   81 -  84   (PRO  393  - GLN  396  <=> GLY   81  - VAL   84 )                          
 942: s001-Y 2jqq-A     1 -   4 <=>   18 -  21   (LEU  212  - VAL  215  <=> LYS  126  - ILE  129 )                          
 942: s001-Y 2jqq-A     8 -  26 <=>   75 -  93   (LEU  219  - ALA  237  <=> GLU  183  - SER  201 )                          
 942: s001-Y 2jqq-A    27 -  31 <=>   96 - 100   (PHE  238  - PRO  242  <=> ILE  204  - CYS  208 )                          
 942: s001-Y 2jqq-A    36 -  67 <=>  104 - 135   (THR  356  - ASN  387  <=> ASN  212  - GLU  243 )                          
 942: s001-Y 2jqq-A    70 -  75 <=>  136 - 141   (ASN  390  - ALA  395  <=> ASN  244  - GLN  249 )                          
 942: s001-Y 2jqq-A    76 -  79 <=>  144 - 147   (GLN  396  - GLY  399  <=> SER  252  - LEU  255 )                          
 942: s001-Y 2jqq-A    81 -  85 <=>  148 - 152   (SER  401  - VAL  405  <=> VAL  256  - LYS  260 )                          
 943: s001-Y 4bt9-B     1 -  26 <=>   29 -  54   (LEU  212  - ALA  237  <=> TYR   28  - ALA   53 )                          
 943: s001-Y 4bt9-B    27 -  30 <=>   57 -  60   (PHE  238  - ILE  241  <=> ASP   56  - GLY   59 )                          
 943: s001-Y 4bt9-B    43 -  55 <=>   63 -  75   (ILE  363  - LEU  375  <=> GLY   62  - LEU   74 )                          
 943: s001-Y 4bt9-B    56 -  65 <=>   77 -  86   (ALA  376  - PHE  385  <=> THR   76  - VAL   85 )                          
 943: s001-Y 4bt9-B    67 -  70 <=>   87 -  90   (ASN  387  - ASN  390  <=> LEU   86  - MET   89 )                          
 944: s001-Y 6c96-A     1 -   4 <=>    9 -  12   (LEU  212  - VAL  215  <=> GLU   74  - ILE   77 )                          
 944: s001-Y 6c96-A     9 -  13 <=>   36 -  40   (VAL  220  - VAL  224  <=> TYR  101  - HIS  105 )                          
 944: s001-Y 6c96-A    14 -  26 <=>   42 -  54   (VAL  225  - ALA  237  <=> HIS  107  - LEU  119 )                          
 944: s001-Y 6c96-A    27 -  30 <=>   57 -  60   (PHE  238  - ILE  241  <=> LEU  122  - LEU  125 )                          
 944: s001-Y 6c96-A    39 -  67 <=>   71 -  99   (TYR  359  - ASN  387  <=> LEU  136  - GLY  164 )                          
 944: s001-Y 6c96-A    73 -  76 <=>  100 - 103   (PRO  393  - GLN  396  <=> PHE  165  - PHE  168 )                          
 944: s001-Y 6c96-A    83 -  86 <=>  147 - 150   (LEU  403  - VAL  406  <=> ASP  212  - TYR  215 )                          
 944: s001-Y 6c96-A    88 -  92 <=>  151 - 155   (VAL  408  - THR  412  <=> CYS  216  - ARG  220 )                          
 944: s001-Y 6c96-A    94 -  97 <=>  508 - 511   (LYS  414  - GLU  417  <=> LEU  573  - LEU  576 )                          
 945: s001-Y 2oku-A     5 -  26 <=>   27 -  48   (ARG  216  - ALA  237  <=> VAL  469  - LEU  490 )                          
 945: s001-Y 2oku-A    27 -  30 <=>   51 -  54   (PHE  238  - ILE  241  <=> PHE  493  - GLU  496 )                          
 945: s001-Y 2oku-A    40 -  69 <=>   57 -  86   (VAL  360  - ALA  389  <=> ASP  499  - ASN  528 )                          
 945: s001-Y 2oku-A    70 -  73 <=>   88 -  91   (ASN  390  - PRO  393  <=> ASP  530  - PHE  533 )                          
 945: s001-Y 2oku-A    74 -  77 <=>   93 -  96   (SER  394  - ILE  397  <=> GLN  535  - GLU  538 )                          
 945: s001-Y 2oku-A    80 -  84 <=>  100 - 104   (THR  400  - ILE  404  <=> ARG  542  - ALA  546 )                          
 946: s001-Y 5i6r-A     1 -  26 <=>   13 -  38   (LEU  212  - ALA  237  <=> TYR   17  - ARG   42 )                          
 946: s001-Y 5i6r-A    27 -  30 <=>   42 -  45   (PHE  238  - ILE  241  <=> LEU   46  - LEU   49 )                          
 946: s001-Y 5i6r-A    32 -  37 <=>  100 - 105   (PRO  352  - GLN  357  <=> LEU  116  - LEU  121 )                          
 946: s001-Y 5i6r-A    38 -  70 <=>  107 - 139   (GLU  358  - ASN  390  <=> ASN  123  - LYS  155 )                          
 946: s001-Y 5i6r-A    72 -  75 <=>  219 - 222   (PRO  392  - ALA  395  <=> VAL  264  - TYR  267 )                          
 946: s001-Y 5i6r-A    80 -  84 <=>  228 - 232   (THR  400  - ILE  404  <=> SER  273  - ASP  277 )                          
 947: s001-Y 4egw-A     2 -  26 <=>  130 - 154   (ASN  213  - ALA  237  <=> ARG  130  - LEU  154 )                          
 947: s001-Y 4egw-A    27 -  30 <=>  157 - 160   (PHE  238  - ILE  241  <=> GLU  157  - GLU  160 )                          
 947: s001-Y 4egw-A    32 -  35 <=>  166 - 169   (PRO  352  - ASN  355  <=> LEU  166  - TYR  169 )                          
 947: s001-Y 4egw-A    37 -  70 <=>  170 - 203   (GLN  357  - ASN  390  <=> ASP  170  - ARG  203 )                          
 947: s001-Y 4egw-A    74 -  77 <=>  218 - 221   (SER  394  - ILE  397  <=> GLU  218  - TYR  221 )                          
 947: s001-Y 4egw-A    78 -  84 <=>  223 - 229   (GLY  398  - ILE  404  <=> ASP  223  - ASP  229 )                          
 948: s001-Y 5b82-A     1 -  26 <=>    1 -  26   (LEU  212  - ALA  237  <=> ALA   26  - THR   51 )                          
 948: s001-Y 5b82-A    27 -  30 <=>   28 -  31   (PHE  238  - ILE  241  <=> GLU   53  - THR   56 )                          
 948: s001-Y 5b82-A    42 -  45 <=>   33 -  36   (ARG  362  - TYR  365  <=> GLU   58  - LEU   61 )                          
 948: s001-Y 5b82-A    47 -  51 <=>   37 -  41   (LEU  367  - GLY  371  <=> ASP   62  - ALA   66 )                          
 948: s001-Y 5b82-A    54 -  71 <=>   42 -  59   (PHE  374  - LEU  391  <=> VAL   67  - TRP   84 )                          
 948: s001-Y 5b82-A    75 -  78 <=>   60 -  63   (ALA  395  - GLY  398  <=> GLN   85  - GLN   88 )                          
 948: s001-Y 5b82-A    85 -  88 <=>  109 - 112   (VAL  405  - VAL  408  <=> ARG  134  - VAL  137 )                          
 948: s001-Y 5b82-A    91 -  94 <=>  143 - 146   (GLU  411  - LYS  414  <=> ARG  168  - ASP  171 )                          
 949: s001-Y 6h4b-B     9 -  27 <=>    6 -  24   (VAL  220  - PHE  238  <=> THR  180  - ASN  198 )                          
 949: s001-Y 6h4b-B    43 -  67 <=>   26 -  50   (ILE  363  - ASN  387  <=> ASP  204  - LEU  228 )                          
 949: s001-Y 6h4b-B    69 -  72 <=>   51 -  54   (ALA  389  - PRO  392  <=> VAL  229  - HIS  232 )                          
 949: s001-Y 6h4b-B    74 -  77 <=>   63 -  66   (SER  394  - ILE  397  <=> PRO  241  - LYS  244 )                          
 949: s001-Y 6h4b-B    78 -  85 <=>   68 -  75   (GLY  398  - VAL  405  <=> TYR  246  - ARG  253 )                          
 950: s001-Y 5ew5-A     1 -  25 <=>  240 - 264   (LEU  212  - GLN  236  <=> GLU  330  - SER  354 )                          
 950: s001-Y 5ew5-A    26 -  29 <=>  267 - 270   (ALA  237  - LYS  240  <=> SER  357  - ASP  360 )                          
 950: s001-Y 5ew5-A    32 -  71 <=>  303 - 342   (PRO  352  - LEU  391  <=> MET  393  - ARG  432 )                          
 951: s001-Y 3kkb-B     4 -  26 <=>    1 -  23   (VAL  215  - ALA  237  <=> SER   39  - GLN   61 )                          
 951: s001-Y 3kkb-B    27 -  30 <=>   27 -  30   (PHE  238  - ILE  241  <=> ASP   65  - VAL   68 )                          
 951: s001-Y 3kkb-B    38 -  63 <=>   36 -  61   (GLU  358  - VAL  383  <=> THR   74  - VAL   99 )                          
 951: s001-Y 3kkb-B    76 -  79 <=>   63 -  66   (GLN  396  - GLY  399  <=> SER  101  - GLN  104 )                          
 951: s001-Y 3kkb-B    81 -  86 <=>   67 -  72   (SER  401  - VAL  406  <=> ALA  105  - VAL  110 )                          
 951: s001-Y 3kkb-B    91 -  94 <=>  109 - 112   (GLU  411  - LYS  414  <=> GLN  147  - GLN  150 )                          
 952: s001-Y 1i49-A     1 -  25 <=>    4 -  28   (LEU  212  - GLN  236  <=> VAL   26  - LEU   50 )                          
 952: s001-Y 1i49-A    26 -  30 <=>   31 -  35   (ALA  237  - ILE  241  <=> ALA   53  - HIS   57 )                          
 952: s001-Y 1i49-A    33 -  58 <=>   71 -  96   (GLY  353  - ILE  378  <=> GLN   93  - VAL  118 )                          
 952: s001-Y 1i49-A    59 -  69 <=>   98 - 108   (ALA  379  - ALA  389  <=> LYS  120  - LYS  130 )                          
 952: s001-Y 1i49-A    70 -  73 <=>  110 - 113   (ASN  390  - PRO  393  <=> TYR  132  - ALA  135 )                          
 952: s001-Y 1i49-A    81 -  84 <=>  171 - 174   (SER  401  - ILE  404  <=> ASN  193  - LYS  196 )                          
 953: s001-Y 2vpw-C     2 -  26 <=>   10 -  34   (ASN  213  - ALA  237  <=> GLN   11  - ALA   35 )                          
 953: s001-Y 2vpw-C    27 -  30 <=>   40 -  43   (PHE  238  - ILE  241  <=> LYS   41  - ALA   44 )                          
 953: s001-Y 2vpw-C    39 -  68 <=>  108 - 137   (TYR  359  - PHE  388  <=> GLY  109  - ASN  138 )                          
 953: s001-Y 2vpw-C    71 -  76 <=>  142 - 147   (LEU  391  - GLN  396  <=> LEU  143  - MET  148 )                          
 953: s001-Y 2vpw-C    77 -  96 <=>  150 - 169   (ILE  397  - LEU  416  <=> LEU  151  - PRO  170 )                          
 954: s001-Y 6fpd-A     1 -  26 <=>    6 -  31   (LEU  212  - ALA  237  <=> ALA   10  - GLY   35 )                          
 954: s001-Y 6fpd-A    27 -  30 <=>   35 -  38   (PHE  238  - ILE  241  <=> VAL   39  - SER   42 )                          
 954: s001-Y 6fpd-A    33 -  37 <=>   50 -  54   (GLY  353  - GLN  357  <=> ILE   54  - ALA   58 )                          
 954: s001-Y 6fpd-A    39 -  47 <=>   55 -  63   (TYR  359  - LEU  367  <=> VAL   59  - PHE   67 )                          
 954: s001-Y 6fpd-A    48 -  61 <=>   65 -  78   (THR  368  - LEU  381  <=> LYS   69  - ALA   82 )                          
 954: s001-Y 6fpd-A    63 -  67 <=>  134 - 138   (VAL  383  - ASN  387  <=> LEU  138  - TRP  142 )                          
 954: s001-Y 6fpd-A    70 -  73 <=>  139 - 142   (ASN  390  - PRO  393  <=> ASN  143  - SER  146 )                          
 954: s001-Y 6fpd-A    80 -  88 <=>  183 - 191   (THR  400  - VAL  408  <=> ALA  191  - ALA  199 )                          
 955: s001-Y 2nty-B     2 -  26 <=>   98 - 122   (ASN  213  - ALA  237  <=> GLN  106  - ASN  130 )                          
 955: s001-Y 2nty-B    27 -  30 <=>  124 - 127   (PHE  238  - ILE  241  <=> ARG  132  - ASN  135 )                          
 955: s001-Y 2nty-B    34 -  37 <=>  154 - 157   (LYS  354  - GLN  357  <=> PRO  167  - GLY  170 )                          
 955: s001-Y 2nty-B    40 -  70 <=>  158 - 188   (VAL  360  - ASN  390  <=> LEU  171  - LEU  201 )                          
 955: s001-Y 2nty-B    76 -  79 <=>  308 - 311   (GLN  396  - GLY  399  <=> ARG  335  - GLU  338 )                          
 955: s001-Y 2nty-B    81 -  85 <=>  312 - 316   (SER  401  - VAL  405  <=> SER  339  - THR  343 )                          
 956: s001-Y 5x62-B     6 -  26 <=>    1 -  21   (LEU  217  - ALA  237  <=> GLN    9  - ALA   29 )                          
 956: s001-Y 5x62-B    27 -  30 <=>   26 -  29   (PHE  238  - ILE  241  <=> TYR   34  - ARG   37 )                          
 956: s001-Y 5x62-B    32 -  36 <=>   41 -  45   (PRO  352  - THR  356  <=> LYS   49  - PRO   53 )                          
 956: s001-Y 5x62-B    38 -  69 <=>   46 -  77   (GLU  358  - ALA  389  <=> ASN   54  - SER   85 )                          
 956: s001-Y 5x62-B    84 -  87 <=>   89 -  92   (ILE  404  - GLY  407  <=> LEU   97  - SER  100 )                          
 957: s001-Y 6mev-A     1 -   7 <=>   55 -  61   (LEU  212  - LEU  218  <=> SER   55  - GLU   61 )                          
 957: s001-Y 6mev-A    12 -  26 <=>  290 - 304   (ALA  223  - ALA  237  <=> SER  290  - GLY  304 )                          
 957: s001-Y 6mev-A    50 -  64 <=>  305 - 319   (VAL  370  - PHE  384  <=> ARG  305  - GLU  319 )                          
 957: s001-Y 6mev-A    76 -  79 <=>  321 - 324   (GLN  396  - GLY  399  <=> PRO  321  - ALA  324 )                          
 957: s001-Y 6mev-A    81 -  97 <=>  325 - 341   (SER  401  - GLU  417  <=> VAL  325  - ASP  341 )                          
 958: s001-Y 3opc-B     2 -  27 <=>   35 -  60   (ASN  213  - PHE  238  <=> ASP   33  - GLY   58 )                          
 958: s001-Y 3opc-B    28 -  31 <=>   75 -  78   (ARG  239  - PRO  242  <=> GLY   73  - GLY   76 )                          
 958: s001-Y 3opc-B    35 -  38 <=>   85 -  88   (ASN  355  - GLU  358  <=> ALA   83  - GLU   86 )                          
 958: s001-Y 3opc-B    40 -  67 <=>   89 - 116   (VAL  360  - ASN  387  <=> LEU   87  - VAL  114 )                          
 958: s001-Y 3opc-B    71 -  74 <=>  117 - 120   (LEU  391  - SER  394  <=> ASN  115  - HIS  118 )                          
 959: s001-Y 3waq-A     2 -  26 <=>   37 -  61   (ASN  213  - ALA  237  <=> ARG   39  - GLU   63 )                          
 959: s001-Y 3waq-A    27 -  30 <=>   65 -  68   (PHE  238  - ILE  241  <=> PHE   67  - TYR   70 )                          
 959: s001-Y 3waq-A    43 -  69 <=>   69 -  95   (ILE  363  - ALA  389  <=> ALA   71  - ALA   97 )                          
 959: s001-Y 3waq-A    70 -  73 <=>   98 - 101   (ASN  390  - PRO  393  <=> ASP  100  - VAL  103 )                          
 959: s001-Y 3waq-A    74 -  77 <=>  103 - 106   (SER  394  - ILE  397  <=> MET  105  - LEU  108 )                          
 959: s001-Y 3waq-A    81 -  84 <=>  111 - 114   (SER  401  - ILE  404  <=> ASP  113  - VAL  116 )                          
 960: s001-Y 2xl4-A     1 -  26 <=>    4 -  29   (LEU  212  - ALA  237  <=> LEU   59  - ILE   84 )                          
 960: s001-Y 2xl4-A    27 -  30 <=>   33 -  36   (PHE  238  - ILE  241  <=> THR   88  - GLU   91 )                          
 960: s001-Y 2xl4-A    43 -  66 <=>   41 -  64   (ILE  363  - VAL  386  <=> ASP   96  - LEU  119 )                          
 960: s001-Y 2xl4-A    68 -  71 <=>   65 -  68   (PHE  388  - LEU  391  <=> SER  120  - ALA  123 )                          
 960: s001-Y 2xl4-A    73 -  76 <=>   83 -  86   (PRO  393  - GLN  396  <=> LYS  138  - PHE  141 )                          
 960: s001-Y 2xl4-A    79 -  85 <=>   90 -  96   (GLY  399  - VAL  405  <=> SER  145  - ARG  151 )                          
 961: s001-Y 4x3n-A     1 -   4 <=>  152 - 155   (LEU  212  - VAL  215  <=> MET  175  - ASP  178 )                          
 961: s001-Y 4x3n-A     6 -  26 <=>  156 - 176   (LEU  217  - ALA  237  <=> GLU  179  - ALA  199 )                          
 961: s001-Y 4x3n-A    27 -  30 <=>  179 - 182   (PHE  238  - ILE  241  <=> GLU  202  - ALA  205 )                          
 961: s001-Y 4x3n-A    32 -  47 <=>  194 - 209   (PRO  352  - LEU  367  <=> LYS  217  - PRO  232 )                          
 961: s001-Y 4x3n-A    48 -  70 <=>  211 - 233   (THR  368  - ASN  390  <=> LYS  234  - GLY  256 )                          
 961: s001-Y 4x3n-A    75 -  78 <=>  244 - 247   (ALA  395  - GLY  398  <=> TRP  277  - ASN  280 )                          
 961: s001-Y 4x3n-A    79 -  85 <=>  249 - 255   (GLY  399  - VAL  405  <=> ASP  282  - LYS  288 )                          
 962: s001-Y 7m2w-G     1 -  26 <=>  513 - 538   (LEU  212  - ALA  237  <=> LYS  581  - LEU  606 )                          
 962: s001-Y 7m2w-G    27 -  30 <=>  544 - 547   (PHE  238  - ILE  241  <=> TRP  612  - ARG  615 )                          
 962: s001-Y 7m2w-G    40 -  46 <=>  550 - 556   (VAL  360  - ARG  366  <=> SER  618  - ARG  624 )                          
 962: s001-Y 7m2w-G    47 -  72 <=>  558 - 583   (LEU  367  - PRO  392  <=> VAL  626  - VAL  651 )                          
 962: s001-Y 7m2w-G    81 -  87 <=>  634 - 640   (SER  401  - GLY  407  <=> ILE  702  - LYS  708 )                          
 963: s001-Y 6hgc-A     2 -  26 <=>  198 - 222   (ASN  213  - ALA  237  <=> VAL  275  - THR  299 )                          
 963: s001-Y 6hgc-A    27 -  30 <=>  226 - 229   (PHE  238  - ILE  241  <=> LEU  303  - ALA  306 )                          
 963: s001-Y 6hgc-A    41 -  44 <=>  230 - 233   (THR  361  - LEU  364  <=> GLY  307  - SER  333 )                          
 963: s001-Y 6hgc-A    47 -  72 <=>  234 - 259   (LEU  367  - PRO  392  <=> ALA  334  - ASN  359 )                          
 964: s001-Y 7byl-A     1 -  26 <=>   48 -  73   (LEU  212  - ALA  237  <=> ILE  121  - GLU  146 )                          
 964: s001-Y 7byl-A    27 -  30 <=>   77 -  80   (PHE  238  - ILE  241  <=> ARG  150  - SER  153 )                          
 964: s001-Y 7byl-A    36 -  46 <=>   89 -  99   (THR  356  - ARG  366  <=> GLY  162  - LYS  172 )                          
 964: s001-Y 7byl-A    47 -  65 <=>  102 - 120   (LEU  367  - PHE  385  <=> CYS  175  - THR  193 )                          
 964: s001-Y 7byl-A    72 -  77 <=>  121 - 126   (PRO  392  - ILE  397  <=> ALA  199  - ARG  204 )                          
 965: s001-Y 6s18-A     1 -  25 <=>    3 -  27   (LEU  212  - GLN  236  <=> THR   50  - ALA   74 )                          
 965: s001-Y 6s18-A    26 -  30 <=>   30 -  34   (ALA  237  - ILE  241  <=> SER   77  - ILE   81 )                          
 965: s001-Y 6s18-A    39 -  70 <=>   39 -  70   (TYR  359  - ASN  390  <=> GLY   86  - ARG  117 )                          
 965: s001-Y 6s18-A    71 -  74 <=>   74 -  77   (LEU  391  - SER  394  <=> LEU  121  - LEU  124 )                          
 965: s001-Y 6s18-A    75 -  78 <=>   79 -  82   (ALA  395  - GLY  398  <=> THR  126  - GLN  129 )                          
 965: s001-Y 6s18-A    81 -  85 <=>   84 -  88   (SER  401  - VAL  405  <=> THR  131  - TYR  135 )                          
 965: s001-Y 6s18-A    88 -  91 <=>  113 - 116   (VAL  408  - GLU  411  <=> ASP  160  - ASN  163 )                          
 966: s001-Y 7bml-D     3 -  26 <=>    1 -  24   (ILE  214  - ALA  237  <=> LEU   42  - LEU   65 )                          
 966: s001-Y 7bml-D    27 -  30 <=>   27 -  30   (PHE  238  - ILE  241  <=> SER   68  - GLU   71 )                          
 966: s001-Y 7bml-D    32 -  35 <=>   48 -  51   (PRO  352  - ASN  355  <=> GLU   89  - HIS   92 )                          
 966: s001-Y 7bml-D    37 -  57 <=>   52 -  72   (GLN  357  - PHE  377  <=> ASN   93  - LYS  113 )                          
 966: s001-Y 7bml-D    59 -  62 <=>   73 -  76   (ALA  379  - PRO  382  <=> LEU  114  - SER  117 )                          
 966: s001-Y 7bml-D    76 -  81 <=>   77 -  82   (GLN  396  - SER  401  <=> GLU  118  - LYS  123 )                          
 966: s001-Y 7bml-D    84 -  87 <=>  142 - 145   (ILE  404  - GLY  407  <=> SER  183  - LYS  186 )                          
 967: s001-Y 5yfp-E     1 -  22 <=>  501 - 522   (LEU  212  - TYR  233  <=> PRO  592  - SER  613 )                          
 967: s001-Y 5yfp-E    23 -  26 <=>  524 - 527   (ILE  234  - ALA  237  <=> MET  615  - ALA  618 )                          
 967: s001-Y 5yfp-E    28 -  31 <=>  536 - 539   (ARG  239  - PRO  242  <=> CYS  627  - ASP  630 )                          
 967: s001-Y 5yfp-E    35 -  54 <=>  542 - 561   (ASN  355  - PHE  374  <=> LYS  633  - ILE  652 )                          
 967: s001-Y 5yfp-E    55 -  73 <=>  563 - 581   (LEU  375  - PRO  393  <=> ASP  654  - PRO  672 )                          
 967: s001-Y 5yfp-E    74 -  77 <=>  584 - 587   (SER  394  - ILE  397  <=> LYS  675  - ILE  678 )                          
 967: s001-Y 5yfp-E    79 -  88 <=>  591 - 600   (GLY  399  - VAL  408  <=> THR  682  - ILE  691 )                          
 968: s001-Y 5ux1-C     9 -  26 <=>   97 - 114   (VAL  220  - ALA  237  <=> LYS  120  - GLU  137 )                          
 968: s001-Y 5ux1-C    27 -  30 <=>  118 - 121   (PHE  238  - ILE  241  <=> HIS  141  - MET  144 )                          
 968: s001-Y 5ux1-C    32 -  62 <=>  129 - 159   (PRO  352  - PRO  382  <=> PRO  152  - TYR  182 )                          
 968: s001-Y 5ux1-C    76 -  96 <=>  161 - 181   (GLN  396  - LEU  416  <=> ARG  184  - GLY  204 )                          
 969: s001-Y 1x8z-A     2 -   5 <=>   27 -  30   (ASN  213  - ARG  216  <=> PHE   25  - PRO   28 )                          
 969: s001-Y 1x8z-A     7 -  26 <=>   31 -  50   (LEU  218  - ALA  237  <=> ASN   29  - THR   48 )                          
 969: s001-Y 1x8z-A    27 -  30 <=>   54 -  57   (PHE  238  - ILE  241  <=> LEU   52  - ILE   55 )                          
 969: s001-Y 1x8z-A    36 -  61 <=>   62 -  87   (THR  356  - LEU  381  <=> VAL   60  - ALA   85 )                          
 969: s001-Y 1x8z-A    62 -  68 <=>   89 -  95   (PRO  382  - PHE  388  <=> GLU   87  - ASP   93 )                          
 969: s001-Y 1x8z-A    76 -  80 <=>  100 - 104   (GLN  396  - THR  400  <=> ASN   98  - SER  102 )                          
 969: s001-Y 1x8z-A    83 -  86 <=>  134 - 137   (LEU  403  - VAL  406  <=> ILE  132  - LEU  135 )                          
 970: s001-Y 5h11-A     4 -  26 <=>  221 - 243   (VAL  215  - ALA  237  <=> ASP  435  - ASP  457 )                          
 970: s001-Y 5h11-A    27 -  30 <=>  248 - 251   (PHE  238  - ILE  241  <=> ALA  462  - ILE  465 )                          
 970: s001-Y 5h11-A    32 -  35 <=>  262 - 265   (PRO  352  - ASN  355  <=> LYS  476  - ASN  479 )                          
 970: s001-Y 5h11-A    38 -  60 <=>  266 - 288   (GLU  358  - VAL  380  <=> LEU  480  - ASP  502 )                          
 970: s001-Y 5h11-A    61 -  66 <=>  290 - 295   (LEU  381  - VAL  386  <=> LEU  504  - SER  509 )                          
 970: s001-Y 5h11-A    68 -  71 <=>  296 - 299   (PHE  388  - LEU  391  <=> SER  510  - LYS  513 )                          
 970: s001-Y 5h11-A    80 -  87 <=>  304 - 311   (THR  400  - GLY  407  <=> LEU  518  - ILE  525 )                          
 971: s001-Y 6ei6-A     3 -  25 <=>    2 -  24   (ILE  214  - GLN  236  <=> ASP  576  - MET  598 )                          
 971: s001-Y 6ei6-A    26 -  29 <=>   27 -  30   (ALA  237  - LYS  240  <=> ASN  601  - ASP  604 )                          
 971: s001-Y 6ei6-A    39 -  68 <=>   36 -  65   (TYR  359  - PHE  388  <=> GLY  610  - ASN  639 )                          
 971: s001-Y 6ei6-A    75 -  78 <=>   66 -  69   (ALA  395  - GLY  398  <=> GLU  640  - PRO  643 )                          
 971: s001-Y 6ei6-A    88 -  92 <=>  228 - 232   (VAL  408  - THR  412  <=> LYS  802  - HIS  806 )                          
 972: s001-Y 6wut-C     6 -  26 <=>   87 - 107   (LEU  217  - ALA  237  <=> ALA  105  - PRO  125 )                          
 972: s001-Y 6wut-C    28 -  31 <=>  157 - 160   (ARG  239  - PRO  242  <=> LEU  175  - LEU  178 )                          
 972: s001-Y 6wut-C    42 -  62 <=>  161 - 181   (ARG  362  - PRO  382  <=> LYS  237  - ASP  257 )                          
 972: s001-Y 6wut-C    73 -  77 <=>  185 - 189   (PRO  393  - ILE  397  <=> GLY  261  - ARG  265 )                          
 972: s001-Y 6wut-C    80 -  91 <=>  196 - 207   (THR  400  - GLU  411  <=> ARG  272  - LEU  283 )                          
 972: s001-Y 6wut-C    93 -  96 <=>  208 - 211   (MET  413  - LEU  416  <=> LEU  284  - VAL  287 )                          
 973: s001-Y 6mag-A     6 -  10 <=>   25 -  29   (LEU  217  - ALA  221  <=> SER   27  - GLU   31 )                          
 973: s001-Y 6mag-A    11 -  28 <=>   32 -  49   (LEU  222  - ARG  239  <=> GLY   34  - GLN   51 )                          
 973: s001-Y 6mag-A    44 -  71 <=>   51 -  78   (LEU  364  - LEU  391  <=> ASP   53  - ASN   80 )                          
 973: s001-Y 6mag-A    72 -  77 <=>   80 -  85   (PRO  392  - ILE  397  <=> ALA   82  - GLN   87 )                          
 973: s001-Y 6mag-A    79 -  85 <=>   88 -  94   (GLY  399  - VAL  405  <=> ILE   90  - GLU   96 )                          
 973: s001-Y 6mag-A    94 -  97 <=>  107 - 110   (LYS  414  - GLU  417  <=> ASN  109  - ILE  112 )                          
 974: s001-Y 2ets-A     5 -  26 <=>    2 -  23   (ARG  216  - ALA  237  <=> HIS   -3  - ASN   18 )                          
 974: s001-Y 2ets-A    27 -  30 <=>   26 -  29   (PHE  238  - ILE  241  <=> ASN   21  - SER   24 )                          
 974: s001-Y 2ets-A    46 -  49 <=>   33 -  36   (ARG  366  - LEU  369  <=> ASP   28  - PHE   31 )                          
 974: s001-Y 2ets-A    50 -  66 <=>   39 -  55   (VAL  370  - VAL  386  <=> THR   34  - LYS   50 )                          
 974: s001-Y 2ets-A    68 -  74 <=>   56 -  62   (PHE  388  - SER  394  <=> LEU   51  - ILE   57 )                          
 974: s001-Y 2ets-A    79 -  84 <=>   76 -  81   (GLY  399  - ILE  404  <=> ILE   71  - GLN   76 )                          
 974: s001-Y 2ets-A    88 -  91 <=>   95 -  98   (VAL  408  - GLU  411  <=> LEU   90  - GLU   93 )                          
 975: s001-Y 6hs5-A     1 -  31 <=>  111 - 141   (LEU  212  - PRO  242  <=> GLU  116  - GLY  146 )                          
 975: s001-Y 6hs5-A    40 -  71 <=>  189 - 220   (VAL  360  - LEU  391  <=> SER  194  - ASP  225 )                          
 975: s001-Y 6hs5-A    75 -  78 <=>  222 - 225   (ALA  395  - GLY  398  <=> ALA  227  - PHE  230 )                          
 975: s001-Y 6hs5-A    80 -  87 <=>  226 - 233   (THR  400  - GLY  407  <=> ARG  231  - GLU  238 )                          
 976: s001-Y 5mmi-Z     8 -  26 <=>   14 -  32   (LEU  219  - ALA  237  <=> THR   72  - LEU   90 )                          
 976: s001-Y 5mmi-Z    27 -  30 <=>   36 -  39   (PHE  238  - ILE  241  <=> ARG   94  - ARG   97 )                          
 976: s001-Y 5mmi-Z    47 -  70 <=>   43 -  66   (LEU  367  - ASN  390  <=> LYS  101  - ILE  124 )                          
 976: s001-Y 5mmi-Z    72 -  75 <=>   74 -  77   (PRO  392  - ALA  395  <=> LEU  132  - LYS  135 )                          
 976: s001-Y 5mmi-Z    85 -  88 <=>   89 -  92   (VAL  405  - VAL  408  <=> ARG  147  - PRO  150 )                          
 976: s001-Y 5mmi-Z    90 -  97 <=>   94 - 101   (LEU  410  - GLU  417  <=> LEU  152  - ALA  159 )                          
 977: s001-Y 6soy-A     1 -  25 <=>   17 -  41   (LEU  212  - GLN  236  <=> LEU   36  - ASP   60 )                          
 977: s001-Y 6soy-A    26 -  29 <=>   44 -  47   (ALA  237  - LYS  240  <=> MET   63  - ILE   66 )                          
 977: s001-Y 6soy-A    32 -  35 <=>   59 -  62   (PRO  352  - ASN  355  <=> PRO   78  - GLU   81 )                          
 977: s001-Y 6soy-A    36 -  71 <=>   64 -  99   (THR  356  - LEU  391  <=> ASP   83  - ALA  118 )                          
 977: s001-Y 6soy-A    72 -  75 <=>  265 - 268   (PRO  392  - ALA  395  <=> VAL  284  - LEU  287 )                          
 977: s001-Y 6soy-A    78 -  84 <=>  275 - 281   (GLY  398  - ILE  404  <=> ALA  294  - LYS  300 )                          
 978: s001-Y 5vhx-E     2 -  26 <=>    1 -  25   (ASN  213  - ALA  237  <=> LYS    1  - ALA   25 )                          
 978: s001-Y 5vhx-E    28 -  31 <=>   49 -  52   (ARG  239  - PRO  242  <=> ILE   94  - SER   97 )                          
 978: s001-Y 5vhx-E    35 -  71 <=>   66 - 102   (ASN  355  - LEU  391  <=> ALA  116  - SER  152 )                          
 978: s001-Y 5vhx-E    72 -  76 <=>  105 - 109   (PRO  392  - GLN  396  <=> GLY  158  - ASN  162 )                          
 978: s001-Y 5vhx-E    78 -  81 <=>  112 - 115   (GLY  398  - SER  401  <=> ALA  165  - PHE  168 )                          
 979: s001-Y 2jcd-A     1 -  26 <=>   73 -  98   (LEU  212  - ALA  237  <=> PRO   79  - ILE  104 )                          
 979: s001-Y 2jcd-A    27 -  30 <=>  103 - 106   (PHE  238  - ILE  241  <=> PHE  109  - VAL  112 )                          
 979: s001-Y 2jcd-A    36 -  74 <=>  115 - 153   (THR  356  - SER  394  <=> ASP  121  - ARG  159 )                          
 979: s001-Y 2jcd-A    85 -  97 <=>  157 - 169   (VAL  405  - GLU  417  <=> PRO  163  - LEU  175 )                          
 980: s001-Y 6e5o-Y     7 -  26 <=>  301 - 320   (LEU  218  - ALA  237  <=> ASP  342  - GLY  361 )                          
 980: s001-Y 6e5o-Y    27 -  31 <=>  323 - 327   (PHE  238  - PRO  242  <=> PHE  364  - GLU  371 )                          
 980: s001-Y 6e5o-Y    41 -  70 <=>  369 - 398   (THR  361  - ASN  390  <=> LYS  417  - ALA  449 )                          
 980: s001-Y 6e5o-Y    72 -  77 <=>  402 - 407   (PRO  392  - ILE  397  <=> GLU  453  - LYS  458 )                          
 980: s001-Y 6e5o-Y    79 -  85 <=>  410 - 416   (GLY  399  - VAL  405  <=> LEU  461  - ALA  467 )                          
 980: s001-Y 6e5o-Y    92 -  96 <=>  431 - 435   (THR  412  - LEU  416  <=> LYS  482  - ALA  486 )                          
 981: s001-Y 3hh0-A    27 -  31 <=>   57 -  61   (PHE  238  - PRO  242  <=> HIS   57  - SER   61 )                          
 981: s001-Y 3hh0-A    32 -  61 <=>   76 - 105   (PRO  352  - LEU  381  <=> THR   76  - ASP  105 )                          
 981: s001-Y 3hh0-A    62 -  67 <=>  107 - 112   (PRO  382  - ASN  387  <=> UNK  107  - GLN  112 )                          
 981: s001-Y 3hh0-A    69 -  74 <=>  113 - 118   (ALA  389  - SER  394  <=> LYS  113  - ASN  118 )                          
 981: s001-Y 3hh0-A    79 -  87 <=>  126 - 134   (GLY  399  - GLY  407  <=> LEU  126  - GLU  134 )                          
 982: s001-Y 4k82-A     8 -  11 <=>   12 -  15   (LEU  219  - LEU  222  <=> LYS   24  - GLY   27 )                          
 982: s001-Y 4k82-A    14 -  26 <=>   16 -  28   (VAL  225  - ALA  237  <=> ASP   28  - TYR   40 )                          
 982: s001-Y 4k82-A    27 -  30 <=>   38 -  41   (PHE  238  - ILE  241  <=> ASP   50  - GLU   53 )                          
 982: s001-Y 4k82-A    37 -  42 <=>   69 -  74   (GLN  357  - ARG  362  <=> LEU   81  - GLY   86 )                          
 982: s001-Y 4k82-A    45 -  62 <=>   75 -  92   (TYR  365  - PRO  382  <=> VAL   87  - LYS  104 )                          
 982: s001-Y 4k82-A    78 -  97 <=>   93 - 112   (GLY  398  - GLU  417  <=> ILE  105  - LYS  124 )                          
 983: s001-Y 6vhf-A     5 -  26 <=>    2 -  23   (ARG  216  - ALA  237  <=> LEU  323  - GLN  344 )                          
 983: s001-Y 6vhf-A    27 -  30 <=>   27 -  30   (PHE  238  - ILE  241  <=> CYS  348  - MET  351 )                          
 983: s001-Y 6vhf-A    32 -  66 <=>  100 - 134   (PRO  352  - VAL  386  <=> HIS  459  - ASP  493 )                          
 983: s001-Y 6vhf-A    68 -  72 <=>  135 - 139   (PHE  388  - PRO  392  <=> GLY  494  - ARG  498 )                          
 984: s001-Y 6aho-A     1 -  30 <=>  199 - 228   (LEU  212  - ILE  241  <=> ASP  211  - ASN  240 )                          
 984: s001-Y 6aho-A    43 -  66 <=>  230 - 253   (ILE  363  - VAL  386  <=> ASP  242  - SER  265 )                          
 984: s001-Y 6aho-A    74 -  77 <=>  254 - 257   (SER  394  - ILE  397  <=> ARG  266  - PHE  269 )                          
 984: s001-Y 6aho-A    80 -  87 <=>  262 - 269   (THR  400  - GLY  407  <=> GLN  274  - ALA  281 )                          
 985: s001-Y 7b0p-A     1 -   4 <=>    5 -   8   (LEU  212  - VAL  215  <=> LEU   -5  - GLN   -2 )                          
 985: s001-Y 7b0p-A     6 -  16 <=>    9 -  19   (LEU  217  - VAL  227  <=> GLY   -1  - VAL    9 )                          
 985: s001-Y 7b0p-A    21 -  25 <=>   24 -  28   (ILE  232  - GLN  236  <=> ALA   14  - PHE   18 )                          
 985: s001-Y 7b0p-A    26 -  29 <=>   31 -  34   (ALA  237  - LYS  240  <=> ALA   21  - ALA   24 )                          
 985: s001-Y 7b0p-A    32 -  68 <=>   91 - 127   (PRO  352  - PHE  388  <=> ASN   81  - LYS  117 )                          
 985: s001-Y 7b0p-A    74 -  78 <=>  128 - 132   (SER  394  - GLY  398  <=> LYS  118  - PHE  122 )                          
 985: s001-Y 7b0p-A    81 -  97 <=>  134 - 150   (SER  401  - GLU  417  <=> LEU  124  - PRO  140 )                          
 986: s001-Y 6tqe-A     1 -  18 <=>  253 - 270   (LEU  212  - VAL  229  <=> THR  253  - ARG  270 )                          
 986: s001-Y 6tqe-A    22 -  26 <=>  271 - 275   (TYR  233  - ALA  237  <=> PRO  271  - LEU  275 )                          
 986: s001-Y 6tqe-A    28 -  31 <=>  282 - 285   (ARG  239  - PRO  242  <=> LEU  282  - ALA  285 )                          
 986: s001-Y 6tqe-A    32 -  70 <=>  308 - 346   (PRO  352  - ASN  390  <=> VAL  308  - VAL  346 )                          
 986: s001-Y 6tqe-A    72 -  75 <=>  378 - 381   (PRO  392  - ALA  395  <=> HIS  378  - LEU  381 )                          
 986: s001-Y 6tqe-A    81 -  97 <=>  387 - 403   (SER  401  - GLU  417  <=> ASN  387  - GLY  403 )                          
 987: s001-Y 6btm-C     2 -  26 <=>   70 -  94   (ASN  213  - ALA  237  <=> THR   73  - SER   97 )                          
 987: s001-Y 6btm-C    27 -  31 <=>  176 - 180   (PHE  238  - PRO  242  <=> TRP  179  - LEU  183 )                          
 987: s001-Y 6btm-C    32 -  68 <=>  210 - 246   (PRO  352  - PHE  388  <=> ARG  213  - SER  249 )                          
 987: s001-Y 6btm-C    70 -  76 <=>  250 - 256   (ASN  390  - GLN  396  <=> GLY  253  - PHE  259 )                          
 987: s001-Y 6btm-C    77 -  93 <=>  259 - 275   (ILE  397  - MET  413  <=> TYR  262  - LEU  278 )                          
 987: s001-Y 6btm-C    94 -  97 <=>  293 - 296   (LYS  414  - GLU  417  <=> HIS  296  - LEU  299 )                          
 988: s001-Y 4zwr-C     2 -  25 <=>   19 -  42   (ASN  213  - GLN  236  <=> SER   18  - SER   41 )                          
 988: s001-Y 4zwr-C    26 -  30 <=>   45 -  49   (ALA  237  - ILE  241  <=> LYS   44  - ARG   48 )                          
 988: s001-Y 4zwr-C    34 -  66 <=>   91 - 123   (LYS  354  - VAL  386  <=> ASP   90  - PHE  122 )                          
 988: s001-Y 4zwr-C    68 -  72 <=>  124 - 128   (PHE  388  - PRO  392  <=> ALA  123  - ILE  127 )                          
 989: s001-Y 6prk-A     2 -  19 <=>    2 -  19   (ASN  213  - GLY  230  <=> SER    7  - SER   24 )                          
 989: s001-Y 6prk-A    20 -  26 <=>   21 -  27   (VAL  231  - ALA  237  <=> THR   26  - ASN   32 )                          
 989: s001-Y 6prk-A    27 -  30 <=>   34 -  37   (PHE  238  - ILE  241  <=> GLU   39  - GLU   42 )                          
 989: s001-Y 6prk-A    32 -  60 <=>   69 -  97   (PRO  352  - VAL  380  <=> SER   74  - SER  102 )                          
 989: s001-Y 6prk-A    61 -  67 <=>   99 - 105   (LEU  381  - ASN  387  <=> LEU  104  - GLU  110 )                          
 989: s001-Y 6prk-A    71 -  74 <=>  106 - 109   (LEU  391  - SER  394  <=> ILE  111  - ALA  114 )                          
 990: s001-Y 6blj-A     2 -  25 <=>   31 -  54   (ASN  213  - GLN  236  <=> ASP   28  - HIS   51 )                          
 990: s001-Y 6blj-A    26 -  30 <=>   57 -  61   (ALA  237  - ILE  241  <=> SER   54  - ILE   58 )                          
 990: s001-Y 6blj-A    32 -  35 <=>   74 -  77   (PRO  352  - ASN  355  <=> VAL   71  - GLY   74 )                          
 990: s001-Y 6blj-A    36 -  48 <=>  108 - 120   (THR  356  - THR  368  <=> ASN  105  - THR  117 )                          
 990: s001-Y 6blj-A    49 -  60 <=>  122 - 133   (LEU  369  - VAL  380  <=> VAL  119  - GLN  130 )                          
 990: s001-Y 6blj-A    61 -  66 <=>  135 - 140   (LEU  381  - VAL  386  <=> GLU  132  - ASP  137 )                          
 990: s001-Y 6blj-A    68 -  71 <=>  141 - 144   (PHE  388  - LEU  391  <=> VAL  138  - GLN  141 )                          
 991: s001-Y 5xsj-L     5 -   8 <=>   29 -  32   (ARG  216  - LEU  219  <=> ASN  162  - PRO  165 )                          
 991: s001-Y 5xsj-L    10 -  25 <=>   33 -  48   (ALA  221  - GLN  236  <=> SER  166  - LYS  181 )                          
 991: s001-Y 5xsj-L    26 -  30 <=>   51 -  55   (ALA  237  - ILE  241  <=> ASN  184  - ASN  188 )                          
 991: s001-Y 5xsj-L    40 -  74 <=>   57 -  91   (VAL  360  - SER  394  <=> ASP  190  - TYR  224 )                          
 992: s001-Y 3qzc-B     1 -  13 <=>   12 -  24   (LEU  212  - VAL  224  <=> LEU   51  - MET   63 )                          
 992: s001-Y 3qzc-B    15 -  21 <=>   25 -  31   (ALA  226  - ILE  232  <=> GLN   64  - GLN   70 )                          
 992: s001-Y 3qzc-B    24 -  27 <=>   32 -  35   (GLN  235  - PHE  238  <=> PRO   71  - ASN   74 )                          
 992: s001-Y 3qzc-B    28 -  31 <=>   38 -  41   (ARG  239  - PRO  242  <=> GLU   77  - THR   80 )                          
 992: s001-Y 3qzc-B    32 -  35 <=>   49 -  52   (PRO  352  - ASN  355  <=> GLU   88  - ASP   91 )                          
 992: s001-Y 3qzc-B    37 -  66 <=>   53 -  82   (GLN  357  - VAL  386  <=> GLU   92  - TYR  121 )                          
 992: s001-Y 3qzc-B    68 -  72 <=>   83 -  87   (PHE  388  - PRO  392  <=> ARG  122  - PRO  126 )                          
 992: s001-Y 3qzc-B    92 -  97 <=>  102 - 107   (THR  412  - GLU  417  <=> GLU  141  - VAL  146 )                          
 993: s001-Y 6h3z-A     5 -  26 <=>    3 -  24   (ARG  216  - ALA  237  <=> ASN 1456  - ALA 1477 )                          
 993: s001-Y 6h3z-A    43 -  68 <=>   34 -  59   (ILE  363  - PHE  388  <=> ASN 1487  - THR 1512 )                          
 993: s001-Y 6h3z-A    73 -  76 <=>   60 -  63   (PRO  393  - GLN  396  <=> SER 1513  - PHE 1516 )                          
 993: s001-Y 6h3z-A    84 -  95 <=>   68 -  79   (ILE  404  - GLN  415  <=> LEU 1521  - PRO 1532 )                          
 994: s001-Y 4gd3-A     9 -  12 <=>    8 -  11   (VAL  220  - ALA  223  <=> GLU   15  - VAL   18 )                          
 994: s001-Y 4gd3-A    14 -  26 <=>   12 -  24   (VAL  225  - ALA  237  <=> ARG   19  - VAL   31 )                          
 994: s001-Y 4gd3-A    28 -  31 <=>   33 -  36   (ARG  239  - PRO  242  <=> GLY   40  - LEU   43 )                          
 994: s001-Y 4gd3-A    32 -  35 <=>   40 -  43   (PRO  352  - ASN  355  <=> SER   47  - ALA   50 )                          
 994: s001-Y 4gd3-A    38 -  61 <=>   46 -  69   (GLU  358  - LEU  381  <=> LEU   53  - MET   76 )                          
 994: s001-Y 4gd3-A    62 -  73 <=>   71 -  82   (PRO  382  - PRO  393  <=> ILE   78  - ARG   89 )                          
 994: s001-Y 4gd3-A    80 -  83 <=>  106 - 109   (THR  400  - LEU  403  <=> PHE  137  - SER  140 )                          
 994: s001-Y 4gd3-A    87 -  93 <=>  161 - 167   (GLY  407  - MET  413  <=> GLY  192  - HIS  198 )                          
 994: s001-Y 4gd3-A    94 -  97 <=>  170 - 173   (LYS  414  - GLU  417  <=> MET  201  - ARG  204 )                          
 995: s001-Y 2y7c-A     1 -  25 <=>  164 - 188   (LEU  212  - GLN  236  <=> GLU  164  - GLN  188 )                          
 995: s001-Y 2y7c-A    26 -  29 <=>  191 - 194   (ALA  237  - LYS  240  <=> GLN  191  - LYS  194 )                          
 995: s001-Y 2y7c-A    32 -  35 <=>  328 - 331   (PRO  352  - ASN  355  <=> ASP  328  - PRO  331 )                          
 995: s001-Y 2y7c-A    38 -  71 <=>  379 - 412   (GLU  358  - LEU  391  <=> ALA  379  - SER  412 )                          
 996: s001-Y 5doq-B     1 -  25 <=>    4 -  28   (LEU  212  - GLN  236  <=> GLU    4  - ALA   28 )                          
 996: s001-Y 5doq-B    26 -  30 <=>   35 -  39   (ALA  237  - ILE  241  <=> SER   35  - ASN   39 )                          
 996: s001-Y 5doq-B    38 -  68 <=>  108 - 138   (GLU  358  - PHE  388  <=> TYR  108  - SER  138 )                          
 996: s001-Y 5doq-B    72 -  76 <=>  162 - 166   (PRO  392  - GLN  396  <=> LEU  162  - VAL  166 )                          
 996: s001-Y 5doq-B    77 -  97 <=>  169 - 189   (ILE  397  - GLU  417  <=> LEU  169  - ALA  189 )                          
 997: s001-Y 5nx9-D     1 -  25 <=>  110 - 134   (LEU  212  - GLN  236  <=> ASP  117  - ARG  141 )                          
 997: s001-Y 5nx9-D    26 -  29 <=>  137 - 140   (ALA  237  - LYS  240  <=> ASP  144  - LYS  147 )                          
 997: s001-Y 5nx9-D    34 -  38 <=>  154 - 158   (LYS  354  - GLU  358  <=> GLN  161  - LEU  165 )                          
 997: s001-Y 5nx9-D    41 -  61 <=>  159 - 179   (THR  361  - LEU  381  <=> THR  166  - LEU  186 )                          
 997: s001-Y 5nx9-D    62 -  65 <=>  181 - 184   (PRO  382  - PHE  385  <=> ARG  188  - ASP  191 )                          
 997: s001-Y 5nx9-D    68 -  71 <=>  185 - 188   (PHE  388  - LEU  391  <=> ASP  192  - PHE  195 )                          
 997: s001-Y 5nx9-D    81 -  91 <=>  460 - 470   (SER  401  - GLU  411  <=> PRO  467  - LYS  477 )                          
 998: s001-Y 6hqa-A     1 -   4 <=>  694 - 697   (LEU  212  - VAL  215  <=> ASN  972  - PHE  975 )                          
 998: s001-Y 6hqa-A     7 -  26 <=>  698 - 717   (LEU  218  - ALA  237  <=> ASN  976  - ALA  995 )                          
 998: s001-Y 6hqa-A    43 -  71 <=>  722 - 750   (ILE  363  - LEU  391  <=> LEU 1019  - TYR 1047 )                          
 998: s001-Y 6hqa-A    74 -  77 <=>  751 - 754   (SER  394  - ILE  397  <=> HIS 1048  - ILE 1051 )                          
 998: s001-Y 6hqa-A    80 -  88 <=>  758 - 766   (THR  400  - VAL  408  <=> ILE 1055  - GLY 1063 )                          
 998: s001-Y 6hqa-A    94 -  97 <=>  839 - 842   (LYS  414  - GLU  417  <=> VAL 1136  - LEU 1139 )                          
 999: s001-Y 4j19-A    10 -  25 <=>    7 -  22   (ALA  221  - GLN  236  <=> ARG  275  - GLN  290 )                          
 999: s001-Y 4j19-A    54 -  60 <=>   25 -  31   (PHE  374  - VAL  380  <=> ASP  293  - GLU  299 )                          
 999: s001-Y 4j19-A    62 -  67 <=>   37 -  42   (PRO  382  - ASN  387  <=> ASN  305  - LYS  310 )                          
 999: s001-Y 4j19-A    70 -  97 <=>   46 -  73   (ASN  390  - GLU  417  <=> LYS  314  - ALA  341 )                          
1000: s001-Y 5zle-A     4 -  19 <=>   37 -  52   (VAL  215  - GLY  230  <=> GLY   42  - GLY   57 )                          
1000: s001-Y 5zle-A    20 -  25 <=>   54 -  59   (VAL  231  - GLN  236  <=> VAL   59  - ILE   64 )                          
1000: s001-Y 5zle-A    26 -  29 <=>   61 -  64   (ALA  237  - LYS  240  <=> ILE   66  - TYR   69 )                          
1000: s001-Y 5zle-A    32 -  70 <=>  143 - 181   (PRO  352  - ASN  390  <=> PRO  148  - LEU  186 )                          
1000: s001-Y 5zle-A    72 -  76 <=>  192 - 196   (PRO  392  - GLN  396  <=> GLU  197  - VAL  201 )                          
1000: s001-Y 5zle-A    79 -  85 <=>  200 - 206   (GLY  399  - VAL  405  <=> GLY  205  - PHE  211 )                          
1001: s001-Y 2qup-A     8 -  26 <=>   39 -  57   (LEU  219  - ALA  237  <=> THR   62  - ALA   80 )                          
1001: s001-Y 2qup-A    27 -  30 <=>   61 -  64   (PHE  238  - ILE  241  <=> GLY   84  - LEU   87 )                          
1001: s001-Y 2qup-A    42 -  68 <=>   70 -  96   (ARG  362  - PHE  388  <=> ARG   96  - LYS  122 )                          
1001: s001-Y 2qup-A    70 -  76 <=>   97 - 103   (ASN  390  - GLN  396  <=> GLU  123  - ILE  129 )                          
1001: s001-Y 2qup-A    78 -  81 <=>  106 - 109   (GLY  398  - SER  401  <=> MET  132  - GLU  135 )                          
1002: s001-Y 6k0b-G     4 -   7 <=>    2 -   5   (VAL  215  - LEU  218  <=> LYS    3  - GLU    6 )                          
1002: s001-Y 6k0b-G    10 -  26 <=>    6 -  22   (ALA  221  - ALA  237  <=> LYS    7  - LEU   23 )                          
1002: s001-Y 6k0b-G    27 -  30 <=>   26 -  29   (PHE  238  - ILE  241  <=> GLU   27  - LYS   30 )                          
1002: s001-Y 6k0b-G    43 -  62 <=>   31 -  50   (ILE  363  - PRO  382  <=> ASN   32  - ARG   51 )                          
1002: s001-Y 6k0b-G    82 -  88 <=>   52 -  58   (LEU  402  - VAL  408  <=> ARG   53  - LYS   59 )                          
1002: s001-Y 6k0b-G    94 -  97 <=>   99 - 102   (LYS  414  - GLU  417  <=> ARG  100  - MET  103 )                          
1003: s001-Y 4cem-B     1 -  26 <=>  232 - 257   (LEU  212  - ALA  237  <=> PHE  352  - THR  377 )                          
1003: s001-Y 4cem-B    27 -  30 <=>  260 - 263   (PHE  238  - ILE  241  <=> GLN  380  - ARG  383 )                          
1003: s001-Y 4cem-B    37 -  40 <=>  267 - 270   (GLN  357  - VAL  360  <=> SER  387  - GLU  390 )                          
1003: s001-Y 4cem-B    43 -  71 <=>  271 - 299   (ILE  363  - LEU  391  <=> LEU  391  - LEU  419 )                          
1003: s001-Y 4cem-B    85 -  88 <=>  306 - 309   (VAL  405  - VAL  408  <=> ASP  426  - GLN  429 )                          
1004: s001-Y 6al2-A     5 -   8 <=>  297 - 300   (ARG  216  - LEU  219  <=> LYS  345  - HIS  348 )                          
1004: s001-Y 6al2-A    11 -  26 <=>  312 - 327   (LEU  222  - ALA  237  <=> ILE  360  - ALA  375 )                          
1004: s001-Y 6al2-A    27 -  30 <=>  331 - 334   (PHE  238  - ILE  241  <=> SER  379  - LYS  382 )                          
1004: s001-Y 6al2-A    32 -  41 <=>  356 - 365   (PRO  352  - THR  361  <=> ILE  404  - LYS  413 )                          
1004: s001-Y 6al2-A    43 -  69 <=>  369 - 395   (ILE  363  - ALA  389  <=> VAL  417  - SER  443 )                          
1004: s001-Y 6al2-A    70 -  73 <=>  397 - 400   (ASN  390  - PRO  393  <=> GLU  445  - GLN  448 )                          
1004: s001-Y 6al2-A    74 -  77 <=>  462 - 465   (SER  394  - ILE  397  <=> PRO  510  - LEU  513 )                          
1004: s001-Y 6al2-A    80 -  95 <=>  469 - 484   (THR  400  - GLN  415  <=> TYR  517  - TYR  532 )                          
1005: s001-Y 7btw-B     8 -  26 <=>  126 - 144   (LEU  219  - ALA  237  <=> LEU  155  - ASP  173 )                          
1005: s001-Y 7btw-B    27 -  30 <=>  204 - 207   (PHE  238  - ILE  241  <=> ARG  233  - GLU  236 )                          
1005: s001-Y 7btw-B    32 -  63 <=>  217 - 248   (PRO  352  - VAL  383  <=> HIS  246  - LYS  277 )                          
1005: s001-Y 7btw-B    72 -  77 <=>  250 - 255   (PRO  392  - ILE  397  <=> ASP  279  - TYR  284 )                          
1005: s001-Y 7btw-B    81 -  90 <=>  258 - 267   (SER  401  - LEU  410  <=> LEU  287  - ILE  296 )                          
1006: s001-Y 5myi-D     1 -   4 <=>   52 -  55   (LEU  212  - VAL  215  <=> ASN   52  - LYS   55 )                          
1006: s001-Y 5myi-D     7 -  10 <=>   56 -  59   (LEU  218  - ALA  221  <=> LYS   56  - LYS   59 )                          
1006: s001-Y 5myi-D    12 -  26 <=>   60 -  74   (ALA  223  - ALA  237  <=> PRO   60  - PHE   74 )                          
1006: s001-Y 5myi-D    27 -  30 <=>   79 -  82   (PHE  238  - ILE  241  <=> ALA   79  - GLN   82 )                          
1006: s001-Y 5myi-D    40 -  44 <=>   85 -  89   (VAL  360  - LEU  364  <=> GLU   85  - ARG   89 )                          
1006: s001-Y 5myi-D    46 -  61 <=>  126 - 141   (ARG  366  - LEU  381  <=> THR  126  - LEU  141 )                          
1006: s001-Y 5myi-D    78 -  97 <=>  142 - 161   (GLY  398  - GLU  417  <=> TYR  142  - ARG  161 )                          
1007: s001-Y 2d7d-A     1 -   4 <=>  174 - 177   (LEU  212  - VAL  215  <=> LEU  176  - ILE  179 )                          
1007: s001-Y 2d7d-A     8 -  26 <=>  250 - 268   (LEU  219  - ALA  237  <=> ARG  252  - GLN  270 )                          
1007: s001-Y 2d7d-A    27 -  30 <=>  272 - 275   (PHE  238  - ILE  241  <=> MET  274  - ASN  277 )                          
1007: s001-Y 2d7d-A    43 -  65 <=>  277 - 299   (ILE  363  - PHE  385  <=> LYS  279  - GLY  301 )                          
1007: s001-Y 2d7d-A    79 -  82 <=>  304 - 307   (GLY  399  - LEU  402  <=> ILE  306  - TYR  309 )                          
1007: s001-Y 2d7d-A    89 -  92 <=>  315 - 318   (ALA  409  - THR  412  <=> PRO  317  - SER  320 )                          
1008: s001-Y 2ncg-A     5 -  26 <=>   23 -  44   (ARG  216  - ALA  237  <=> LEU   25  - ALA   46 )                          
1008: s001-Y 2ncg-A    27 -  30 <=>   48 -  51   (PHE  238  - ILE  241  <=> ILE   50  - VAL   53 )                          
1008: s001-Y 2ncg-A    40 -  66 <=>   53 -  79   (VAL  360  - VAL  386  <=> PRO   55  - ASP   81 )                          
1008: s001-Y 2ncg-A    68 -  71 <=>   80 -  83   (PHE  388  - LEU  391  <=> LYS   82  - VAL   85 )                          
1008: s001-Y 2ncg-A    74 -  77 <=>   94 -  97   (SER  394  - ILE  397  <=> THR   96  - PHE   99 )                          
1008: s001-Y 2ncg-A    81 -  84 <=>  102 - 105   (SER  401  - ILE  404  <=> LYS  104  - THR  107 )                          
1009: s001-Y 6zg3-C     2 -  24 <=>    2 -  24   (ASN  213  - GLN  235  <=> TYR    2  - LEU   24 )                          
1009: s001-Y 6zg3-C    25 -  28 <=>   27 -  30   (GLN  236  - ARG  239  <=> ALA   27  - PRO   30 )                          
1009: s001-Y 6zg3-C    39 -  42 <=>   38 -  41   (TYR  359  - ARG  362  <=> LEU   38  - LEU   41 )                          
1009: s001-Y 6zg3-C    45 -  48 <=>   42 -  45   (TYR  365  - THR  368  <=> PRO   42  - THR   45 )                          
1009: s001-Y 6zg3-C    50 -  62 <=>   46 -  58   (VAL  370  - PRO  382  <=> THR   46  - ARG   58 )                          
1009: s001-Y 6zg3-C    76 -  79 <=>   60 -  63   (GLN  396  - GLY  399  <=> PRO   60  - GLY   63 )                          
1009: s001-Y 6zg3-C    81 -  97 <=>   64 -  80   (SER  401  - GLU  417  <=> ALA   64  - VAL   80 )                          
1010: s001-Y 3k8p-D     9 -  12 <=>  470 - 473   (VAL  220  - ALA  223  <=> ASN  560  - GLY  563 )                          
1010: s001-Y 3k8p-D    14 -  26 <=>  474 - 486   (VAL  225  - ALA  237  <=> GLN  564  - HIS  576 )                          
1010: s001-Y 3k8p-D    27 -  30 <=>  490 - 493   (PHE  238  - ILE  241  <=> ALA  580  - ASN  583 )                          
1010: s001-Y 3k8p-D    43 -  62 <=>  495 - 514   (ILE  363  - PRO  382  <=> ASP  585  - GLY  604 )                          
1010: s001-Y 3k8p-D    76 -  79 <=>  515 - 518   (GLN  396  - GLY  399  <=> GLN  605  - UNK  608 )                          
1010: s001-Y 3k8p-D    81 -  88 <=>  519 - 526   (SER  401  - VAL  408  <=> LYS  609  - TRP  616 )                          
1011: s001-Y 6jc4-A     3 -   9 <=>   34 -  40   (ILE  214  - VAL  220  <=> GLU   34  - ASP   40 )                          
1011: s001-Y 6jc4-A    10 -  22 <=>   42 -  54   (ALA  221  - TYR  233  <=> ALA   42  - GLU   54 )                          
1011: s001-Y 6jc4-A    23 -  26 <=>   56 -  59   (ILE  234  - ALA  237  <=> PHE   56  - VAL   59 )                          
1011: s001-Y 6jc4-A    27 -  30 <=>   63 -  66   (PHE  238  - ILE  241  <=> LEU   63  - ARG   66 )                          
1011: s001-Y 6jc4-A    35 -  49 <=>   73 -  87   (ASN  355  - LEU  369  <=> GLN   73  - LEU   87 )                          
1011: s001-Y 6jc4-A    53 -  76 <=>  151 - 174   (LEU  373  - GLN  396  <=> LEU  151  - ALA  174 )                          
1011: s001-Y 6jc4-A    78 -  92 <=>  177 - 191   (GLY  398  - THR  412  <=> LEU  177  - ARG  191 )                          
1012: s001-Y 1s12-A     5 -  27 <=>   18 -  40   (ARG  216  - PHE  238  <=> PRO   18  - GLU   40 )                          
1012: s001-Y 1s12-A    46 -  71 <=>   58 -  83   (ARG  366  - LEU  391  <=> GLU   58  - SER   83 )                          
1012: s001-Y 1s12-A    73 -  76 <=>   84 -  87   (PRO  393  - GLN  396  <=> GLN   84  - VAL   87 )                          
1013: s001-Y 2qco-A     6 -  27 <=>   80 - 101   (LEU  217  - PHE  238  <=> ASN   85  - PRO  106 )                          
1013: s001-Y 2qco-A    37 -  40 <=>  115 - 118   (GLN  357  - VAL  360  <=> TYR  120  - ASP  123 )                          
1013: s001-Y 2qco-A    42 -  45 <=>  119 - 122   (ARG  362  - TYR  365  <=> ARG  124  - ALA  127 )                          
1013: s001-Y 2qco-A    56 -  67 <=>  132 - 143   (ALA  376  - ASN  387  <=> PHE  137  - GLN  148 )                          
1013: s001-Y 2qco-A    69 -  72 <=>  144 - 147   (ALA  389  - PRO  392  <=> GLN  149  - SER  152 )                          
1013: s001-Y 2qco-A    73 -  76 <=>  150 - 153   (PRO  393  - GLN  396  <=> LYS  155  - ALA  158 )                          
1013: s001-Y 2qco-A    77 -  80 <=>  156 - 159   (ILE  397  - THR  400  <=> LEU  161  - LEU  164 )                          
1013: s001-Y 2qco-A    82 -  97 <=>  160 - 175   (LEU  402  - GLU  417  <=> PHE  165  - ILE  180 )                          
1014: s001-Y 5yfp-G     1 -  27 <=>  533 - 559   (LEU  212  - PHE  238  <=> ASP  541  - LYS  567 )                          
1014: s001-Y 5yfp-G    45 -  72 <=>  561 - 588   (TYR  365  - PRO  392  <=> SER  569  - TYR  596 )                          
1014: s001-Y 5yfp-G    79 -  85 <=>  606 - 612   (GLY  399  - VAL  405  <=> LEU  614  - GLN  620 )                          
1015: s001-Y 3evy-B     6 -  26 <=>    2 -  22   (LEU  217  - ALA  237  <=> MET  662  - TYR  682 )                          
1015: s001-Y 3evy-B    43 -  61 <=>   33 -  51   (ILE  363  - LEU  381  <=> GLU  693  - LEU  711 )                          
1015: s001-Y 3evy-B    62 -  65 <=>   53 -  56   (PRO  382  - PHE  385  <=> ASN  713  - LYS  716 )                          
1015: s001-Y 3evy-B    68 -  71 <=>   57 -  60   (PHE  388  - LEU  391  <=> GLY  717  - GLU  720 )                          
1015: s001-Y 3evy-B    82 -  85 <=>   67 -  70   (LEU  402  - VAL  405  <=> THR  727  - GLU  730 )                          
1016: s001-Y 3esl-B     2 -  26 <=>    1 -  25   (ASN  213  - ALA  237  <=> GLN   29  - ASP   53 )                          
1016: s001-Y 3esl-B    51 -  72 <=>   26 -  47   (GLY  371  - PRO  392  <=> MET   54  - VAL   75 )                          
1016: s001-Y 3esl-B    73 -  76 <=>   53 -  56   (PRO  393  - GLN  396  <=> GLN   81  - LEU   84 )                          
1016: s001-Y 3esl-B    78 -  85 <=>   59 -  66   (GLY  398  - VAL  405  <=> THR   87  - TYR   94 )                          
1017: s001-Y 3u9j-A     2 -  27 <=>    5 -  30   (ASN  213  - PHE  238  <=> VAL    8  - ASN   33 )                          
1017: s001-Y 3u9j-A    28 -  31 <=>   32 -  35   (ARG  239  - PRO  242  <=> SER   35  - ASN   38 )                          
1017: s001-Y 3u9j-A    38 -  72 <=>   97 - 131   (GLU  358  - PRO  392  <=> LYS  100  - PHE  134 )                          
1018: s001-Y 3kkc-A     1 -  26 <=>    2 -  27   (LEU  212  - ALA  237  <=> ASN   -1  - GLU   24 )                          
1018: s001-Y 3kkc-A    51 -  57 <=>   31 -  37   (GLY  371  - PHE  377  <=> SER   28  - ASP   34 )                          
1018: s001-Y 3kkc-A    62 -  65 <=>   45 -  48   (PRO  382  - PHE  385  <=> GLY   42  - THR   45 )                          
1018: s001-Y 3kkc-A    76 -  79 <=>   51 -  54   (GLN  396  - GLY  399  <=> SER   48  - GLU   51 )                          
1018: s001-Y 3kkc-A    80 -  97 <=>   57 -  74   (THR  400  - GLU  417  <=> GLU   54  - GLN   71 )                          
1019: s001-Y 7k10-A     1 -   4 <=>  330 - 333   (LEU  212  - VAL  215  <=> LYS 3147  - ASN 3150 )                          
1019: s001-Y 7k10-A     5 -  20 <=>  336 - 351   (ARG  216  - VAL  231  <=> SER 3153  - TYR 3168 )                          
1019: s001-Y 7k10-A    24 -  28 <=>  352 - 356   (GLN  235  - ARG  239  <=> PRO 3169  - MET 3173 )                          
1019: s001-Y 7k10-A    47 -  70 <=>  358 - 381   (LEU  367  - ASN  390  <=> PRO 3175  - THR 3198 )                          
1019: s001-Y 7k10-A    72 -  75 <=>  383 - 386   (PRO  392  - ALA  395  <=> ASP 3226  - SER 3229 )                          
1019: s001-Y 7k10-A    80 -  89 <=>  392 - 401   (THR  400  - ALA  409  <=> LYS 3235  - ASP 3244 )                          
1019: s001-Y 7k10-A    91 -  97 <=>  436 - 442   (GLU  411  - GLU  417  <=> SER 3279  - HIS 3285 )                          
1020: s001-Y 5ed8-A     1 -  25 <=>    6 -  30   (LEU  212  - GLN  236  <=> GLN  459  - GLY  483 )                          
1020: s001-Y 5ed8-A    50 -  66 <=>   32 -  48   (VAL  370  - VAL  386  <=> SER  485  - GLY  501 )                          
1020: s001-Y 5ed8-A    73 -  76 <=>   49 -  52   (PRO  393  - GLN  396  <=> ILE  502  - VAL  505 )                          
1020: s001-Y 5ed8-A    79 -  91 <=>   57 -  69   (GLY  399  - GLU  411  <=> VAL  510  - SER  522 )                          
1020: s001-Y 5ed8-A    94 -  97 <=>  158 - 161   (LYS  414  - GLU  417  <=> VAL  611  - ALA  614 )                          
1021: s001-Y 6fea-C    12 -  25 <=>    1 -  14   (ALA  223  - GLN  236  <=> MET    1  - GLU   14 )                          
1021: s001-Y 6fea-C    26 -  29 <=>   17 -  20   (ALA  237  - LYS  240  <=> CYS   17  - GLN   20 )                          
1021: s001-Y 6fea-C    37 -  57 <=>   51 -  71   (GLN  357  - PHE  377  <=> GLY   51  - GLU   71 )                          
1021: s001-Y 6fea-C    59 -  62 <=>   76 -  79   (ALA  379  - PRO  382  <=> ALA   76  - VAL   79 )                          
1021: s001-Y 6fea-C    75 -  78 <=>   81 -  84   (ALA  395  - GLY  398  <=> LYS   81  - ILE   84 )                          
1021: s001-Y 6fea-C    80 -  93 <=>   85 -  98   (THR  400  - MET  413  <=> GLU   85  - VAL   98 )                          
1021: s001-Y 6fea-C    94 -  97 <=>  100 - 103   (LYS  414  - GLU  417  <=> ILE  100  - SER  103 )                          
1022: s001-Y 5y2g-A     2 -  26 <=>  426 - 450   (ASN  213  - ALA  237  <=> ASP  429  - HIS  453 )                          
1022: s001-Y 5y2g-A    46 -  66 <=>  454 - 474   (ARG  366  - VAL  386  <=> LYS  457  - LEU  477 )                          
1022: s001-Y 5y2g-A    68 -  72 <=>  475 - 479   (PHE  388  - PRO  392  <=> ASP  478  - SER  482 )                          
1022: s001-Y 5y2g-A    75 -  78 <=>  484 - 487   (ALA  395  - GLY  398  <=> LYS  487  - VAL  490 )                          
1022: s001-Y 5y2g-A    81 -  84 <=>  489 - 492   (SER  401  - ILE  404  <=> ASP  492  - ALA  495 )                          
1022: s001-Y 5y2g-A    91 -  97 <=>  516 - 522   (GLU  411  - GLU  417  <=> LYS  519  - TRP  525 )                          
1023: s001-Y 6s8f-F     5 -  26 <=> 1757 -1778   (ARG  216  - ALA  237  <=> ASN 1958  - LEU 1979 )                          
1023: s001-Y 6s8f-F    27 -  30 <=> 1782 -1785   (PHE  238  - ILE  241  <=> SER 1983  - GLU 1986 )                          
1023: s001-Y 6s8f-F    43 -  69 <=> 1786 -1812   (ILE  363  - ALA  389  <=> ASN 1987  - GLY 2013 )                          
1023: s001-Y 6s8f-F    74 -  77 <=> 1814 -1817   (SER  394  - ILE  397  <=> PRO 2015  - ALA 2018 )                          
1023: s001-Y 6s8f-F    79 -  85 <=> 1820 -1826   (GLY  399  - VAL  405  <=> ASN 2021  - LYS 2027 )                          
1024: s001-Y 2b9z-A    10 -  26 <=>    4 -  20   (ALA  221  - ALA  237  <=> PRO    2  - ALA   18 )                          
1024: s001-Y 2b9z-A    28 -  31 <=>   25 -  28   (ARG  239  - PRO  242  <=> MET   23  - SER   26 )                          
1024: s001-Y 2b9z-A    33 -  64 <=>   33 -  64   (GLY  353  - PHE  384  <=> PRO   31  - LYS   62 )                          
1024: s001-Y 2b9z-A    74 -  77 <=>   65 -  68   (SER  394  - ILE  397  <=> PRO   63  - VAL   66 )                          
1025: s001-Y 5n9y-A     5 -   8 <=>  181 - 184   (ARG  216  - LEU  219  <=> ILE  181  - ARG  184 )                          
1025: s001-Y 5n9y-A    10 -  26 <=>  185 - 201   (ALA  221  - ALA  237  <=> GLY  185  - MET  201 )                          
1025: s001-Y 5n9y-A    27 -  30 <=>  204 - 207   (PHE  238  - ILE  241  <=> GLN  204  - VAL  207 )                          
1025: s001-Y 5n9y-A    32 -  72 <=>  219 - 259   (PRO  352  - PRO  392  <=> MET  219  - MET  259 )                          
1026: s001-Y 3ism-C     2 -  25 <=>   29 -  52   (ASN  213  - GLN  236  <=> ILE   49  - ARG   72 )                          
1026: s001-Y 3ism-C    26 -  29 <=>   55 -  58   (ALA  237  - LYS  240  <=> PHE   75  - ALA   78 )                          
1026: s001-Y 3ism-C    43 -  65 <=>   60 -  82   (ILE  363  - PHE  385  <=> THR   80  - TYR  102 )                          
1026: s001-Y 3ism-C    76 -  94 <=>   84 - 102   (GLN  396  - LYS  414  <=> PRO  104  - GLU  122 )                          
1027: s001-Y 4tq4-D     1 -   4 <=>  187 - 190   (LEU  212  - VAL  215  <=> GLU  200  - LYS  203 )                          
1027: s001-Y 4tq4-D     7 -  13 <=>  202 - 208   (LEU  218  - VAL  224  <=> GLY  215  - LYS  221 )                          
1027: s001-Y 4tq4-D    15 -  26 <=>  209 - 220   (ALA  226  - ALA  237  <=> SER  222  - LEU  233 )                          
1027: s001-Y 4tq4-D    27 -  30 <=>  224 - 227   (PHE  238  - ILE  241  <=> VAL  237  - MET  240 )                          
1027: s001-Y 4tq4-D    39 -  65 <=>  229 - 255   (TYR  359  - PHE  385  <=> GLU  242  - TRP  268 )                          
1027: s001-Y 4tq4-D    68 -  71 <=>  256 - 259   (PHE  388  - LEU  391  <=> ASP  269  - LYS  272 )                          
1028: s001-Y 4mnd-A     7 -  27 <=>  264 - 284   (LEU  218  - PHE  238  <=> PHE  341  - GLY  361 )                          
1028: s001-Y 4mnd-A    28 -  31 <=>  287 - 290   (ARG  239  - PRO  242  <=> ALA  364  - SER  367 )                          
1028: s001-Y 4mnd-A    43 -  76 <=>  294 - 327   (ILE  363  - GLN  396  <=> SER  371  - ALA  404 )                          
1028: s001-Y 4mnd-A    83 -  86 <=>  362 - 365   (LEU  403  - VAL  406  <=> ARG  443  - ARG  446 )                          
1029: s001-Y 6tdw-C     1 -   6 <=>   72 -  77   (LEU  212  - LEU  217  <=> VAL   83  - TYR   88 )                          
1029: s001-Y 6tdw-C     8 -  26 <=>   95 - 113   (LEU  219  - ALA  237  <=> VAL  106  - GLU  124 )                          
1029: s001-Y 6tdw-C    46 -  66 <=>  120 - 140   (ARG  366  - VAL  386  <=> ASN  131  - ASN  151 )                          
1029: s001-Y 6tdw-C    79 -  90 <=>  146 - 157   (GLY  399  - LEU  410  <=> SER  157  - SER  168 )                          
1030: s001-Y 5ejr-A     9 -  25 <=>   56 -  72   (VAL  220  - GLN  236  <=> MET 1906  - MET 1922 )                          
1030: s001-Y 5ejr-A    26 -  29 <=>   78 -  81   (ALA  237  - LYS  240  <=> TYR 1928  - PRO 1931 )                          
1030: s001-Y 5ejr-A    43 -  62 <=>   82 - 101   (ILE  363  - PRO  382  <=> LYS 1932  - HIS 1951 )                          
1030: s001-Y 5ejr-A    77 -  80 <=>  102 - 105   (ILE  397  - THR  400  <=> GLU 1952  - ASP 1955 )                          
1030: s001-Y 5ejr-A    82 -  97 <=>  106 - 121   (LEU  402  - GLU  417  <=> GLU 1956  - VAL 1971 )                          
1031: s001-Y 5ys3-A     1 -   4 <=>   54 -  57   (LEU  212  - VAL  215  <=> TYR   58  - GLY   61 )                          
1031: s001-Y 5ys3-A     6 -  26 <=>   58 -  78   (LEU  217  - ALA  237  <=> ASN   62  - ILE   82 )                          
1031: s001-Y 5ys3-A    27 -  30 <=>   81 -  84   (PHE  238  - ILE  241  <=> MET   85  - MET   88 )                          
1031: s001-Y 5ys3-A    46 -  70 <=>   90 - 114   (ARG  366  - ASN  390  <=> PRO   94  - LEU  118 )                          
1031: s001-Y 5ys3-A    72 -  76 <=>  120 - 124   (PRO  392  - GLN  396  <=> LEU  124  - PHE  128 )                          
1031: s001-Y 5ys3-A    78 -  81 <=>  127 - 130   (GLY  398  - SER  401  <=> LEU  131  - LEU  134 )                          
1032: s001-Y 1iur-A     5 -   8 <=>    9 -  12   (ARG  216  - LEU  219  <=> VAL    9  - GLY   12 )                          
1032: s001-Y 1iur-A    11 -  26 <=>   13 -  28   (LEU  222  - ALA  237  <=> SER   13  - LEU   28 )                          
1032: s001-Y 1iur-A    48 -  63 <=>   30 -  45   (THR  368  - VAL  383  <=> GLU   30  - HIS   45 )                          
1032: s001-Y 1iur-A    67 -  73 <=>   49 -  55   (ASN  387  - PRO  393  <=> ASN   49  - ILE   55 )                          
1032: s001-Y 1iur-A    74 -  77 <=>   57 -  60   (SER  394  - ILE  397  <=> ASN   57  - PHE   60 )                          
1032: s001-Y 1iur-A    79 -  92 <=>   63 -  76   (GLY  399  - THR  412  <=> LEU   63  - LEU   76 )                          
1032: s001-Y 1iur-A    94 -  97 <=>   77 -  80   (LYS  414  - GLU  417  <=> ASP   77  - ALA   80 )                          
1033: s001-Y 3sae-A     2 -   5 <=>  507 - 510   (ASN  213  - ARG  216  <=> TYR  544  - GLN  547 )                          
1033: s001-Y 3sae-A     7 -  26 <=>  511 - 530   (LEU  218  - ALA  237  <=> TYR  548  - ASP  567 )                          
1033: s001-Y 3sae-A    44 -  70 <=>  560 - 586   (LEU  364  - ASN  390  <=> PRO  597  - GLY  623 )                          
1033: s001-Y 3sae-A    73 -  76 <=>  587 - 590   (PRO  393  - GLN  396  <=> ARG  624  - VAL  627 )                          
1033: s001-Y 3sae-A    78 -  97 <=>  593 - 612   (GLY  398  - GLU  417  <=> PHE  630  - ALA  649 )                          
1034: s001-Y 6u8y-x     7 -  10 <=>   61 -  64   (LEU  218  - ALA  221  <=> GLY   62  - LEU   65 )                          
1034: s001-Y 6u8y-x    11 -  26 <=>  118 - 133   (LEU  222  - ALA  237  <=> ASP  119  - SER  134 )                          
1034: s001-Y 6u8y-x    42 -  72 <=>  140 - 170   (ARG  362  - PRO  392  <=> TYR  141  - THR  171 )                          
1034: s001-Y 6u8y-x    84 -  89 <=>  234 - 239   (ILE  404  - ALA  409  <=> SER  247  - TYR  252 )                          
1034: s001-Y 6u8y-x    94 -  97 <=>  324 - 327   (LYS  414  - GLU  417  <=> ALA  337  - HIS  340 )                          
1035: s001-Y 4ng2-E     2 -   6 <=>   11 -  15   (ASN  213  - LEU  217  <=> TYR   27  - MET   31 )                          
1035: s001-Y 4ng2-E     8 -  28 <=>   34 -  54   (LEU  219  - ARG  239  <=> PRO   50  - ILE   70 )                          
1035: s001-Y 4ng2-E    50 -  64 <=>   57 -  71   (VAL  370  - PHE  384  <=> GLN   73  - THR   87 )                          
1035: s001-Y 4ng2-E    74 -  77 <=>   72 -  75   (SER  394  - ILE  397  <=> PRO   88  - LYS   91 )                          
1035: s001-Y 4ng2-E    80 -  95 <=>   79 -  94   (THR  400  - GLN  415  <=> GLU   95  - ARG  110 )                          
1036: s001-Y 3dby-C     3 -  29 <=>   32 -  58   (ILE  214  - LYS  240  <=> ALA   33  - ASN   59 )                          
1036: s001-Y 3dby-C    43 -  69 <=>   60 -  86   (ILE  363  - ALA  389  <=> ASN   61  - GLN   87 )                          
1036: s001-Y 3dby-C    71 -  76 <=>   95 - 100   (LEU  391  - GLN  396  <=> PHE   96  - ILE  101 )                          
1036: s001-Y 3dby-C    79 -  82 <=>  104 - 107   (GLY  399  - LEU  402  <=> VAL  105  - VAL  108 )                          
1036: s001-Y 3dby-C    92 -  95 <=>  264 - 267   (THR  412  - GLN  415  <=> HIS  265  - HIS  268 )                          
1037: s001-Y 4uis-B     9 -  20 <=>   55 -  66   (VAL  220  - VAL  231  <=> UNK  167  - SER  178 )                          
1037: s001-Y 4uis-B    21 -  26 <=>   68 -  73   (ILE  232  - ALA  237  <=> ILE  180  - VAL  185 )                          
1037: s001-Y 4uis-B    27 -  30 <=>   76 -  79   (PHE  238  - ILE  241  <=> THR  188  - UNK  191 )                          
1037: s001-Y 4uis-B    46 -  68 <=>   81 - 103   (ARG  366  - PHE  388  <=> UNK  194  - UNK  216 )                          
1037: s001-Y 4uis-B    72 -  76 <=>  105 - 109   (PRO  392  - GLN  396  <=> UNK  218  - GLN  222 )                          
1037: s001-Y 4uis-B    80 -  94 <=>  114 - 128   (THR  400  - LYS  414  <=> ILE  227  - UNK  241 )                          
1038: s001-Y 2yev-A     2 -  26 <=>  672 - 696   (ASN  213  - ALA  237  <=> ARG  683  - GLN  707 )                          
1038: s001-Y 2yev-A    27 -  30 <=>  699 - 702   (PHE  238  - ILE  241  <=> GLU  710  - GLN  713 )                          
1038: s001-Y 2yev-A    35 -  72 <=>  710 - 747   (ASN  355  - PRO  392  <=> GLN  721  - LYS  758 )                          
1038: s001-Y 2yev-A    74 -  77 <=>  753 - 756   (SER  394  - ILE  397  <=> HIS  764  - LEU  767 )                          
1038: s001-Y 2yev-A    78 -  81 <=>  759 - 762   (GLY  398  - SER  401  <=> ALA  770  - TYR  773 )                          
1039: s001-Y 6wlg-A     1 -   6 <=>  215 - 220   (LEU  212  - LEU  217  <=> GLN  812  - HIS  817 )                          
1039: s001-Y 6wlg-A     8 -  11 <=>  221 - 224   (LEU  219  - LEU  222  <=> ASN  818  - LEU  821 )                          
1039: s001-Y 6wlg-A    16 -  28 <=>  256 - 268   (VAL  227  - ARG  239  <=> SER  853  - CYS  865 )                          
1039: s001-Y 6wlg-A    44 -  47 <=>  269 - 272   (LEU  364  - LEU  367  <=> HIS  866  - ASP  869 )                          
1039: s001-Y 6wlg-A    49 -  61 <=>  273 - 285   (LEU  369  - LEU  381  <=> GLN  870  - LYS  882 )                          
1039: s001-Y 6wlg-A    79 -  93 <=>  286 - 300   (GLY  399  - MET  413  <=> HIS  883  - LYS  897 )                          
1039: s001-Y 6wlg-A    94 -  97 <=>  338 - 341   (LYS  414  - GLU  417  <=> HIS  953  - ALA  956 )                          
1040: s001-Y 1y2o-A     1 -  20 <=>    2 -  21   (LEU  212  - VAL  231  <=> SER    2  - UNK   21 )                          
1040: s001-Y 1y2o-A    21 -  25 <=>   23 -  27   (ILE  232  - GLN  236  <=> GLN   23  - SER   27 )                          
1040: s001-Y 1y2o-A    26 -  29 <=>   30 -  33   (ALA  237  - LYS  240  <=> ASN   30  - ALA   33 )                          
1040: s001-Y 1y2o-A    32 -  42 <=>   89 -  99   (PRO  352  - ARG  362  <=> GLN   89  - ASN   99 )                          
1040: s001-Y 1y2o-A    43 -  61 <=>  101 - 119   (ILE  363  - LEU  381  <=> LEU  101  - ALA  119 )                          
1040: s001-Y 1y2o-A    62 -  67 <=>  121 - 126   (PRO  382  - ASN  387  <=> LYS  121  - GLU  126 )                          
1040: s001-Y 1y2o-A    69 -  72 <=>  127 - 130   (ALA  389  - PRO  392  <=> GLN  127  - LYS  130 )                          
1040: s001-Y 1y2o-A    81 -  85 <=>  188 - 192   (SER  401  - VAL  405  <=> THR  188  - ARG  192 )                          
1041: s001-Y 1x04-A     2 -  26 <=>    1 -  25   (ASN  213  - ALA  237  <=> GLY   26  - ILE   50 )                          
1041: s001-Y 1x04-A    27 -  30 <=>   29 -  32   (PHE  238  - ILE  241  <=> THR   54  - TYR   57 )                          
1041: s001-Y 1x04-A    33 -  55 <=>   78 - 100   (GLY  353  - LEU  375  <=> SER  103  - HIS  125 )                          
1041: s001-Y 1x04-A    56 -  72 <=>  102 - 118   (ALA  376  - PRO  392  <=> LYS  127  - ARG  143 )                          
1041: s001-Y 1x04-A    81 -  85 <=>  156 - 160   (SER  401  - VAL  405  <=> ASN  181  - UNK  185 )                          
1042: s001-Y 4k7b-A     2 -  21 <=>    1 -  20   (ASN  213  - ILE  232  <=> ALA    3  - ALA   22 )                          
1042: s001-Y 4k7b-A    23 -  26 <=>   21 -  24   (ILE  234  - ALA  237  <=> LEU   23  - ALA   26 )                          
1042: s001-Y 4k7b-A    27 -  30 <=>   27 -  30   (PHE  238  - ILE  241  <=> ALA   29  - PHE   32 )                          
1042: s001-Y 4k7b-A    43 -  62 <=>   70 -  89   (ILE  363  - PRO  382  <=> ARG   72  - GLU   91 )                          
1042: s001-Y 4k7b-A    82 -  85 <=>   91 -  94   (LEU  402  - VAL  405  <=> ARG   93  - PRO   96 )                          
1042: s001-Y 4k7b-A    87 -  91 <=>   95 -  99   (GLY  407  - GLU  411  <=> GLU   97  - ASN  101 )                          
1042: s001-Y 4k7b-A    93 -  97 <=>  100 - 104   (MET  413  - GLU  417  <=> VAL  102  - TYR  106 )                          
1043: s001-Y 6t1z-A     7 -  26 <=>    5 -  24   (LEU  218  - ALA  237  <=> TRP    5  - SER   24 )                          
1043: s001-Y 6t1z-A    27 -  31 <=>   29 -  33   (PHE  238  - PRO  242  <=> PHE   29  - THR   33 )                          
1043: s001-Y 6t1z-A    34 -  66 <=>   98 - 130   (LYS  354  - VAL  386  <=> HIS   98  - SER  130 )                          
1043: s001-Y 6t1z-A    73 -  76 <=>  132 - 135   (PRO  393  - GLN  396  <=> ALA  132  - ARG  135 )                          
1043: s001-Y 6t1z-A    80 -  90 <=>  139 - 149   (THR  400  - LEU  410  <=> PHE  139  - SER  149 )                          
1043: s001-Y 6t1z-A    94 -  97 <=>  253 - 256   (LYS  414  - GLU  417  <=> LEU  266  - ALA  269 )                          
1044: s001-Y 5b3i-A     2 -  25 <=>    1 -  24   (ASN  213  - GLN  236  <=> ASP    1  - GLY   24 )                          
1044: s001-Y 5b3i-A    26 -  29 <=>   27 -  30   (ALA  237  - LYS  240  <=> LYS   27  - VAL   30 )                          
1044: s001-Y 5b3i-A    43 -  65 <=>   37 -  59   (ILE  363  - PHE  385  <=> PHE   37  - ALA   59 )                          
1044: s001-Y 5b3i-A    68 -  71 <=>   61 -  64   (PHE  388  - LEU  391  <=> TYR   61  - ASP   64 )                          
1044: s001-Y 5b3i-A    85 -  90 <=>  123 - 128   (VAL  405  - LEU  410  <=> ALA  123  - HIS  128 )                          
1045: s001-Y 5fia-B    10 -  26 <=>   35 -  51   (ALA  221  - ALA  237  <=> PRO   39  - GLN   55 )                          
1045: s001-Y 5fia-B    27 -  30 <=>   55 -  58   (PHE  238  - ILE  241  <=> LYS   59  - GLU   62 )                          
1045: s001-Y 5fia-B    39 -  42 <=>   60 -  63   (TYR  359  - ARG  362  <=> LYS   64  - SER   67 )                          
1045: s001-Y 5fia-B    44 -  66 <=>   64 -  86   (LEU  364  - VAL  386  <=> LEU   68  - LEU   90 )                          
1045: s001-Y 5fia-B    69 -  73 <=>   87 -  91   (ALA  389  - PRO  393  <=> ARG   91  - LYS   95 )                          
1045: s001-Y 5fia-B    76 -  84 <=>   95 - 103   (GLN  396  - ILE  404  <=> SER   99  - ASP  107 )                          
1045: s001-Y 5fia-B    92 -  95 <=>  141 - 144   (THR  412  - GLN  415  <=> GLY  145  - LYS  148 )                          
1046: s001-Y 5vox-R     1 -   6 <=>   96 - 101   (LEU  212  - LEU  217  <=> ILE   96  - LEU  101 )                          
1046: s001-Y 5vox-R     8 -  26 <=>  102 - 120   (LEU  219  - ALA  237  <=> ILE  102  - VAL  120 )                          
1046: s001-Y 5vox-R    27 -  30 <=>  122 - 125   (PHE  238  - ILE  241  <=> SER  122  - LEU  125 )                          
1046: s001-Y 5vox-R    34 -  38 <=>  134 - 138   (LYS  354  - GLU  358  <=> TYR  134  - ASN  138 )                          
1046: s001-Y 5vox-R    41 -  71 <=>  139 - 169   (THR  361  - LEU  391  <=> LEU  139  - THR  169 )                          
1046: s001-Y 5vox-R    74 -  77 <=>  189 - 192   (SER  394  - ILE  397  <=> ILE  189  - SER  192 )                          
1046: s001-Y 5vox-R    78 -  84 <=>  194 - 200   (GLY  398  - ILE  404  <=> LEU  194  - ILE  200 )                          
1047: s001-Y 2v0o-A     1 -   4 <=>   11 -  14   (LEU  212  - VAL  215  <=> GLY   12  - ASN   15 )                          
1047: s001-Y 2v0o-A     7 -  26 <=>   15 -  34   (LEU  218  - ALA  237  <=> SER   16  - LEU   35 )                          
1047: s001-Y 2v0o-A    27 -  30 <=>   38 -  41   (PHE  238  - ILE  241  <=> VAL   39  - ARG   42 )                          
1047: s001-Y 2v0o-A    32 -  71 <=>   82 - 121   (PRO  352  - LEU  391  <=> LEU   83  - THR  122 )                          
1047: s001-Y 2v0o-A    81 -  85 <=>  206 - 210   (SER  401  - VAL  405  <=> GLU  207  - ILE  211 )                          
1048: s001-Y 5xj5-A     6 -  23 <=>    1 -  18   (LEU  217  - ILE  234  <=> UNK    0  - THR   17 )                          
1048: s001-Y 5xj5-A    27 -  30 <=>   25 -  28   (PHE  238  - ILE  241  <=> LYS   24  - GLY   27 )                          
1048: s001-Y 5xj5-A    41 -  61 <=>   46 -  66   (THR  361  - LEU  381  <=> ARG   45  - ILE   65 )                          
1048: s001-Y 5xj5-A    62 -  74 <=>   68 -  80   (PRO  382  - SER  394  <=> ALA   67  - TRP   79 )                          
1048: s001-Y 5xj5-A    75 -  78 <=>   83 -  86   (ALA  395  - GLY  398  <=> THR   82  - GLY   85 )                          
1048: s001-Y 5xj5-A    82 -  87 <=>   89 -  94   (LEU  402  - GLY  407  <=> SER   88  - MET   93 )                          
1048: s001-Y 5xj5-A    88 -  91 <=>   99 - 102   (VAL  408  - GLU  411  <=> PHE   98  - LYS  101 )                          
1049: s001-Y 1mhs-A     6 -   9 <=>  786 - 789   (LEU  217  - VAL  220  <=> ILE  786  - ASN  789 )                          
1049: s001-Y 1mhs-A    11 -  26 <=>  790 - 805   (LEU  222  - ALA  237  <=> PHE  790  - GLU  805 )                          
1049: s001-Y 1mhs-A    27 -  30 <=>  809 - 812   (PHE  238  - ILE  241  <=> ILE  809  - THR  812 )                          
1049: s001-Y 1mhs-A    39 -  60 <=>  823 - 844   (TYR  359  - VAL  380  <=> PRO  823  - TRP  844 )                          
1049: s001-Y 1mhs-A    61 -  64 <=>  846 - 849   (LEU  381  - PHE  384  <=> TRP  846  - HIS  849 )                          
1049: s001-Y 1mhs-A    77 -  92 <=>  851 - 866   (ILE  397  - THR  412  <=> ASP  851  - GLY  866 )                          
1050: s001-Y 5lnk-Z     1 -  26 <=>   78 - 103   (LEU  212  - ALA  237  <=> ASP   80  - ILE  105 )                          
1050: s001-Y 5lnk-Z    27 -  30 <=>  106 - 109   (PHE  238  - ILE  241  <=> ARG  108  - ALA  111 )                          
1050: s001-Y 5lnk-Z    33 -  65 <=>  115 - 147   (GLY  353  - PHE  385  <=> GLY  117  - TYR  149 )                          
1050: s001-Y 5lnk-Z    75 -  78 <=>  150 - 153   (ALA  395  - GLY  398  <=> ARG  152  - LEU  155 )                          
1051: s001-Y 5j2l-A     1 -  25 <=>    1 -  25   (LEU  212  - GLN  236  <=> SER    1  - LYS   25 )                          
1051: s001-Y 5j2l-A    26 -  29 <=>   29 -  32   (ALA  237  - LYS  240  <=> GLU   29  - ARG   32 )                          
1051: s001-Y 5j2l-A    40 -  71 <=>   37 -  68   (VAL  360  - LEU  391  <=> ARG   37  - GLU   68 )                          
1052: s001-Y 7cbb-A     4 -  26 <=>  387 - 409   (VAL  215  - ALA  237  <=> LYS  388  - VAL  410 )                          
1052: s001-Y 7cbb-A    27 -  30 <=>  413 - 416   (PHE  238  - ILE  241  <=> PHE  414  - TYR  417 )                          
1052: s001-Y 7cbb-A    36 -  49 <=>  475 - 488   (THR  356  - LEU  369  <=> ILE  476  - THR  489 )                          
1052: s001-Y 7cbb-A    50 -  53 <=>  490 - 493   (VAL  370  - LEU  373  <=> ALA  491  - VAL  494 )                          
1052: s001-Y 7cbb-A    54 -  65 <=>  495 - 506   (PHE  374  - PHE  385  <=> LEU  496  - PHE  507 )                          
1052: s001-Y 7cbb-A    76 -  91 <=>  507 - 522   (GLN  396  - GLU  411  <=> GLY  508  - LYS  523 )                          
1053: s001-Y 5oxe-A     2 -  26 <=>    1 -  25   (ASN  213  - ALA  237  <=> LYS   10  - ALA   34 )                          
1053: s001-Y 5oxe-A    27 -  30 <=>   29 -  32   (PHE  238  - ILE  241  <=> ILE   38  - TYR   41 )                          
1053: s001-Y 5oxe-A    34 -  37 <=>   37 -  40   (LYS  354  - GLN  357  <=> ILE   46  - THR   49 )                          
1053: s001-Y 5oxe-A    41 -  44 <=>   41 -  44   (THR  361  - LEU  364  <=> THR   50  - PHE   53 )                          
1053: s001-Y 5oxe-A    47 -  72 <=>   45 -  70   (LEU  367  - PRO  392  <=> ALA   54  - ARG   79 )                          
1054: s001-Y 3rh2-A     1 -   4 <=>   26 -  29   (LEU  212  - VAL  215  <=> ASN   26  - ALA   29 )                          
1054: s001-Y 3rh2-A     7 -  26 <=>   44 -  63   (LEU  218  - ALA  237  <=> ARG   44  - LEU   63 )                          
1054: s001-Y 3rh2-A    27 -  32 <=>   66 -  71   (PHE  238  - PRO  352  <=> LYS   66  - GLN   71 )                          
1054: s001-Y 3rh2-A    39 -  59 <=>   73 -  93   (TYR  359  - ALA  379  <=> VAL   73  - ARG   93 )                          
1054: s001-Y 3rh2-A    78 -  82 <=>   95 -  99   (GLY  398  - LEU  402  <=> UNK   95  - LEU   99 )                          
1054: s001-Y 3rh2-A    85 -  92 <=>  111 - 118   (VAL  405  - THR  412  <=> ALA  111  - GLN  118 )                          
1055: s001-Y 7l1k-B     3 -  26 <=>  490 - 513   (ILE  214  - ALA  237  <=> THR  538  - SER  561 )                          
1055: s001-Y 7l1k-B    28 -  31 <=>  520 - 523   (ARG  239  - PRO  242  <=> VAL  568  - MET  571 )                          
1055: s001-Y 7l1k-B    37 -  61 <=>  574 - 598   (GLN  357  - LEU  381  <=> ASN  622  - VAL  646 )                          
1055: s001-Y 7l1k-B    62 -  65 <=>  600 - 603   (PRO  382  - PHE  385  <=> LYS  648  - PHE  651 )                          
1055: s001-Y 7l1k-B    68 -  71 <=>  604 - 607   (PHE  388  - LEU  391  <=> GLU  652  - GLU  655 )                          
1055: s001-Y 7l1k-B    73 -  76 <=>  610 - 613   (PRO  393  - GLN  396  <=> ASN  658  - PHE  661 )                          
1055: s001-Y 7l1k-B    80 -  84 <=>  617 - 621   (THR  400  - ILE  404  <=> ASN  665  - ASN  669 )                          
1055: s001-Y 7l1k-B    88 -  91 <=>  652 - 655   (VAL  408  - GLU  411  <=> ASN  700  - PRO  703 )                          
1056: s001-Y 4zi2-C     1 -  11 <=>   11 -  21   (LEU  212  - LEU  222  <=> VAL   12  - GLY   22 )                          
1056: s001-Y 4zi2-C    12 -  26 <=>   24 -  38   (ALA  223  - ALA  237  <=> TRP   25  - VAL   39 )                          
1056: s001-Y 4zi2-C    47 -  70 <=>   45 -  68   (LEU  367  - ASN  390  <=> SER   46  - LEU   69 )                          
1056: s001-Y 4zi2-C    78 -  81 <=>  101 - 104   (GLY  398  - SER  401  <=> ALA  102  - ASP  105 )                          
1056: s001-Y 4zi2-C    84 -  97 <=>  110 - 123   (ILE  404  - GLU  417  <=> ALA  111  - ALA  124 )                          
1057: s001-Y 3oop-A     2 -  26 <=>    1 -  25   (ASN  213  - ALA  237  <=> SER   -2  - PHE   22 )                          
1057: s001-Y 3oop-A    28 -  31 <=>   31 -  34   (ARG  239  - PRO  242  <=> ALA   28  - ASP   31 )                          
1057: s001-Y 3oop-A    32 -  56 <=>   93 - 117   (PRO  352  - ALA  376  <=> LEU   94  - ALA  118 )                          
1057: s001-Y 3oop-A    60 -  66 <=>  123 - 129   (VAL  380  - VAL  386  <=> ASP  124  - ALA  130 )                          
1057: s001-Y 3oop-A    71 -  74 <=>  132 - 135   (LEU  391  - SER  394  <=> LYS  133  - SER  136 )                          
1058: s001-Y 6zka-p    32 -  65 <=>   19 -  52   (PRO  352  - PHE  385  <=> PRO   19  - ASP   52 )                          
1058: s001-Y 6zka-p    68 -  71 <=>   53 -  56   (PHE  388  - LEU  391  <=> PRO   53  - ARG   56 )                          
1058: s001-Y 6zka-p    74 -  77 <=>   57 -  60   (SER  394  - ILE  397  <=> GLY   57  - GLU   60 )                          
1058: s001-Y 6zka-p    81 -  97 <=>   61 -  77   (SER  401  - GLU  417  <=> ASP   61  - PRO   77 )                          
1059: s001-Y 1s3j-A     1 -  26 <=>    1 -  26   (LEU  212  - ALA  237  <=> SER    3  - GLU   28 )                          
1059: s001-Y 1s3j-A    27 -  30 <=>   30 -  33   (PHE  238  - ILE  241  <=> LYS   32  - VAL   35 )                          
1059: s001-Y 1s3j-A    34 -  62 <=>   93 - 121   (LYS  354  - PRO  382  <=> LEU   95  - LEU  123 )                          
1059: s001-Y 1s3j-A    73 -  76 <=>  130 - 133   (PRO  393  - GLN  396  <=> ALA  132  - THR  135 )                          
1060: s001-Y 5nkm-E     1 -  25 <=>  287 - 311   (LEU  212  - GLN  236  <=> GLU  331  - THR  355 )                          
1060: s001-Y 5nkm-E    43 -  61 <=>  312 - 330   (ILE  363  - LEU  381  <=> SER  380  - VAL  398 )                          
1060: s001-Y 5nkm-E    75 -  78 <=>  332 - 335   (ALA  395  - GLY  398  <=> GLY  400  - SER  403 )                          
1060: s001-Y 5nkm-E    80 -  86 <=>  336 - 342   (THR  400  - VAL  406  <=> ARG  404  - LEU  410 )                          
1061: s001-Y 5dje-B    10 -  30 <=>   44 -  64   (ALA  221  - ILE  241  <=> ASP   48  - ARG   68 )                          
1061: s001-Y 5dje-B    32 -  62 <=>   87 - 117   (PRO  352  - PRO  382  <=> GLU   91  - PRO  121 )                          
1061: s001-Y 5dje-B    64 -  72 <=>  120 - 128   (PHE  384  - PRO  392  <=> LYS  124  - LYS  132 )                          
1062: s001-Y 3rfy-A     3 -  26 <=>   57 -  80   (ILE  214  - ALA  237  <=> ILE  134  - GLY  157 )                          
1062: s001-Y 3rfy-A    27 -  30 <=>   83 -  86   (PHE  238  - ILE  241  <=> ILE  160  - ALA  163 )                          
1062: s001-Y 3rfy-A    40 -  62 <=>   89 - 111   (VAL  360  - PRO  382  <=> ALA  166  - LEU  188 )                          
1062: s001-Y 3rfy-A    64 -  72 <=>  112 - 120   (PHE  384  - PRO  392  <=> LYS  189  - ASP  197 )                          
1062: s001-Y 3rfy-A    93 -  97 <=>  228 - 232   (MET  413  - GLU  417  <=> ALA  305  - ILE  309 )                          
1063: s001-Y 2r9i-A     4 -  25 <=>    1 -  22   (VAL  215  - GLN  236  <=> UNK    1  - SER   22 )                          
1063: s001-Y 2r9i-A    26 -  29 <=>   24 -  27   (ALA  237  - LYS  240  <=> ILE   24  - ASP   27 )                          
1063: s001-Y 2r9i-A    44 -  71 <=>   29 -  56   (LEU  364  - LEU  391  <=> ASP   29  - ALA   56 )                          
1064: s001-Y 2f43-G     3 -  25 <=>    1 -  23   (ILE  214  - GLN  236  <=> LYS    4  - VAL   26 )                          
1064: s001-Y 2f43-G    26 -  30 <=>   26 -  30   (ALA  237  - ILE  241  <=> ALA   29  - ARG   33 )                          
1064: s001-Y 2f43-G    35 -  71 <=>   64 - 100   (ASN  355  - LEU  391  <=> ILE  213  - THR  249 )                          
1065: s001-Y 6b4h-A     8 -  26 <=>   25 -  43   (LEU  219  - ALA  237  <=> LYS  236  - LYS  254 )                          
1065: s001-Y 6b4h-A    27 -  30 <=>   47 -  50   (PHE  238  - ILE  241  <=> GLN  258  - THR  261 )                          
1065: s001-Y 6b4h-A    40 -  62 <=>   52 -  74   (VAL  360  - PRO  382  <=> GLY  263  - GLN  285 )                          
1065: s001-Y 6b4h-A    77 -  80 <=>  105 - 108   (ILE  397  - THR  400  <=> SER  316  - VAL  319 )                          
1065: s001-Y 6b4h-A    82 -  89 <=>  109 - 116   (LEU  402  - ALA  409  <=> TYR  320  - LYS  327 )                          
1065: s001-Y 6b4h-A    92 -  97 <=>  162 - 167   (THR  412  - GLU  417  <=> ALA  373  - VAL  378 )                          
1066: s001-Y 2pgc-A     2 -  23 <=>   15 -  36   (ASN  213  - ILE  234  <=> ASP   15  - ASN   36 )                          
1066: s001-Y 2pgc-A    46 -  61 <=>   63 -  78   (ARG  366  - LEU  381  <=> ASP   63  - SER   78 )                          
1066: s001-Y 2pgc-A    62 -  73 <=>   81 -  92   (PRO  382  - PRO  393  <=> PHE   81  - ILE   92 )                          
1066: s001-Y 2pgc-A    92 -  95 <=>  147 - 150   (THR  412  - GLN  415  <=> LEU  147  - ARG  150 )                          
1067: s001-Y 4wvm-B     2 -  26 <=>  197 - 221   (ASN  213  - ALA  237  <=> SER  264  - ALA  288 )                          
1067: s001-Y 4wvm-B    27 -  30 <=>  223 - 226   (PHE  238  - ILE  241  <=> ASP  290  - THR  293 )                          
1067: s001-Y 4wvm-B    43 -  72 <=>  230 - 259   (ILE  363  - PRO  392  <=> PHE  297  - LEU  326 )                          
1067: s001-Y 4wvm-B    84 -  87 <=>  285 - 288   (ILE  404  - GLY  407  <=> SER  355  - MET  358 )                          
1068: s001-Y 2vrz-A     1 -  26 <=>   12 -  37   (LEU  212  - ALA  237  <=> GLU   10  - ALA   35 )                          
1068: s001-Y 2vrz-A    27 -  30 <=>   41 -  44   (PHE  238  - ILE  241  <=> ILE   39  - ASN   42 )                          
1068: s001-Y 2vrz-A    40 -  54 <=>   47 -  61   (VAL  360  - PHE  374  <=> GLY   45  - SER   59 )                          
1068: s001-Y 2vrz-A    56 -  71 <=>   62 -  77   (ALA  376  - LEU  391  <=> PRO   60  - GLN   75 )                          
1069: s001-Y 5ziy-A     1 -  26 <=>   20 -  45   (LEU  212  - ALA  237  <=> LYS   64  - ARG   89 )                          
1069: s001-Y 5ziy-A    27 -  30 <=>   49 -  52   (PHE  238  - ILE  241  <=> LEU   93  - GLN   96 )                          
1069: s001-Y 5ziy-A    38 -  61 <=>   56 -  79   (GLU  358  - LEU  381  <=> GLU  104  - THR  127 )                          
1069: s001-Y 5ziy-A    64 -  67 <=>   80 -  83   (PHE  384  - ASN  387  <=> LYS  128  - GLY  131 )                          
1069: s001-Y 5ziy-A    75 -  78 <=>   84 -  87   (ALA  395  - GLY  398  <=> ARG  132  - PHE  135 )                          
1069: s001-Y 5ziy-A    79 -  83 <=>  126 - 130   (GLY  399  - LEU  403  <=> GLY  174  - LEU  178 )                          
1069: s001-Y 5ziy-A    85 -  89 <=>  165 - 169   (VAL  405  - ALA  409  <=> GLY  213  - ARG  217 )                          
1070: s001-Y 5wp6-A     1 -  26 <=>  602 - 627   (LEU  212  - ALA  237  <=> GLN  806  - GLN  831 )                          
1070: s001-Y 5wp6-A    27 -  31 <=>  630 - 634   (PHE  238  - PRO  242  <=> SER  834  - LEU  840 )                          
1070: s001-Y 5wp6-A    36 -  70 <=>  644 - 678   (THR  356  - ASN  390  <=> ALA  850  - THR  884 )                          
1070: s001-Y 5wp6-A    73 -  76 <=>  686 - 689   (PRO  393  - GLN  396  <=> ARG  892  - LEU  895 )                          
1070: s001-Y 5wp6-A    87 -  96 <=>  875 - 884   (GLY  407  - LEU  416  <=> VAL 1081  - ARG 1090 )                          
1071: s001-Y 5lsj-B     1 -  22 <=>    1 -  22   (LEU  212  - TYR  233  <=> THR   31  - ALA   52 )                          
1071: s001-Y 5lsj-B    24 -  27 <=>   23 -  26   (GLN  235  - PHE  238  <=> GLY   53  - GLN   56 )                          
1071: s001-Y 5lsj-B    40 -  68 <=>   37 -  65   (VAL  360  - PHE  388  <=> GLN   67  - ILE   95 )                          
1071: s001-Y 5lsj-B    71 -  74 <=>   66 -  69   (LEU  391  - SER  394  <=> LYS   96  - GLY   99 )                          
1072: s001-Y 3c7n-A     1 -  21 <=>  565 - 585   (LEU  212  - ILE  232  <=> GLU  566  - GLU  586 )                          
1072: s001-Y 3c7n-A    22 -  25 <=>  587 - 590   (TYR  233  - GLN  236  <=> GLU  588  - PRO  591 )                          
1072: s001-Y 3c7n-A    50 -  67 <=>  593 - 610   (VAL  370  - ASN  387  <=> SER  594  - TRP  611 )                          
1072: s001-Y 3c7n-A    69 -  72 <=>  611 - 614   (ALA  389  - PRO  392  <=> LEU  612  - GLU  615 )                          
1072: s001-Y 3c7n-A    81 -  84 <=>  632 - 635   (SER  401  - ILE  404  <=> SER  633  - ASN  636 )                          
1072: s001-Y 3c7n-A    88 -  97 <=>  639 - 648   (VAL  408  - GLU  417  <=> GLY  640  - LYS  649 )                          
1073: s001-Y 3c2g-A     2 -  23 <=>   41 -  62   (ASN  213  - ILE  234  <=> GLN  220  - LEU  241 )                          
1073: s001-Y 3c2g-A    25 -  30 <=>   63 -  68   (GLN  236  - ILE  241  <=> LYS  242  - GLN  247 )                          
1073: s001-Y 3c2g-A    43 -  64 <=>   70 -  91   (ILE  363  - PHE  384  <=> PRO  249  - LEU  270 )                          
1073: s001-Y 3c2g-A    74 -  77 <=>   95 -  98   (SER  394  - ILE  397  <=> SER  274  - ILE  277 )                          
1073: s001-Y 3c2g-A    81 -  85 <=>  102 - 106   (SER  401  - VAL  405  <=> VAL  281  - CYS  285 )                          
1073: s001-Y 3c2g-A    89 -  94 <=>  107 - 112   (ALA  409  - LYS  414  <=> PRO  286  - PRO  291 )                          
1074: s001-Y 6sn1-A     5 -  26 <=>  447 - 468   (ARG  216  - ALA  237  <=> LEU  486  - LYS  507 )                          
1074: s001-Y 6sn1-A    45 -  67 <=>  476 - 498   (TYR  365  - ASN  387  <=> PRO  523  - ASN  545 )                          
1074: s001-Y 6sn1-A    70 -  73 <=>  499 - 502   (ASN  390  - PRO  393  <=> ASN  546  - LYS  549 )                          
1074: s001-Y 6sn1-A    75 -  78 <=>  504 - 507   (ALA  395  - GLY  398  <=> GLN  551  - LEU  554 )                          
1074: s001-Y 6sn1-A    79 -  83 <=>  510 - 514   (GLY  399  - LEU  403  <=> LEU  557  - ARG  561 )                          
1075: s001-Y 6ffh-A     2 -  26 <=>   71 -  95   (ASN  213  - ALA  237  <=> LYS  638  - LEU  662 )                          
1075: s001-Y 6ffh-A    27 -  30 <=>  100 - 103   (PHE  238  - ILE  241  <=> TYR  667  - ALA  670 )                          
1075: s001-Y 6ffh-A    32 -  35 <=>  109 - 112   (PRO  352  - ASN  355  <=> SER  676  - ASN 1002 )                          
1075: s001-Y 6ffh-A    43 -  61 <=>  274 - 292   (ILE  363  - LEU  381  <=> SER 1689  - ILE 1707 )                          
1075: s001-Y 6ffh-A    62 -  69 <=>  294 - 301   (PRO  382  - ALA  389  <=> VAL 1709  - PRO 1716 )                          
1075: s001-Y 6ffh-A    71 -  75 <=>  316 - 320   (LEU  391  - ALA  395  <=> ASN 1734  - LEU 1738 )                          
1075: s001-Y 6ffh-A    76 -  79 <=>  323 - 326   (GLN  396  - GLY  399  <=> VAL 1741  - LEU 1744 )                          
1075: s001-Y 6ffh-A    81 -  88 <=>  327 - 334   (SER  401  - VAL  408  <=> GLY 1745  - LEU 1752 )                          
1075: s001-Y 6ffh-A    90 -  93 <=>  363 - 366   (LEU  410  - MET  413  <=> THR 1781  - ILE 1784 )                          
1076: s001-Y 4dji-A     1 -  26 <=>   72 -  97   (LEU  212  - ALA  237  <=> ASN   81  - MET  106 )                          
1076: s001-Y 4dji-A    27 -  30 <=>  100 - 103   (PHE  238  - ILE  241  <=> PHE  109  - GLY  112 )                          
1076: s001-Y 4dji-A    32 -  76 <=>  274 - 318   (PRO  352  - GLN  396  <=> ILE  286  - ALA  330 )                          
1076: s001-Y 4dji-A    78 -  97 <=>  329 - 348   (GLY  398  - GLU  417  <=> LEU  341  - GLY  360 )                          
1077: s001-Y 2odu-A     1 -  25 <=>  110 - 134   (LEU  212  - GLN  236  <=> SER  413  - GLU  437 )                          
1077: s001-Y 2odu-A    26 -  30 <=>  137 - 141   (ALA  237  - ILE  241  <=> ASN  440  - ALA  444 )                          
1077: s001-Y 2odu-A    32 -  35 <=>  152 - 155   (PRO  352  - ASN  355  <=> ALA  455  - VAL  458 )                          
1077: s001-Y 2odu-A    38 -  66 <=>  156 - 184   (GLU  358  - VAL  386  <=> PRO  459  - LYS  487 )                          
1077: s001-Y 2odu-A    68 -  72 <=>  185 - 189   (PHE  388  - PRO  392  <=> ASP  488  - PRO  492 )                          
1077: s001-Y 2odu-A    76 -  79 <=>  192 - 195   (GLN  396  - GLY  399  <=> GLU  495  - TYR  498 )                          
1077: s001-Y 2odu-A    81 -  85 <=>  196 - 200   (SER  401  - VAL  405  <=> ARG  499  - ARG  503 )                          
1078: s001-Y 5fib-A     1 -   4 <=>    6 -   9   (LEU  212  - VAL  215  <=> HIS   81  - ASN   84 )                          
1078: s001-Y 5fib-A     6 -  24 <=>   10 -  28   (LEU  217  - GLN  235  <=> LEU   85  - LYS  103 )                          
1078: s001-Y 5fib-A    25 -  28 <=>   31 -  34   (GLN  236  - ARG  239  <=> ASN  106  - ARG  109 )                          
1078: s001-Y 5fib-A    34 -  60 <=>   47 -  73   (LYS  354  - VAL  380  <=> ASN  122  - VAL  148 )                          
1078: s001-Y 5fib-A    62 -  72 <=>   77 -  87   (PRO  382  - PRO  392  <=> SER  152  - SER  162 )                          
1079: s001-Y 6al9-B     1 -  26 <=>   11 -  36   (LEU  212  - ALA  237  <=> GLU   15  - ILE   40 )                          
1079: s001-Y 6al9-B    51 -  56 <=>   44 -  49   (GLY  371  - ALA  376  <=> CYS   48  - GLN   53 )                          
1079: s001-Y 6al9-B    72 -  76 <=>   68 -  72   (PRO  392  - GLN  396  <=> LEU   72  - TYR   76 )                          
1079: s001-Y 6al9-B    77 -  94 <=>   74 -  91   (ILE  397  - LYS  414  <=> GLU   78  - LYS   95 )                          
1080: s001-Y 4kdu-A     5 -  21 <=>   85 - 101   (ARG  216  - ILE  232  <=> ALA   85  - ALA  101 )                          
1080: s001-Y 4kdu-A    22 -  25 <=>  103 - 106   (TYR  233  - GLN  236  <=> GLU  103  - ARG  106 )                          
1080: s001-Y 4kdu-A    27 -  30 <=>  112 - 115   (PHE  238  - ILE  241  <=> PHE  112  - LEU  115 )                          
1080: s001-Y 4kdu-A    39 -  65 <=>  123 - 149   (TYR  359  - PHE  385  <=> ARG  123  - THR  149 )                          
1080: s001-Y 4kdu-A    74 -  77 <=>  150 - 153   (SER  394  - ILE  397  <=> GLY  150  - ILE  153 )                          
1080: s001-Y 4kdu-A    81 -  86 <=>  163 - 168   (SER  401  - VAL  406  <=> ILE  163  - SER  168 )                          
1080: s001-Y 4kdu-A    91 -  94 <=>  203 - 206   (GLU  411  - LYS  414  <=> ARG  203  - THR  206 )                          
1081: s001-Y 2k73-A    10 -  25 <=>   41 -  56   (ALA  221  - GLN  236  <=> CYS   41  - GLY   56 )                          
1081: s001-Y 2k73-A    26 -  30 <=>   59 -  63   (ALA  237  - ILE  241  <=> LEU   59  - ILE   63 )                          
1081: s001-Y 2k73-A    40 -  70 <=>   66 -  96   (VAL  360  - ASN  390  <=> LYS   66  - LEU   96 )                          
1081: s001-Y 2k73-A    74 -  77 <=>  140 - 143   (SER  394  - ILE  397  <=> LEU  140  - PRO  143 )                          
1081: s001-Y 2k73-A    79 -  84 <=>  146 - 151   (GLY  399  - ILE  404  <=> LEU  146  - ILE  151 )                          
1082: s001-Y 6tug-B     4 -  27 <=>  238 - 261   (VAL  215  - PHE  238  <=> PRO  244  - ASP  267 )                          
1082: s001-Y 6tug-B    41 -  44 <=>  370 - 373   (THR  361  - LEU  364  <=> ASP  385  - LYS  388 )                          
1082: s001-Y 6tug-B    46 -  66 <=>  374 - 394   (ARG  366  - VAL  386  <=> ASN  389  - PRO  409 )                          
1082: s001-Y 6tug-B    80 -  83 <=>  398 - 401   (THR  400  - LEU  403  <=> GLU  413  - PHE  416 )                          
1082: s001-Y 6tug-B    85 -  97 <=>  402 - 414   (VAL  405  - GLU  417  <=> HIS  417  - LEU  429 )                          
1083: s001-Y 1lfp-A     6 -  25 <=>   11 -  30   (LEU  217  - GLN  236  <=> ALA   15  - VAL   34 )                          
1083: s001-Y 1lfp-A    46 -  62 <=>   40 -  56   (ARG  366  - PRO  382  <=> GLU   44  - ASN   60 )                          
1083: s001-Y 1lfp-A    78 -  89 <=>   57 -  68   (GLY  398  - ALA  409  <=> UNK   61  - LYS   72 )                          
1083: s001-Y 1lfp-A    92 -  96 <=>   71 -  75   (THR  412  - LEU  416  <=> GLY   75  - GLY   79 )                          
1084: s001-Y 5vj4-A     2 -  26 <=>  180 - 204   (ASN  213  - ALA  237  <=> ASN  341  - ALA  365 )                          
1084: s001-Y 5vj4-A    27 -  30 <=>  207 - 210   (PHE  238  - ILE  241  <=> ALA  368  - THR  371 )                          
1084: s001-Y 5vj4-A    40 -  70 <=>  213 - 243   (VAL  360  - ASN  390  <=> ASP  374  - THR  404 )                          
1084: s001-Y 5vj4-A    72 -  78 <=>  247 - 253   (PRO  392  - GLY  398  <=> HIS  408  - ASP  414 )                          
1084: s001-Y 5vj4-A    81 -  85 <=>  255 - 259   (SER  401  - VAL  405  <=> ASP  416  - ASN  420 )                          
1085: s001-Y 7jm7-B     1 -   4 <=>   97 - 100   (LEU  212  - VAL  215  <=> ASN  178  - GLU  181 )                          
1085: s001-Y 7jm7-B     6 -  27 <=>  101 - 122   (LEU  217  - PHE  238  <=> LEU  182  - ASN  203 )                          
1085: s001-Y 7jm7-B    49 -  70 <=>  130 - 151   (LEU  369  - ASN  390  <=> LYS  222  - GLU  243 )                          
1085: s001-Y 7jm7-B    72 -  75 <=>  159 - 162   (PRO  392  - ALA  395  <=> GLY  251  - LEU  254 )                          
1085: s001-Y 7jm7-B    80 -  87 <=>  170 - 177   (THR  400  - GLY  407  <=> MET  262  - TRP  269 )                          
1085: s001-Y 7jm7-B    88 -  91 <=>  179 - 182   (VAL  408  - GLU  411  <=> ARG  271  - ASN  274 )                          
1086: s001-Y 3urz-B     5 -  26 <=>  120 - 141   (ARG  216  - ALA  237  <=> ASN  140  - LYS  161 )                          
1086: s001-Y 3urz-B    27 -  31 <=>  145 - 149   (PHE  238  - PRO  242  <=> ASP  165  - LEU  169 )                          
1086: s001-Y 3urz-B    39 -  57 <=>  152 - 170   (TYR  359  - PHE  377  <=> PRO  172  - THR  190 )                          
1086: s001-Y 3urz-B    58 -  61 <=>  172 - 175   (ILE  378  - LEU  381  <=> TYR  192  - ALA  195 )                          
1086: s001-Y 3urz-B    68 -  71 <=>  181 - 184   (PHE  388  - LEU  391  <=> LYS  201  - LEU  204 )                          
1086: s001-Y 3urz-B    72 -  75 <=>  187 - 190   (PRO  392  - ALA  395  <=> PRO  207  - GLU  210 )                          
1086: s001-Y 3urz-B    80 -  85 <=>  196 - 201   (THR  400  - VAL  405  <=> ASP  216  - ILE  221 )                          
1087: s001-Y 3dxj-D     1 -   4 <=>  796 - 799   (LEU  212  - VAL  215  <=> LYS  797  - LYS  800 )                          
1087: s001-Y 3dxj-D    13 -  26 <=>  956 - 969   (VAL  224  - ALA  237  <=> PRO  957  - LYS  970 )                          
1087: s001-Y 3dxj-D    27 -  30 <=>  973 - 976   (PHE  238  - ILE  241  <=> ILE  974  - ALA  977 )                          
1087: s001-Y 3dxj-D    39 -  71 <=>  983 -1015   (TYR  359  - LEU  391  <=> THR  984  - PRO 1016 )                          
1087: s001-Y 3dxj-D    72 -  76 <=> 1017 -1021   (PRO  392  - GLN  396  <=> ASN 1018  - VAL 1022 )                          
1087: s001-Y 3dxj-D    79 -  82 <=> 1035 -1038   (GLY  399  - LEU  402  <=> ARG 1036  - CYS 1039 )                          
1087: s001-Y 3dxj-D    83 -  86 <=> 1057 -1060   (LEU  403  - VAL  406  <=> ARG 1058  - PHE 1061 )                          
1087: s001-Y 3dxj-D    89 -  92 <=> 1063 -1066   (ALA  409  - THR  412  <=> GLY 1064  - VAL 1067 )                          
1088: s001-Y 5xqi-B     1 -  26 <=>   16 -  41   (LEU  212  - ALA  237  <=> GLU   16  - ALA   41 )                          
1088: s001-Y 5xqi-B    27 -  30 <=>   44 -  47   (PHE  238  - ILE  241  <=> ARG   44  - LEU   47 )                          
1088: s001-Y 5xqi-B    33 -  36 <=>   97 - 100   (GLY  353  - THR  356  <=> ASP  105  - TRP  108 )                          
1088: s001-Y 5xqi-B    39 -  69 <=>  101 - 131   (TYR  359  - ALA  389  <=> LYS  109  - GLY  139 )                          
1089: s001-Y 6s8g-G     2 -  26 <=>  156 - 180   (ASN  213  - ALA  237  <=> ARG  270  - SER  294 )                          
1089: s001-Y 6s8g-G    27 -  30 <=>  182 - 185   (PHE  238  - ILE  241  <=> ILE  296  - PRO  299 )                          
1089: s001-Y 6s8g-G    39 -  42 <=>  187 - 190   (TYR  359  - ARG  362  <=> ARG  301  - PRO  304 )                          
1089: s001-Y 6s8g-G    44 -  66 <=>  191 - 213   (LEU  364  - VAL  386  <=> MET  305  - GLY  327 )                          
1089: s001-Y 6s8g-G    68 -  71 <=>  214 - 217   (PHE  388  - LEU  391  <=> PRO  328  - LEU  331 )                          
1089: s001-Y 6s8g-G    75 -  78 <=>  228 - 231   (ALA  395  - GLY  398  <=> LEU  342  - SER  345 )                          
1089: s001-Y 6s8g-G    81 -  88 <=>  233 - 240   (SER  401  - VAL  408  <=> SER  347  - TRP  354 )                          
1090: s001-Y 5dz2-A     3 -   9 <=>  199 - 205   (ILE  214  - VAL  220  <=> ALA  206  - ARG  212 )                          
1090: s001-Y 5dz2-A    14 -  26 <=>  211 - 223   (VAL  225  - ALA  237  <=> MET  218  - ASP  230 )                          
1090: s001-Y 5dz2-A    28 -  31 <=>  244 - 247   (ARG  239  - PRO  242  <=> LEU  251  - PHE  254 )                          
1090: s001-Y 5dz2-A    39 -  61 <=>  251 - 273   (TYR  359  - LEU  381  <=> THR  258  - THR  280 )                          
1090: s001-Y 5dz2-A    62 -  70 <=>  275 - 283   (PRO  382  - ASN  390  <=> PHE  282  - LEU  290 )                          
1090: s001-Y 5dz2-A    72 -  76 <=>  292 - 296   (PRO  392  - GLN  396  <=> VAL  299  - GLY  303 )                          
1090: s001-Y 5dz2-A    80 -  97 <=>  300 - 317   (THR  400  - GLU  417  <=> LYS  307  - SER  324 )                          
1091: s001-Y 4mh6-A     1 -  25 <=>    2 -  26   (LEU  212  - GLN  236  <=> THR   -9  - ARG   15 )                          
1091: s001-Y 4mh6-A    27 -  31 <=>   32 -  36   (PHE  238  - PRO  242  <=> GLN   21  - TYR   25 )                          
1091: s001-Y 4mh6-A    33 -  71 <=>  104 - 142   (GLY  353  - LEU  391  <=> VAL   93  - GLU  131 )                          
1092: s001-Y 5oxf-C     3 -  26 <=>  401 - 424   (ILE  214  - ALA  237  <=> LYS  404  - PHE  427 )                          
1092: s001-Y 5oxf-C    27 -  30 <=>  428 - 431   (PHE  238  - ILE  241  <=> LEU  431  - GLU  434 )                          
1092: s001-Y 5oxf-C    33 -  61 <=>  458 - 486   (GLY  353  - LEU  381  <=> ARG  461  - PHE  489 )                          
1092: s001-Y 5oxf-C    62 -  70 <=>  488 - 496   (PRO  382  - ASN  390  <=> GLU  491  - THR  499 )                          
1092: s001-Y 5oxf-C    72 -  75 <=>  540 - 543   (PRO  392  - ALA  395  <=> VAL  550  - PHE  553 )                          
1092: s001-Y 5oxf-C    80 -  84 <=>  551 - 555   (THR  400  - ILE  404  <=> PRO  561  - LYS  565 )                          
1093: s001-Y 5w94-A     7 -  28 <=>    7 -  28   (LEU  218  - ARG  239  <=> LEU    8  - ASN   29 )                          
1093: s001-Y 5w94-A    43 -  72 <=>   31 -  60   (ILE  363  - PRO  392  <=> GLY   32  - SER   61 )                          
1093: s001-Y 5w94-A    73 -  77 <=>   63 -  67   (PRO  393  - ILE  397  <=> GLU   64  - VAL   68 )                          
1093: s001-Y 5w94-A    78 -  85 <=>   70 -  77   (GLY  398  - VAL  405  <=> GLU   71  - GLN   78 )                          
1093: s001-Y 5w94-A    94 -  97 <=>  274 - 277   (LYS  414  - GLU  417  <=> GLY  275  - CYS  278 )                          
1094: s001-Y 4z6y-H    32 -  61 <=>    6 -  35   (PRO  352  - LEU  381  <=> ALA  943  - ASP  972 )                          
1094: s001-Y 4z6y-H    79 -  97 <=>   36 -  54   (GLY  399  - GLU  417  <=> GLY  973  - GLU  991 )                          
1095: s001-Y 2lkp-A     2 -  22 <=>   11 -  31   (ASN  213  - TYR  233  <=> SER   12  - THR   32 )                          
1095: s001-Y 2lkp-A    24 -  27 <=>   34 -  37   (GLN  235  - PHE  238  <=> ARG   35  - ILE   38 )                          
1095: s001-Y 2lkp-A    38 -  55 <=>   53 -  70   (GLU  358  - LEU  375  <=> GLU   54  - ARG   71 )                          
1095: s001-Y 2lkp-A    56 -  59 <=>   72 -  75   (ALA  376  - ALA  379  <=> LEU   73  - VAL   76 )                          
1095: s001-Y 2lkp-A    79 -  97 <=>   89 - 107   (GLY  399  - GLU  417  <=> TYR   90  - LEU  108 )                          
1096: s001-Y 6ryd-A     9 -  24 <=>    9 -  24   (VAL  220  - GLN  235  <=> THR   42  - ALA   57 )                          
1096: s001-Y 6ryd-A    54 -  69 <=>   29 -  44   (PHE  374  - ALA  389  <=> THR   62  - GLY   77 )                          
1096: s001-Y 6ryd-A    74 -  77 <=>   45 -  48   (SER  394  - ILE  397  <=> LYS   78  - GLY   81 )                          
1096: s001-Y 6ryd-A    79 -  97 <=>   51 -  69   (GLY  399  - GLU  417  <=> VAL   84  - ASN  102 )                          
1097: s001-Y 1jad-A     1 -  26 <=>   28 -  53   (LEU  212  - ALA  237  <=> LEU   30  - LYS   55 )                          
1097: s001-Y 1jad-A    27 -  31 <=>   57 -  61   (PHE  238  - PRO  242  <=> LEU   59  - PRO   63 )                          
1097: s001-Y 1jad-A    35 -  38 <=>   65 -  68   (ASN  355  - GLU  358  <=> ARG   67  - ASP   70 )                          
1097: s001-Y 1jad-A    41 -  70 <=>   69 -  98   (THR  361  - ASN  390  <=> SER   71  - GLU  100 )                          
1097: s001-Y 1jad-A    72 -  76 <=>  214 - 218   (PRO  392  - GLN  396  <=> ALA  216  - TYR  220 )                          
1098: s001-Y 5kay-B     2 -  26 <=>    1 -  25   (ASN  213  - ALA  237  <=> GLN   12  - THR   36 )                          
1098: s001-Y 5kay-B    27 -  30 <=>   29 -  32   (PHE  238  - ILE  241  <=> THR   40  - GLU   43 )                          
1098: s001-Y 5kay-B    32 -  57 <=>   42 -  67   (PRO  352  - PHE  377  <=> LEU   53  - SER   78 )                          
1098: s001-Y 5kay-B    58 -  64 <=>   75 -  81   (ILE  378  - PHE  384  <=> ILE   86  - THR   92 )                          
1098: s001-Y 5kay-B    74 -  77 <=>   97 - 100   (SER  394  - ILE  397  <=> GLU  108  - VAL  111 )                          
1098: s001-Y 5kay-B    78 -  83 <=>  114 - 119   (GLY  398  - LEU  403  <=> HIS  125  - ILE  130 )                          
1098: s001-Y 5kay-B    86 -  90 <=>  182 - 186   (VAL  406  - LEU  410  <=> ASN  193  - VAL  197 )                          
1099: s001-Y 6v7u-A     5 -  26 <=>    1 -  22   (ARG  216  - ALA  237  <=> MET    1  - LEU   22 )                          
1099: s001-Y 6v7u-A    27 -  30 <=>   26 -  29   (PHE  238  - ILE  241  <=> ALA   26  - THR   29 )                          
1099: s001-Y 6v7u-A    43 -  60 <=>   31 -  48   (ILE  363  - VAL  380  <=> GLU   31  - SER   48 )                          
1099: s001-Y 6v7u-A    61 -  72 <=>   50 -  61   (LEU  381  - PRO  392  <=> ALA   50  - ARG   61 )                          
1100: s001-Y 3k29-A     2 -  25 <=>    3 -  26   (ASN  213  - GLN  236  <=> ARG    3  - GLU   26 )                          
1100: s001-Y 3k29-A    27 -  30 <=>   32 -  35   (PHE  238  - ILE  241  <=> GLU   32  - GLN   35 )                          
1100: s001-Y 3k29-A    34 -  71 <=>   90 - 127   (LYS  354  - LEU  391  <=> GLU   90  - HIS  127 )                          
1101: s001-Y 2fef-B     1 -  22 <=>   29 -  50   (LEU  212  - TYR  233  <=> ASP   34  - SER   55 )                          
1101: s001-Y 2fef-B    23 -  26 <=>   52 -  55   (ILE  234  - ALA  237  <=> GLY   57  - GLN   60 )                          
1101: s001-Y 2fef-B    44 -  70 <=>   60 -  86   (LEU  364  - ASN  390  <=> GLN   65  - ILE   91 )                          
1101: s001-Y 2fef-B    72 -  76 <=>   94 -  98   (PRO  392  - GLN  396  <=> GLU   99  - ILE  103 )                          
1101: s001-Y 2fef-B    79 -  82 <=>  102 - 105   (GLY  399  - LEU  402  <=> THR  107  - LEU  110 )                          
1102: s001-Y 5u87-A     1 -   4 <=>   11 -  14   (LEU  212  - VAL  215  <=> CYS   11  - ASP   14 )                          
1102: s001-Y 5u87-A     6 -   9 <=>   15 -  18   (LEU  217  - VAL  220  <=> GLY   15  - ASN   18 )                          
1102: s001-Y 5u87-A    13 -  26 <=>   22 -  35   (VAL  224  - ALA  237  <=> CYS   22  - HIS   35 )                          
1102: s001-Y 5u87-A    27 -  30 <=>   39 -  42   (PHE  238  - ILE  241  <=> PHE   39  - LYS   42 )                          
1102: s001-Y 5u87-A    39 -  43 <=>   45 -  49   (TYR  359  - ILE  363  <=> MET   45  - ASN   49 )                          
1102: s001-Y 5u87-A    45 -  62 <=>   50 -  67   (TYR  365  - PRO  382  <=> PRO   50  - GLU   67 )                          
1102: s001-Y 5u87-A    76 -  79 <=>   69 -  72   (GLN  396  - GLY  399  <=> GLN   69  - CYS   72 )                          
1102: s001-Y 5u87-A    81 -  97 <=>   73 -  89   (SER  401  - GLU  417  <=> GLU   73  - GLY   89 )                          
1103: s001-Y 3q95-B     8 -  26 <=>  140 - 158   (LEU  219  - ALA  237  <=> ASN  439  - GLY  457 )                          
1103: s001-Y 3q95-B    27 -  31 <=>  161 - 165   (PHE  238  - PRO  242  <=> THR  460  - SER  464 )                          
1103: s001-Y 3q95-B    42 -  45 <=>  169 - 172   (ARG  362  - TYR  365  <=> SER  468  - GLU  471 )                          
1103: s001-Y 3q95-B    48 -  61 <=>  173 - 186   (THR  368  - LEU  381  <=> LYS  472  - THR  485 )                          
1103: s001-Y 3q95-B    62 -  67 <=>  188 - 193   (PRO  382  - ASN  387  <=> ILE  487  - LYS  492 )                          
1103: s001-Y 3q95-B    69 -  76 <=>  194 - 201   (ALA  389  - GLN  396  <=> ALA  493  - GLN  500 )                          
1103: s001-Y 3q95-B    79 -  97 <=>  205 - 223   (GLY  399  - GLU  417  <=> LEU  504  - MET  522 )                          
1104: s001-Y 6v4d-A     1 -  26 <=>    8 -  33   (LEU  212  - ALA  237  <=> GLY   66  - LEU   91 )                          
1104: s001-Y 6v4d-A    27 -  30 <=>   91 -  94   (PHE  238  - ILE  241  <=> LEU  168  - SER  171 )                          
1104: s001-Y 6v4d-A    38 -  55 <=>   98 - 115   (GLU  358  - LEU  375  <=> VAL  175  - GLY  192 )                          
1104: s001-Y 6v4d-A    57 -  70 <=>  116 - 129   (PHE  377  - ASN  390  <=> VAL  193  - ALA  206 )                          
1104: s001-Y 6v4d-A    72 -  76 <=>  134 - 138   (PRO  392  - GLN  396  <=> ARG  211  - ALA  215 )                          
1104: s001-Y 6v4d-A    82 -  96 <=>  144 - 158   (LEU  402  - LEU  416  <=> GLY  221  - ILE  235 )                          
1105: s001-Y 2etd-A     7 -  26 <=>   60 -  79   (LEU  218  - ALA  237  <=> UNK   92  - LEU  111 )                          
1105: s001-Y 2etd-A    27 -  30 <=>   83 -  86   (PHE  238  - ILE  241  <=> ALA  115  - TYR  118 )                          
1105: s001-Y 2etd-A    43 -  72 <=>   91 - 120   (ILE  363  - PRO  392  <=> ALA  123  - VAL  152 )                          
1106: s001-Y 6m0r-M     6 -  28 <=>    1 -  23   (LEU  217  - ARG  239  <=> MET    1  - ILE   23 )                          
1106: s001-Y 6m0r-M    40 -  70 <=>   27 -  57   (VAL  360  - ASN  390  <=> LYS   27  - HIS   57 )                          
1107: s001-Y 2iaz-B     1 -  19 <=>    1 -  19   (LEU  212  - GLY  230  <=> GLY    0  - LEU   18 )                          
1107: s001-Y 2iaz-B    20 -  25 <=>   22 -  27   (VAL  231  - GLN  236  <=> TYR   21  - ALA   26 )                          
1107: s001-Y 2iaz-B    26 -  29 <=>   30 -  33   (ALA  237  - LYS  240  <=> ASP   29  - ALA   32 )                          
1107: s001-Y 2iaz-B    32 -  68 <=>   68 - 104   (PRO  352  - PHE  388  <=> ALA   67  - VAL  103 )                          
1107: s001-Y 2iaz-B    71 -  74 <=>  105 - 108   (LEU  391  - SER  394  <=> PHE  104  - VAL  107 )                          
1108: s001-Y 1r0d-A     4 -  26 <=>    3 -  25   (VAL  215  - ALA  237  <=> ARG  775  - ALA  797 )                          
1108: s001-Y 1r0d-A    27 -  30 <=>   29 -  32   (PHE  238  - ILE  241  <=> ILE  801  - UNK  804 )                          
1108: s001-Y 1r0d-A    32 -  68 <=>   41 -  77   (PRO  352  - PHE  388  <=> SER  813  - VAL  849 )                          
1108: s001-Y 1r0d-A    70 -  73 <=>   78 -  81   (ASN  390  - PRO  393  <=> GLU  850  - ARG  853 )                          
1108: s001-Y 1r0d-A    79 -  82 <=>  145 - 148   (GLY  399  - LEU  402  <=> LEU  917  - ALA  920 )                          
1109: s001-Y 5z8q-A     2 -  25 <=>    1 -  24   (ASN  213  - GLN  236  <=> SER    1  - SER   24 )                          
1109: s001-Y 5z8q-A    26 -  30 <=>   27 -  31   (ALA  237  - ILE  241  <=> ASN   27  - GLU   31 )                          
1109: s001-Y 5z8q-A    39 -  65 <=>   36 -  62   (TYR  359  - PHE  385  <=> LEU   36  - SER   62 )                          
1109: s001-Y 5z8q-A    81 -  84 <=>   68 -  71   (SER  401  - ILE  404  <=> ASP   68  - LYS   71 )                          
1110: s001-Y 5lkd-A     6 -  21 <=>  181 - 196   (LEU  217  - ILE  232  <=> PRO  201  - TYR  216 )                          
1110: s001-Y 5lkd-A    22 -  25 <=>  198 - 201   (TYR  233  - GLN  236  <=> SER  218  - ASN  221 )                          
1110: s001-Y 5lkd-A    27 -  30 <=>  207 - 210   (PHE  238  - ILE  241  <=> GLY  227  - GLU  230 )                          
1110: s001-Y 5lkd-A    40 -  70 <=>  211 - 241   (VAL  360  - ASN  390  <=> LYS  231  - LYS  261 )                          
1110: s001-Y 5lkd-A    74 -  77 <=>  255 - 258   (SER  394  - ILE  397  <=> GLU  275  - THR  278 )                          
1110: s001-Y 5lkd-A    80 -  89 <=>  267 - 276   (THR  400  - ALA  409  <=> ASP  287  - ARG  296 )                          
1110: s001-Y 5lkd-A    93 -  97 <=>  317 - 321   (MET  413  - GLU  417  <=> THR  337  - HIS  341 )                          
1111: s001-Y 6gej-M     1 -   9 <=>  350 - 358   (LEU  212  - VAL  220  <=> HIS 1058  - THR 1066 )                          
1111: s001-Y 6gej-M    12 -  26 <=>  359 - 373   (ALA  223  - ALA  237  <=> CYS 1067  - THR 1081 )                          
1111: s001-Y 6gej-M    27 -  30 <=>  377 - 380   (PHE  238  - ILE  241  <=> LEU 1085  - GLU 1088 )                          
1111: s001-Y 6gej-M    35 -  66 <=>  392 - 423   (ASN  355  - VAL  386  <=> ALA 1100  - ASP 1131 )                          
1111: s001-Y 6gej-M    68 -  71 <=>  424 - 427   (PHE  388  - LEU  391  <=> ARG 1132  - ILE 1135 )                          
1112: s001-Y 5jp6-A    17 -  26 <=>    1 -  10   (ILE  228  - ALA  237  <=> MET   23  - GLN   32 )                          
1112: s001-Y 5jp6-A    27 -  30 <=>   14 -  17   (PHE  238  - ILE  241  <=> ASP   36  - SER   39 )                          
1112: s001-Y 5jp6-A    39 -  48 <=>   19 -  28   (TYR  359  - THR  368  <=> GLN   41  - GLU   50 )                          
1112: s001-Y 5jp6-A    50 -  66 <=>   30 -  46   (VAL  370  - VAL  386  <=> ASN   52  - SER   68 )                          
1112: s001-Y 5jp6-A    75 -  78 <=>   47 -  50   (ALA  395  - GLY  398  <=> SER   69  - GLU   72 )                          
1112: s001-Y 5jp6-A    79 -  92 <=>   52 -  65   (GLY  399  - THR  412  <=> MET   74  - ALA   87 )                          
1112: s001-Y 5jp6-A    94 -  97 <=>   94 -  97   (LYS  414  - GLU  417  <=> GLN  116  - GLU  119 )                          
1113: s001-Y 4kis-A     1 -   6 <=>  209 - 214   (LEU  212  - LEU  217  <=> ILE  342  - GLU  347 )                          
1113: s001-Y 4kis-A    11 -  26 <=>  215 - 230   (LEU  222  - ALA  237  <=> SER  350  - LEU  365 )                          
1113: s001-Y 4kis-A    27 -  30 <=>  233 - 236   (PHE  238  - ILE  241  <=> LEU  368  - ASN  371 )                          
1113: s001-Y 4kis-A    43 -  60 <=>  240 - 257   (ILE  363  - VAL  380  <=> GLU  375  - TYR  392 )                          
1113: s001-Y 4kis-A    61 -  68 <=>  259 - 266   (LEU  381  - PHE  388  <=> GLU  394  - GLU  401 )                          
1113: s001-Y 4kis-A    71 -  74 <=>  267 - 270   (LEU  391  - SER  394  <=> GLU  402  - LYS  405 )                          
1114: s001-Y 4xyp-A    32 -  62 <=>   22 -  52   (PRO  352  - PRO  382  <=> GLU  329  - ASN  359 )                          
1114: s001-Y 4xyp-A    78 -  95 <=>   53 -  70   (GLY  398  - GLN  415  <=> ILE  360  - MET  377 )                          
1115: s001-Y 6u8y-c     2 -  26 <=>   26 -  50   (ASN  213  - ALA  237  <=> PRO   30  - THR   54 )                          
1115: s001-Y 6u8y-c    27 -  30 <=>   53 -  56   (PHE  238  - ILE  241  <=> TRP   57  - GLY   60 )                          
1115: s001-Y 6u8y-c    43 -  71 <=>   60 -  88   (ILE  363  - LEU  391  <=> SER   64  - ALA   92 )                          
1116: s001-Y 2yfb-B     1 -  26 <=>   84 - 109   (LEU  212  - ALA  237  <=> MET  123  - MET  148 )                          
1116: s001-Y 2yfb-B    27 -  30 <=>  112 - 115   (PHE  238  - ILE  241  <=> LEU  151  - GLU  154 )                          
1116: s001-Y 2yfb-B    35 -  68 <=>  121 - 154   (ASN  355  - PHE  388  <=> GLU  160  - ASN  193 )                          
1117: s001-Y 3mvp-A     6 -  23 <=>   90 - 107   (LEU  217  - ILE  234  <=> LYS  103  - ALA  120 )                          
1117: s001-Y 3mvp-A    26 -  29 <=>  113 - 116   (ALA  237  - LYS  240  <=> HIS  126  - ILE  129 )                          
1117: s001-Y 3mvp-A    43 -  70 <=>  122 - 149   (ILE  363  - ASN  390  <=> ALA  135  - SER  162 )                          
1117: s001-Y 3mvp-A    73 -  76 <=>  154 - 157   (PRO  393  - GLN  396  <=> ASN  167  - PHE  170 )                          
1117: s001-Y 3mvp-A    78 -  92 <=>  161 - 175   (GLY  398  - THR  412  <=> SER  174  - LEU  188 )                          
1117: s001-Y 3mvp-A    94 -  97 <=>  178 - 181   (LYS  414  - GLU  417  <=> HIS  191  - THR  194 )                          
1118: s001-Y 3etz-B     1 -  26 <=>   28 -  53   (LEU  212  - ALA  237  <=> GLU   31  - ARG   56 )                          
1118: s001-Y 3etz-B    27 -  30 <=>   57 -  60   (PHE  238  - ILE  241  <=> LEU   60  - GLU   63 )                          
1118: s001-Y 3etz-B    37 -  66 <=>   64 -  93   (GLN  357  - VAL  386  <=> ARG   67  - ALA   96 )                          
1118: s001-Y 3etz-B    69 -  72 <=>   96 -  99   (ALA  389  - PRO  392  <=> SER   99  - GLU  102 )                          
1119: s001-Y 4nfu-A     1 -  22 <=>  359 - 380   (LEU  212  - TYR  233  <=> ALA  360  - GLN  381 )                          
1119: s001-Y 4nfu-A    23 -  26 <=>  382 - 385   (ILE  234  - ALA  237  <=> ARG  383  - LYS  386 )                          
1119: s001-Y 4nfu-A    27 -  30 <=>  389 - 392   (PHE  238  - ILE  241  <=> TRP  390  - ASP  393 )                          
1119: s001-Y 4nfu-A    35 -  65 <=>  411 - 441   (ASN  355  - PHE  385  <=> VAL  412  - CYS  442 )                          
1119: s001-Y 4nfu-A    75 -  78 <=>  445 - 448   (ALA  395  - GLY  398  <=> ASP  446  - GLU  449 )                          
1119: s001-Y 4nfu-A    81 -  88 <=>  451 - 458   (SER  401  - VAL  408  <=> ILE  452  - THR  459 )                          
1119: s001-Y 4nfu-A    94 -  97 <=>  579 - 582   (LYS  414  - GLU  417  <=> ALA  580  - VAL  583 )                          
1120: s001-Y 3s5r-A     1 -   8 <=>   36 -  43   (LEU  212  - LEU  219  <=> PRO   43  - PHE   50 )                          
1120: s001-Y 3s5r-A     9 -  18 <=>   46 -  55   (VAL  220  - VAL  229  <=> ARG   53  - GLU   62 )                          
1120: s001-Y 3s5r-A    19 -  26 <=>   57 -  64   (GLY  230  - ALA  237  <=> ARG   64  - UNK   71 )                          
1120: s001-Y 3s5r-A    27 -  31 <=>   67 -  71   (PHE  238  - PRO  242  <=> GLU   74  - GLY   78 )                          
1120: s001-Y 3s5r-A    36 -  52 <=>   75 -  91   (THR  356  - SER  372  <=> ASP   82  - CYS   98 )                          
1120: s001-Y 3s5r-A    53 -  62 <=>   95 - 104   (LEU  373  - PRO  382  <=> LEU  102  - GLU  111 )                          
1120: s001-Y 3s5r-A    74 -  78 <=>  108 - 112   (SER  394  - GLY  398  <=> GLU  115  - LEU  119 )                          
1120: s001-Y 3s5r-A    81 -  87 <=>  114 - 120   (SER  401  - GLY  407  <=> GLU  121  - ILE  127 )                          
1120: s001-Y 3s5r-A    90 -  93 <=>  121 - 124   (LEU  410  - MET  413  <=> PRO  128  - LYS  131 )                          
1121: s001-Y 6y07-A     1 -  26 <=>   44 -  69   (LEU  212  - ALA  237  <=> LEU   44  - ILE   69 )                          
1121: s001-Y 6y07-A    27 -  30 <=>   72 -  75   (PHE  238  - ILE  241  <=> LEU   72  - ASN   75 )                          
1121: s001-Y 6y07-A    38 -  41 <=>   78 -  81   (GLU  358  - THR  361  <=> GLY   78  - SER   81 )                          
1121: s001-Y 6y07-A    44 -  71 <=>   82 - 109   (LEU  364  - LEU  391  <=> ASP   82  - VAL  109 )                          
1122: s001-Y 3oto-O     8 -  11 <=>   17 -  20   (LEU  219  - LEU  222  <=> PHE   18  - ASP   21 )                          
1122: s001-Y 3oto-O    14 -  26 <=>   22 -  34   (VAL  225  - ALA  237  <=> GLY   23  - ARG   35 )                          
1122: s001-Y 3oto-O    27 -  30 <=>   38 -  41   (PHE  238  - ILE  241  <=> LEU   39  - HIS   42 )                          
1122: s001-Y 3oto-O    37 -  65 <=>   45 -  73   (GLN  357  - PHE  385  <=> HIS   46  - ASP   74 )                          
1122: s001-Y 3oto-O    76 -  79 <=>   74 -  77   (GLN  396  - GLY  399  <=> PRO   75  - TYR   78 )                          
1122: s001-Y 3oto-O    81 -  88 <=>   78 -  85   (SER  401  - VAL  408  <=> ARG   79  - GLY   86 )                          
1123: s001-Y 3vou-A     1 -   6 <=>   14 -  19   (LEU  212  - LEU  217  <=> ALA   14  - TRP   19 )                          
1123: s001-Y 3vou-A     7 -  26 <=>   21 -  40   (LEU  218  - ALA  237  <=> ASP   21  - ILE   40 )                          
1123: s001-Y 3vou-A    27 -  30 <=>   45 -  48   (PHE  238  - ILE  241  <=> VAL   45  - LEU   48 )                          
1123: s001-Y 3vou-A    43 -  72 <=>   72 - 101   (ILE  363  - PRO  392  <=> GLN   72  - ASN  101 )                          
1124: s001-Y 2au5-A     4 -   8 <=>    7 -  11   (VAL  215  - LEU  219  <=> PRO   10  - TYR   14 )                          
1124: s001-Y 2au5-A    10 -  26 <=>   12 -  28   (ALA  221  - ALA  237  <=> GLU   15  - GLY   31 )                          
1124: s001-Y 2au5-A    27 -  30 <=>   37 -  40   (PHE  238  - ILE  241  <=> PHE   40  - ILE   43 )                          
1124: s001-Y 2au5-A    43 -  46 <=>   46 -  49   (ILE  363  - ARG  366  <=> GLU   49  - PRO   52 )                          
1124: s001-Y 2au5-A    48 -  68 <=>   50 -  70   (THR  368  - PHE  388  <=> ASN   53  - ASP   73 )                          
1124: s001-Y 2au5-A    72 -  76 <=>   75 -  79   (PRO  392  - GLN  396  <=> SER   78  - LEU   82 )                          
1124: s001-Y 2au5-A    79 -  96 <=>   83 - 100   (GLY  399  - LEU  416  <=> LEU   86  - GLU  103 )                          
1125: s001-Y 4fmt-A     2 -  26 <=>    4 -  28   (ASN  213  - ALA  237  <=> GLY   20  - SER   44 )                          
1125: s001-Y 4fmt-A    28 -  31 <=>   34 -  37   (ARG  239  - PRO  242  <=> GLU   50  - SER   53 )                          
1125: s001-Y 4fmt-A    42 -  72 <=>   40 -  70   (ARG  362  - PRO  392  <=> ASP   56  - SER   86 )                          
1126: s001-Y 6yvd-D     2 -  26 <=>  184 - 208   (ASN  213  - ALA  237  <=> THR  333  - LYS  357 )                          
1126: s001-Y 6yvd-D    33 -  71 <=>  223 - 261   (GLY  353  - LEU  391  <=> VAL 1224  - LYS 1262 )                          
1127: s001-Y 4u4t-A     1 -  24 <=>   13 -  36   (LEU  212  - GLN  235  <=> TRP   26  - PHE   49 )                          
1127: s001-Y 4u4t-A    27 -  30 <=>  102 - 105   (PHE  238  - ILE  241  <=> PRO  115  - TRP  118 )                          
1127: s001-Y 4u4t-A    32 -  35 <=>  113 - 116   (PRO  352  - ASN  355  <=> THR  126  - PRO  129 )                          
1127: s001-Y 4u4t-A    37 -  51 <=>  117 - 131   (GLN  357  - GLY  371  <=> TYR  130  - GLY  144 )                          
1127: s001-Y 4u4t-A    53 -  66 <=>  132 - 145   (LEU  373  - VAL  386  <=> ALA  145  - PHE  158 )                          
1127: s001-Y 4u4t-A    70 -  73 <=>  146 - 149   (ASN  390  - PRO  393  <=> PRO  159  - LYS  162 )                          
1127: s001-Y 4u4t-A    74 -  77 <=>  151 - 154   (SER  394  - ILE  397  <=> GLY  164  - LEU  167 )                          
1127: s001-Y 4u4t-A    78 -  84 <=>  156 - 162   (GLY  398  - ILE  404  <=> LEU  169  - ASN  175 )                          
1127: s001-Y 4u4t-A    86 -  97 <=>  163 - 174   (VAL  406  - GLU  417  <=> MET  176  - LEU  187 )                          
1128: s001-Y 6f1e-A     5 -  26 <=>   37 -  58   (ARG  216  - ALA  237  <=> SER   61  - ILE   82 )                          
1128: s001-Y 6f1e-A    28 -  31 <=>   63 -  66   (ARG  239  - PRO  242  <=> GLU   87  - PRO   90 )                          
1128: s001-Y 6f1e-A    42 -  61 <=>   68 -  87   (ARG  362  - LEU  381  <=> SER  111  - ARG  130 )                          
1128: s001-Y 6f1e-A    85 -  92 <=>   95 - 102   (VAL  405  - THR  412  <=> LEU  138  - GLY  145 )                          
1128: s001-Y 6f1e-A    94 -  97 <=>  103 - 106   (LYS  414  - GLU  417  <=> ASP  146  - MET  149 )                          
1129: s001-Y 3dt5-A     5 -  15 <=>    1 -  11   (ARG  216  - ALA  226  <=> ARG   77  - LYS   87 )                          
1129: s001-Y 3dt5-A    16 -  25 <=>   13 -  22   (VAL  227  - GLN  236  <=> TYR   89  - SER   98 )                          
1129: s001-Y 3dt5-A    28 -  31 <=>   60 -  63   (ARG  239  - PRO  242  <=> ALA  136  - ILE  139 )                          
1129: s001-Y 3dt5-A    42 -  70 <=>   72 - 100   (ARG  362  - ASN  390  <=> TYR  148  - THR  176 )                          
1129: s001-Y 3dt5-A    72 -  76 <=>  104 - 108   (PRO  392  - GLN  396  <=> THR  180  - LEU  184 )                          
1129: s001-Y 3dt5-A    81 -  84 <=>  110 - 113   (SER  401  - ILE  404  <=> GLU  186  - ASP  189 )                          
1130: s001-Y 5ijo-J     9 -  26 <=>  680 - 697   (VAL  220  - ALA  237  <=> SER  697  - MET  714 )                          
1130: s001-Y 5ijo-J    27 -  30 <=>  701 - 704   (PHE  238  - ILE  241  <=> TYR  718  - TRP  721 )                          
1130: s001-Y 5ijo-J    39 -  66 <=>  707 - 734   (TYR  359  - VAL  386  <=> ASN  724  - ASP  751 )                          
1130: s001-Y 5ijo-J    73 -  76 <=>  735 - 738   (PRO  393  - GLN  396  <=> LEU  752  - SER  755 )                          
1130: s001-Y 5ijo-J    77 -  91 <=>  741 - 755   (ILE  397  - GLU  411  <=> PRO  758  - GLU  772 )                          
1131: s001-Y 3vk9-C     2 -  19 <=>   87 - 104   (ASN  213  - GLY  230  <=> GLU   87  - GLY  104 )                          
1131: s001-Y 3vk9-C    20 -  25 <=>  106 - 111   (VAL  231  - GLN  236  <=> LEU  106  - SER  111 )                          
1131: s001-Y 3vk9-C    26 -  29 <=>  114 - 117   (ALA  237  - LYS  240  <=> PHE  114  - GLN  117 )                          
1131: s001-Y 3vk9-C    44 -  63 <=>  125 - 144   (LEU  364  - VAL  383  <=> ASP  125  - GLU  144 )                          
1131: s001-Y 3vk9-C    73 -  77 <=>  145 - 149   (PRO  393  - ILE  397  <=> GLY  145  - VAL  149 )                          
1131: s001-Y 3vk9-C    81 -  89 <=>  159 - 167   (SER  401  - ALA  409  <=> LEU  159  - SER  167 )                          
1131: s001-Y 3vk9-C    91 -  97 <=>  203 - 209   (GLU  411  - GLU  417  <=> LEU  203  - LEU  209 )                          
1132: s001-Y 4uqi-B     1 -   4 <=>  436 - 439   (LEU  212  - VAL  215  <=> LEU  439  - PRO  442 )                          
1132: s001-Y 4uqi-B     7 -  26 <=>  473 - 492   (LEU  218  - ALA  237  <=> GLU  476  - LYS  495 )                          
1132: s001-Y 4uqi-B    50 -  61 <=>  495 - 506   (VAL  370  - LEU  381  <=> GLU  498  - LEU  509 )                          
1132: s001-Y 4uqi-B    62 -  66 <=>  508 - 512   (PRO  382  - VAL  386  <=> THR  511  - ASP  515 )                          
1132: s001-Y 4uqi-B    73 -  76 <=>  513 - 516   (PRO  393  - GLN  396  <=> ASN  516  - LEU  519 )                          
1132: s001-Y 4uqi-B    77 -  80 <=>  519 - 522   (ILE  397  - THR  400  <=> ARG  522  - ILE  525 )                          
1132: s001-Y 4uqi-B    82 -  85 <=>  523 - 526   (LEU  402  - VAL  405  <=> TYR  526  - LEU  529 )                          
1132: s001-Y 4uqi-B    87 -  90 <=>  534 - 537   (GLY  407  - LEU  410  <=> ALA  537  - VAL  540 )                          
1132: s001-Y 4uqi-B    93 -  96 <=>  540 - 543   (MET  413  - LEU  416  <=> SER  543  - PRO  546 )                          
1133: s001-Y 6r6h-O     1 -  26 <=>  203 - 228   (LEU  212  - ALA  237  <=> GLN  204  - GLU  229 )                          
1133: s001-Y 6r6h-O    51 -  72 <=>  235 - 256   (GLY  371  - PRO  392  <=> MET  236  - SER  257 )                          
1133: s001-Y 6r6h-O    75 -  78 <=>  260 - 263   (ALA  395  - GLY  398  <=> LYS  261  - HIS  264 )                          
1133: s001-Y 6r6h-O    81 -  87 <=>  267 - 273   (SER  401  - GLY  407  <=> GLN  268  - HIS  274 )                          
1133: s001-Y 6r6h-O    91 -  97 <=>  274 - 280   (GLU  411  - GLU  417  <=> LEU  275  - GLU  281 )                          
1134: s001-Y 1nhy-A     3 -  23 <=>   86 - 106   (ILE  214  - ILE  234  <=> ALA   86  - ASP  106 )                          
1134: s001-Y 1nhy-A    24 -  27 <=>  108 - 111   (GLN  235  - PHE  238  <=> CYS  108  - ILE  111 )                          
1134: s001-Y 1nhy-A    28 -  31 <=>  116 - 119   (ARG  239  - PRO  242  <=> VAL  116  - LYS  119 )                          
1134: s001-Y 1nhy-A    40 -  64 <=>  125 - 149   (VAL  360  - PHE  384  <=> ASN  125  - ASN  149 )                          
1134: s001-Y 1nhy-A    75 -  78 <=>  150 - 153   (ALA  395  - GLY  398  <=> TYR  150  - LEU  153 )                          
1134: s001-Y 1nhy-A    81 -  88 <=>  163 - 170   (SER  401  - VAL  408  <=> LEU  163  - THR  170 )                          
1134: s001-Y 1nhy-A    92 -  97 <=>  202 - 207   (THR  412  - GLU  417  <=> LYS  202  - ASP  207 )                          
1135: s001-Y 5xyf-A     6 -  26 <=>    2 -  22   (LEU  217  - ALA  237  <=> VAL    6  - ARG   26 )                          
1135: s001-Y 5xyf-A    27 -  30 <=>   59 -  62   (PHE  238  - ILE  241  <=> ALA   63  - VAL   66 )                          
1135: s001-Y 5xyf-A    32 -  44 <=>  121 - 133   (PRO  352  - LEU  364  <=> LEU  128  - GLY  140 )                          
1135: s001-Y 5xyf-A    45 -  67 <=>  135 - 157   (TYR  365  - ASN  387  <=> PRO  142  - THR  164 )                          
1135: s001-Y 5xyf-A    81 -  86 <=>  183 - 188   (SER  401  - VAL  406  <=> ARG  190  - ASP  195 )                          
1136: s001-Y 3jb9-r     1 -   4 <=>  281 - 284   (LEU  212  - VAL  215  <=> UNK  417  - UNK  420 )                          
1136: s001-Y 3jb9-r     8 -  23 <=>  285 - 300   (LEU  219  - ILE  234  <=> UNK  422  - UNK  437 )                          
1136: s001-Y 3jb9-r    48 -  66 <=>  301 - 319   (THR  368  - VAL  386  <=> UNK  439  - UNK  457 )                          
1136: s001-Y 3jb9-r    68 -  71 <=>  320 - 323   (PHE  388  - LEU  391  <=> UNK  458  - UNK  462 )                          
1136: s001-Y 3jb9-r    73 -  76 <=>  324 - 327   (PRO  393  - GLN  396  <=> UNK  463  - UNK  466 )                          
1136: s001-Y 3jb9-r    80 -  88 <=>  331 - 339   (THR  400  - VAL  408  <=> UNK  470  - UNK  478 )                          
1137: s001-Y 6m49-A     1 -   4 <=>    7 -  10   (LEU  212  - VAL  215  <=> GLN   24  - ASN   27 )                          
1137: s001-Y 6m49-A    13 -  26 <=>   81 -  94   (VAL  224  - ALA  237  <=> GLU  104  - GLY  117 )                          
1137: s001-Y 6m49-A    27 -  30 <=>   98 - 101   (PHE  238  - ILE  241  <=> ALA  121  - LYS  124 )                          
1137: s001-Y 6m49-A    37 -  61 <=>  104 - 128   (GLN  357  - LEU  381  <=> PHE  127  - SER  151 )                          
1137: s001-Y 6m49-A    81 -  89 <=>  168 - 176   (SER  401  - ALA  409  <=> GLY  200  - ARG  208 )                          
1138: s001-Y 3crl-B     5 -  26 <=>   34 -  55   (ARG  216  - ALA  237  <=> CYS   45  - LYS   66 )                          
1138: s001-Y 3crl-B    27 -  31 <=>   58 -  62   (PHE  238  - PRO  242  <=> ASN   69  - ASP   73 )                          
1138: s001-Y 3crl-B    32 -  72 <=>  128 - 168   (PRO  352  - PRO  392  <=> ASP  139  - SER  179 )                          
1139: s001-Y 3rfw-A    32 -  63 <=>   59 -  90   (PRO  352  - VAL  383  <=> LEU   80  - LYS  111 )                          
1139: s001-Y 3rfw-A    66 -  71 <=>   91 -  96   (VAL  386  - LEU  391  <=> ILE  112  - VAL  117 )                          
1139: s001-Y 3rfw-A    72 -  77 <=>  224 - 229   (PRO  392  - ILE  397  <=> GLU  245  - PHE  250 )                          
1139: s001-Y 3rfw-A    79 -  96 <=>  232 - 249   (GLY  399  - LEU  416  <=> PHE  253  - VAL  270 )                          
1140: s001-Y 6elc-A     1 -  26 <=>  104 - 129   (LEU  212  - ALA  237  <=> ALA  134  - ARG  159 )                          
1140: s001-Y 6elc-A    27 -  30 <=>  133 - 136   (PHE  238  - ILE  241  <=> ILE  163  - GLN  166 )                          
1140: s001-Y 6elc-A    32 -  62 <=>  318 - 348   (PRO  352  - PRO  382  <=> ASN  348  - ASN  378 )                          
1140: s001-Y 6elc-A    64 -  71 <=>  349 - 356   (PHE  384  - LEU  391  <=> SER  379  - LYS  386 )                          
1141: s001-Y 3dxp-A     5 -  26 <=>  104 - 125   (ARG  216  - ALA  237  <=> PRO  133  - UNK  154 )                          
1141: s001-Y 3dxp-A    27 -  31 <=>  128 - 132   (PHE  238  - PRO  242  <=> VAL  157  - ALA  161 )                          
1141: s001-Y 3dxp-A    39 -  43 <=>  137 - 141   (TYR  359  - ILE  363  <=> ASP  166  - PRO  170 )                          
1141: s001-Y 3dxp-A    45 -  48 <=>  217 - 220   (TYR  365  - THR  368  <=> THR  246  - HIS  249 )                          
1141: s001-Y 3dxp-A    50 -  58 <=>  221 - 229   (VAL  370  - ILE  378  <=> PRO  250  - CYS  258 )                          
1141: s001-Y 3dxp-A    60 -  63 <=>  230 - 233   (VAL  380  - VAL  383  <=> UNK  259  - HIS  262 )                          
1141: s001-Y 3dxp-A    64 -  67 <=>  241 - 244   (PHE  384  - ASN  387  <=> GLY  270  - GLY  273 )                          
1141: s001-Y 3dxp-A    73 -  76 <=>  245 - 248   (PRO  393  - GLN  396  <=> LEU  274  - ALA  277 )                          
1141: s001-Y 3dxp-A    79 -  91 <=>  255 - 267   (GLY  399  - GLU  411  <=> GLU  284  - GLY  296 )                          
1142: s001-Y 6pe4-A     1 -  26 <=>  100 - 125   (LEU  212  - ALA  237  <=> PRO  102  - ALA  127 )                          
1142: s001-Y 6pe4-A    27 -  30 <=>  129 - 132   (PHE  238  - ILE  241  <=> ILE  131  - GLN  134 )                          
1142: s001-Y 6pe4-A    32 -  65 <=>  243 - 276   (PRO  352  - PHE  385  <=> GLN  273  - LEU  306 )                          
1142: s001-Y 6pe4-A    67 -  71 <=>  277 - 281   (ASN  387  - LEU  391  <=> ASP  307  - GLN  311 )                          
1143: s001-Y 6zz6-D     7 -  26 <=>  455 - 474   (LEU  218  - ALA  237  <=> ASP  782  - THR  801 )                          
1143: s001-Y 6zz6-D    47 -  63 <=>  476 - 492   (LEU  367  - VAL  383  <=> ASP  803  - GLU  819 )                          
1143: s001-Y 6zz6-D    66 -  69 <=>  493 - 496   (VAL  386  - ALA  389  <=> ASP  820  - ASP  823 )                          
1143: s001-Y 6zz6-D    76 -  79 <=>  500 - 503   (GLN  396  - GLY  399  <=> ASP  827  - ARG  830 )                          
1143: s001-Y 6zz6-D    81 -  97 <=>  504 - 520   (SER  401  - GLU  417  <=> LEU  831  - GLN  847 )                          
1144: s001-Y 2bnl-C    10 -  26 <=>   33 -  49   (ALA  221  - ALA  237  <=> TYR   35  - ASP   51 )                          
1144: s001-Y 2bnl-C    27 -  30 <=>   53 -  56   (PHE  238  - ILE  241  <=> LEU   55  - LYS   58 )                          
1144: s001-Y 2bnl-C    44 -  62 <=>   58 -  76   (LEU  364  - PRO  382  <=> GLU   60  - GLY   78 )                          
1144: s001-Y 2bnl-C    78 -  97 <=>   77 -  96   (GLY  398  - GLU  417  <=> LEU   79  - LYS   98 )                          
1145: s001-Y 3zv0-B     1 -  29 <=>   42 -  70   (LEU  212  - LYS  240  <=> ILE  206  - GLU  234 )                          
1145: s001-Y 3zv0-B    47 -  50 <=>   78 -  81   (LEU  367  - VAL  370  <=> LYS  242  - LEU  245 )                          
1145: s001-Y 3zv0-B    57 -  62 <=>  284 - 289   (PHE  377  - PRO  382  <=> SER  462  - GLU  467 )                          
1145: s001-Y 3zv0-B    72 -  97 <=>  303 - 328   (PRO  392  - GLU  417  <=> PRO  481  - PRO  506 )                          
1146: s001-Y 6nps-A     8 -  26 <=>  534 - 552   (LEU  219  - ALA  237  <=> ASN  532  - ALA  550 )                          
1146: s001-Y 6nps-A    27 -  30 <=>  555 - 558   (PHE  238  - ILE  241  <=> LEU  553  - GLU  556 )                          
1146: s001-Y 6nps-A    36 -  47 <=>  560 - 571   (THR  356  - LEU  367  <=> ASP  558  - VAL  569 )                          
1146: s001-Y 6nps-A    48 -  70 <=>  573 - 595   (THR  368  - ASN  390  <=> TYR  571  - ALA  593 )                          
1146: s001-Y 6nps-A    72 -  76 <=>  601 - 605   (PRO  392  - GLN  396  <=> GLU  599  - LEU  603 )                          
1146: s001-Y 6nps-A    78 -  81 <=>  608 - 611   (GLY  398  - SER  401  <=> GLN  606  - ALA  609 )                          
1147: s001-Y 2oap-1     1 -  26 <=>  442 - 467   (LEU  212  - ALA  237  <=> ASP  455  - LYS  480 )                          
1147: s001-Y 2oap-1    47 -  60 <=>  472 - 485   (LEU  367  - VAL  380  <=> ASN  485  - ARG  498 )                          
1147: s001-Y 2oap-1    78 -  89 <=>  486 - 497   (GLY  398  - ALA  409  <=> ASN  499  - GLY  510 )                          
1148: s001-Y 1vct-A     1 -  25 <=>   31 -  55   (LEU  212  - GLN  236  <=> GLY   39  - MET   63 )                          
1148: s001-Y 1vct-A    26 -  29 <=>   58 -  61   (ALA  237  - LYS  240  <=> VAL   66  - ALA   69 )                          
1148: s001-Y 1vct-A    40 -  70 <=>   63 -  93   (VAL  360  - ASN  390  <=> ASN   71  - MET  101 )                          
1149: s001-Y 5w7g-B     6 -  26 <=>   62 -  82   (LEU  217  - ALA  237  <=> PRO   68  - LYS   88 )                          
1149: s001-Y 5w7g-B    46 -  64 <=>   88 - 106   (ARG  366  - PHE  384  <=> ALA   94  - SER  112 )                          
1149: s001-Y 5w7g-B    76 -  79 <=>  113 - 116   (GLN  396  - GLY  399  <=> GLU  119  - GLN  122 )                          
1149: s001-Y 5w7g-B    81 -  90 <=>  117 - 126   (SER  401  - LEU  410  <=> LYS  123  - TYR  132 )                          
1150: s001-Y 2ehw-C    14 -  26 <=>   48 -  60   (VAL  225  - ALA  237  <=> LYS   48  - ALA   60 )                          
1150: s001-Y 2ehw-C    27 -  30 <=>   63 -  66   (PHE  238  - ILE  241  <=> HIS   63  - GLU   66 )                          
1150: s001-Y 2ehw-C    36 -  71 <=>   73 - 108   (THR  356  - LEU  391  <=> GLU   73  - LEU  108 )                          
1151: s001-Y 7jsj-A     5 -  26 <=>  347 - 368   (ARG  216  - ALA  237  <=> HIS  441  - CYS  462 )                          
1151: s001-Y 7jsj-A    50 -  71 <=>  370 - 391   (VAL  370  - LEU  391  <=> SER  464  - LEU  485 )                          
1151: s001-Y 7jsj-A    74 -  87 <=>  392 - 405   (SER  394  - GLY  407  <=> ASN  486  - SER  499 )                          
1151: s001-Y 7jsj-A    93 -  96 <=>  431 - 434   (MET  413  - LEU  416  <=> MET  525  - THR  528 )                          
1152: s001-Y 6yj6-A     1 -  27 <=>  412 - 438   (LEU  212  - PHE  238  <=> ALA  613  - GLU  639 )                          
1152: s001-Y 6yj6-A    43 -  66 <=>  439 - 462   (ILE  363  - VAL  386  <=> ASN  645  - LYS  668 )                          
1152: s001-Y 6yj6-A    67 -  72 <=>  510 - 515   (ASN  387  - PRO  392  <=> GLU  716  - LEU  721 )                          
1152: s001-Y 6yj6-A    80 -  85 <=>  526 - 531   (THR  400  - VAL  405  <=> TYR  732  - GLU  737 )                          
1153: s001-Y 2fuq-A     5 -  30 <=>   92 - 117   (ARG  216  - ILE  241  <=> MET  117  - PRO  142 )                          
1153: s001-Y 2fuq-A    40 -  62 <=>  118 - 140   (VAL  360  - PRO  382  <=> ALA  143  - TYR  165 )                          
1153: s001-Y 2fuq-A    76 -  87 <=>  141 - 152   (GLN  396  - GLY  407  <=> ASP  166  - VAL  177 )                          
1154: s001-Y 4hr1-B     5 -  26 <=>    1 -  22   (ARG  216  - ALA  237  <=> ALA    1  - LEU   22 )                          
1154: s001-Y 4hr1-B    27 -  30 <=>   26 -  29   (PHE  238  - ILE  241  <=> MET   26  - THR   29 )                          
1154: s001-Y 4hr1-B    43 -  67 <=>   31 -  55   (ILE  363  - ASN  387  <=> ALA   31  - TRP   55 )                          
1154: s001-Y 4hr1-B    70 -  73 <=>   73 -  76   (ASN  390  - PRO  393  <=> GLU   73  - GLU   76 )                          
1154: s001-Y 4hr1-B    80 -  84 <=>   85 -  89   (THR  400  - ILE  404  <=> GLU   85  - GLU   89 )                          
1154: s001-Y 4hr1-B    90 -  93 <=>  106 - 109   (LEU  410  - MET  413  <=> GLY  106  - LYS  109 )                          
1155: s001-Y 6ty9-B     1 -  27 <=>   21 -  47   (LEU  212  - PHE  238  <=> ARG   21  - HIS   63 )                          
1155: s001-Y 6ty9-B    45 -  64 <=>   72 -  91   (TYR  365  - PHE  384  <=> ASP  131  - LEU  150 )                          
1155: s001-Y 6ty9-B    74 -  77 <=>   92 -  95   (SER  394  - ILE  397  <=> PRO  151  - LEU  154 )                          
1155: s001-Y 6ty9-B    84 -  93 <=>  110 - 119   (ILE  404  - MET  413  <=> PRO  169  - TYR  178 )                          
1156: s001-Y 5d2s-A    29 -  32 <=>   40 -  43   (LYS  240  - PRO  352  <=> ALA  138  - ARG  141 )                          
1156: s001-Y 5d2s-A    36 -  57 <=>   48 -  69   (THR  356  - PHE  377  <=> THR  146  - ASN  167 )                          
1156: s001-Y 5d2s-A    59 -  62 <=>   70 -  73   (ALA  379  - PRO  382  <=> GLU  168  - ALA  171 )                          
1156: s001-Y 5d2s-A    81 -  96 <=>   76 -  91   (SER  401  - LEU  416  <=> GLN  174  - ALA  189 )                          
1157: s001-Y 6hua-B     7 -  22 <=>  108 - 123   (LEU  218  - TYR  233  <=> TYR  179  - GLN  194 )                          
1157: s001-Y 6hua-B    25 -  28 <=>  124 - 127   (GLN  236  - ARG  239  <=> ASN  195  - THR  198 )                          
1157: s001-Y 6hua-B    44 -  66 <=>  128 - 150   (LEU  364  - VAL  386  <=> ASP  199  - GLU  221 )                          
1157: s001-Y 6hua-B    76 -  79 <=>  152 - 155   (GLN  396  - GLY  399  <=> PHE  223  - PHE  226 )                          
1157: s001-Y 6hua-B    81 -  85 <=>  156 - 160   (SER  401  - VAL  405  <=> LEU  227  - ASP  231 )                          
1158: s001-Y 5imj-A     1 -   8 <=>   49 -  56   (LEU  212  - LEU  219  <=> LEU   50  - GLY   57 )                          
1158: s001-Y 5imj-A    10 -  26 <=>   57 -  73   (ALA  221  - ALA  237  <=> GLU   58  - LEU   74 )                          
1158: s001-Y 5imj-A    27 -  31 <=>   76 -  80   (PHE  238  - PRO  242  <=> TRP   77  - PRO   81 )                          
1158: s001-Y 5imj-A    43 -  64 <=>   83 - 104   (ILE  363  - PHE  384  <=> ASP   84  - ALA  105 )                          
1158: s001-Y 5imj-A    67 -  72 <=>  105 - 110   (ASN  387  - PRO  392  <=> PRO  106  - PHE  111 )                          
1158: s001-Y 5imj-A    73 -  76 <=>  158 - 161   (PRO  393  - GLN  396  <=> ALA  159  - ASN  162 )                          
1158: s001-Y 5imj-A    84 -  90 <=>  171 - 177   (ILE  404  - LEU  410  <=> LEU  172  - SER  178 )                          
1158: s001-Y 5imj-A    93 -  96 <=>  178 - 181   (MET  413  - LEU  416  <=> ALA  179  - ARG  182 )                          
1159: s001-Y 1upg-B     5 -  25 <=>   22 -  42   (ARG  216  - GLN  236  <=> ARG   22  - ARG   42 )                          
1159: s001-Y 1upg-B    27 -  31 <=>   49 -  53   (PHE  238  - PRO  242  <=> GLU   49  - ALA   53 )                          
1159: s001-Y 1upg-B    32 -  35 <=>   61 -  64   (PRO  352  - ASN  355  <=> GLY   61  - CYS   64 )                          
1159: s001-Y 1upg-B    37 -  65 <=>   65 -  93   (GLN  357  - PHE  385  <=> GLY   65  - LEU   93 )                          
1159: s001-Y 1upg-B    75 -  78 <=>   94 -  97   (ALA  395  - GLY  398  <=> GLY   94  - PRO   97 )                          
1160: s001-Y 2i0m-A     5 -  26 <=>    1 -  22   (ARG  216  - ALA  237  <=> GLN    4  - GLU   25 )                          
1160: s001-Y 2i0m-A    27 -  30 <=>   26 -  29   (PHE  238  - ILE  241  <=> LYS   29  - LEU   32 )                          
1160: s001-Y 2i0m-A    39 -  71 <=>   34 -  66   (TYR  359  - LEU  391  <=> LYS   37  - LEU   69 )                          
1160: s001-Y 2i0m-A    75 -  78 <=>   75 -  78   (ALA  395  - GLY  398  <=> VAL   80  - ILE   83 )                          
1160: s001-Y 2i0m-A    81 -  84 <=>   81 -  84   (SER  401  - ILE  404  <=> SER   86  - ASP   89 )                          
1160: s001-Y 2i0m-A    87 -  90 <=>  123 - 126   (GLY  407  - LEU  410  <=> LEU  130  - LEU  133 )                          
1160: s001-Y 2i0m-A    93 -  97 <=>  140 - 144   (MET  413  - GLU  417  <=> SER  147  - LYS  151 )                          
1161: s001-Y 5tte-B     1 -  26 <=>  297 - 322   (LEU  212  - ALA  237  <=> ALA  409  - LEU  434 )                          
1161: s001-Y 5tte-B    27 -  30 <=>  325 - 328   (PHE  238  - ILE  241  <=> GLN  437  - GLN  440 )                          
1161: s001-Y 5tte-B    35 -  39 <=>  335 - 339   (ASN  355  - TYR  359  <=> GLN  447  - SER  451 )                          
1161: s001-Y 5tte-B    41 -  61 <=>  340 - 360   (THR  361  - LEU  381  <=> TRP  452  - LEU  472 )                          
1161: s001-Y 5tte-B    63 -  70 <=>  362 - 369   (VAL  383  - ASN  390  <=> TYR  474  - TYR  481 )                          
1161: s001-Y 5tte-B    72 -  76 <=>  379 - 383   (PRO  392  - GLN  396  <=> PHE  491  - GLN  495 )                          
1161: s001-Y 5tte-B    79 -  84 <=>  387 - 392   (GLY  399  - ILE  404  <=> GLU  499  - VAL  504 )                          
1162: s001-Y 2hyj-A    11 -  22 <=>   80 -  91   (LEU  222  - TYR  233  <=> ARG   87  - GLY   98 )                          
1162: s001-Y 2hyj-A    25 -  28 <=>  102 - 105   (GLN  236  - ARG  239  <=> CYS  109  - THR  112 )                          
1162: s001-Y 2hyj-A    39 -  77 <=>  114 - 152   (TYR  359  - ILE  397  <=> ARG  121  - VAL  159 )                          
1162: s001-Y 2hyj-A    78 -  97 <=>  155 - 174   (GLY  398  - GLU  417  <=> ALA  162  - HIS  181 )                          
1163: s001-Y 5fl1-A     3 -  25 <=>  480 - 502   (ILE  214  - GLN  236  <=> ASN  488  - GLU  510 )                          
1163: s001-Y 5fl1-A    26 -  30 <=>  505 - 509   (ALA  237  - ILE  241  <=> LEU  513  - GLU  517 )                          
1163: s001-Y 5fl1-A    40 -  67 <=>  512 - 539   (VAL  360  - ASN  387  <=> ASN  520  - GLN  547 )                          
1163: s001-Y 5fl1-A    71 -  78 <=>  540 - 547   (LEU  391  - GLY  398  <=> ASN  548  - LYS  555 )                          
1163: s001-Y 5fl1-A    82 -  85 <=>  548 - 551   (LEU  402  - VAL  405  <=> THR  556  - ARG  559 )                          
1163: s001-Y 5fl1-A    86 -  89 <=>  553 - 556   (VAL  406  - ALA  409  <=> ILE  561  - LEU  564 )                          
1164: s001-Y 3lxz-A     5 -  21 <=>   81 -  97   (ARG  216  - ILE  232  <=> ALA   81  - GLU   97 )                          
1164: s001-Y 3lxz-A    22 -  25 <=>   99 - 102   (TYR  233  - GLN  236  <=> TYR   99  - LEU  102 )                          
1164: s001-Y 3lxz-A    26 -  30 <=>  105 - 109   (ALA  237  - ILE  241  <=> ARG  105  - ALA  109 )                          
1164: s001-Y 3lxz-A    40 -  60 <=>  118 - 138   (VAL  360  - VAL  380  <=> GLU  118  - ARG  138 )                          
1164: s001-Y 3lxz-A    61 -  64 <=>  140 - 143   (LEU  381  - PHE  384  <=> GLY  140  - ALA  143 )                          
1164: s001-Y 3lxz-A    74 -  77 <=>  149 - 152   (SER  394  - ILE  397  <=> GLU  149  - THR  152 )                          
1164: s001-Y 3lxz-A    81 -  88 <=>  156 - 163   (SER  401  - VAL  408  <=> LEU  156  - ASP  163 )                          
1164: s001-Y 3lxz-A    94 -  97 <=>  200 - 203   (LYS  414  - GLU  417  <=> ILE  200  - ASP  203 )                          
1165: s001-Y 5ahv-F     5 -  26 <=>  140 - 161   (ARG  216  - ALA  237  <=> ASP  144  - PHE  165 )                          
1165: s001-Y 5ahv-F    27 -  31 <=>  168 - 172   (PHE  238  - PRO  242  <=> SER  172  - GLU  176 )                          
1165: s001-Y 5ahv-F    39 -  68 <=>  175 - 204   (TYR  359  - PHE  388  <=> ASN  179  - MET  208 )                          
1165: s001-Y 5ahv-F    70 -  73 <=>  205 - 208   (ASN  390  - PRO  393  <=> HIS  209  - LEU  212 )                          
1165: s001-Y 5ahv-F    81 -  91 <=>  222 - 232   (SER  401  - GLU  411  <=> GLU  226  - PHE  236 )                          
1166: s001-Y 6lth-I    33 -  37 <=>    7 -  11   (GLY  353  - GLN  357  <=> GLN  356  - GLY  360 )                          
1166: s001-Y 6lth-I    41 -  68 <=>   12 -  39   (THR  361  - PHE  388  <=> LEU  361  - LEU  388 )                          
1166: s001-Y 6lth-I    70 -  73 <=>   40 -  43   (ASN  390  - PRO  393  <=> LEU  396  - LYS  399 )                          
1166: s001-Y 6lth-I    74 -  77 <=>   45 -  48   (SER  394  - ILE  397  <=> THR  401  - LEU  404 )                          
1166: s001-Y 6lth-I    80 -  97 <=>   51 -  68   (THR  400  - GLU  417  <=> LEU  407  - MET  424 )                          
1167: s001-Y 6xss-A     1 -   4 <=>   64 -  67   (LEU  212  - VAL  215  <=> LEU   64  - GLU   67 )                          
1167: s001-Y 6xss-A     6 -  25 <=>   68 -  87   (LEU  217  - GLN  236  <=> MET   68  - ALA   87 )                          
1167: s001-Y 6xss-A    26 -  29 <=>   90 -  93   (ALA  237  - LYS  240  <=> ARG   90  - GLU   93 )                          
1167: s001-Y 6xss-A    39 -  66 <=>   99 - 126   (TYR  359  - VAL  386  <=> GLY   99  - ASP  126 )                          
1167: s001-Y 6xss-A    75 -  78 <=>  128 - 131   (ALA  395  - GLY  398  <=> LYS  128  - ASN  131 )                          
1167: s001-Y 6xss-A    81 -  84 <=>  133 - 136   (SER  401  - ILE  404  <=> ALA  133  - LEU  136 )                          
1167: s001-Y 6xss-A    91 -  97 <=>  194 - 200   (GLU  411  - GLU  417  <=> VAL  194  - ALA  200 )                          
1168: s001-Y 6tdv-f     2 -  25 <=>  161 - 184   (ASN  213  - GLN  236  <=> SER  161  - VAL  184 )                          
1168: s001-Y 6tdv-f    26 -  29 <=>  188 - 191   (ALA  237  - LYS  240  <=> PHE  188  - GLY  191 )                          
1168: s001-Y 6tdv-f    32 -  72 <=>  210 - 250   (PRO  352  - PRO  392  <=> PHE  210  - LEU  250 )                          
1169: s001-Y 1uk5-A     2 -  26 <=>   25 -  49   (ASN  213  - ALA  237  <=> LYS   25  - PHE   49 )                          
1169: s001-Y 1uk5-A    47 -  66 <=>   54 -  73   (LEU  367  - VAL  386  <=> THR   54  - ASP   73 )                          
1169: s001-Y 1uk5-A    68 -  72 <=>   74 -  78   (PHE  388  - PRO  392  <=> SER   74  - GLU   78 )                          
1169: s001-Y 1uk5-A    74 -  77 <=>   88 -  91   (SER  394  - ILE  397  <=> ARG   88  - VAL   91 )                          
1169: s001-Y 1uk5-A    78 -  85 <=>   93 - 100   (GLY  398  - VAL  405  <=> LYS   93  - LYS  100 )                          
1169: s001-Y 1uk5-A    91 -  94 <=>  108 - 111   (GLU  411  - LYS  414  <=> PRO  108  - GLY  111 )                          
1170: s001-Y 3jv3-A     2 -  16 <=>  157 - 171   (ASN  213  - VAL  227  <=> VAL 1305  - MET 1319 )                          
1170: s001-Y 3jv3-A    18 -  24 <=>  172 - 178   (VAL  229  - GLN  235  <=> GLN 1320  - CYS 1326 )                          
1170: s001-Y 3jv3-A    26 -  29 <=>  184 - 187   (ALA  237  - LYS  240  <=> GLY 1332  - LEU 1335 )                          
1170: s001-Y 3jv3-A    32 -  43 <=>  194 - 205   (PRO  352  - ILE  363  <=> GLU 1342  - LEU 1353 )                          
1170: s001-Y 3jv3-A    45 -  70 <=>  214 - 239   (TYR  365  - ASN  390  <=> MET 1362  - GLU 1387 )                          
1170: s001-Y 3jv3-A    75 -  78 <=>  256 - 259   (ALA  395  - GLY  398  <=> GLU 1404  - GLU 1407 )                          
1170: s001-Y 3jv3-A    80 -  96 <=>  262 - 278   (THR  400  - LEU  416  <=> CYS 1410  - LEU 1426 )                          
1171: s001-Y 6w6x-A     5 -  26 <=>    1 -  22   (ARG  216  - ALA  237  <=> SER    1  - THR   22 )                          
1171: s001-Y 6w6x-A    27 -  30 <=>   26 -  29   (PHE  238  - ILE  241  <=> ALA   26  - ASN   29 )                          
1171: s001-Y 6w6x-A    43 -  71 <=>   31 -  59   (ILE  363  - LEU  391  <=> ASP   31  - LYS   59 )                          
1171: s001-Y 6w6x-A    72 -  75 <=>   69 -  72   (PRO  392  - ALA  395  <=> VAL   69  - MET   72 )                          
1171: s001-Y 6w6x-A    79 -  83 <=>   79 -  83   (GLY  399  - LEU  403  <=> PHE   79  - LYS   83 )                          
1171: s001-Y 6w6x-A    85 -  88 <=>  111 - 114   (VAL  405  - VAL  408  <=> VAL  111  - LYS  114 )                          
1172: s001-Y 2lq4-p     2 -  25 <=>    1 -  24   (ASN  213  - GLN  236  <=> MET    1  - GLN   24 )                          
1172: s001-Y 2lq4-p    26 -  29 <=>   27 -  30   (ALA  237  - LYS  240  <=> LYS   27  - GLN   30 )                          
1172: s001-Y 2lq4-p    33 -  36 <=>   42 -  45   (GLY  353  - THR  356  <=> SER   42  - ALA   45 )                          
1172: s001-Y 2lq4-p    41 -  61 <=>   47 -  67   (THR  361  - LEU  381  <=> LEU   47  - LEU   67 )                          
1172: s001-Y 2lq4-p    62 -  70 <=>   71 -  79   (PRO  382  - ASN  390  <=> ASN   71  - GLN   79 )                          
1173: s001-Y 4a4z-A     1 -   4 <=>  160 - 163   (LEU  212  - VAL  215  <=> GLU  460  - ILE  463 )                          
1173: s001-Y 4a4z-A     6 -  26 <=>  463 - 483   (LEU  217  - ALA  237  <=> TYR  828  - VAL  848 )                          
1173: s001-Y 4a4z-A    27 -  30 <=>  487 - 490   (PHE  238  - ILE  241  <=> GLU  852  - THR  855 )                          
1173: s001-Y 4a4z-A    34 -  37 <=>  648 - 651   (LYS  354  - GLN  357  <=> SER 1058  - ILE 1061 )                          
1173: s001-Y 4a4z-A    39 -  60 <=>  652 - 673   (TYR  359  - VAL  380  <=> VAL 1062  - ASP 1083 )                          
1173: s001-Y 4a4z-A    64 -  67 <=>  674 - 677   (PHE  384  - ASN  387  <=> SER 1087  - PRO 1090 )                          
1173: s001-Y 4a4z-A    71 -  74 <=>  678 - 681   (LEU  391  - SER  394  <=> ASP 1091  - LYS 1094 )                          
1174: s001-Y 2ncj-A     2 -  26 <=>  101 - 125   (ASN  213  - ALA  237  <=> ALA  101  - MET  125 )                          
1174: s001-Y 2ncj-A    27 -  30 <=>  129 - 132   (PHE  238  - ILE  241  <=> ARG  129  - ARG  132 )                          
1174: s001-Y 2ncj-A    36 -  39 <=>  135 - 138   (THR  356  - TYR  359  <=> GLU  135  - ASP  138 )                          
1174: s001-Y 2ncj-A    41 -  70 <=>  139 - 168   (THR  361  - ASN  390  <=> PRO  139  - ARG  168 )                          
1175: s001-Y 3rmi-A     1 -  26 <=>   18 -  43   (LEU  212  - ALA  237  <=> SER   16  - LEU   41 )                          
1175: s001-Y 3rmi-A    51 -  56 <=>   53 -  58   (GLY  371  - ALA  376  <=> ASP   51  - GLN   56 )                          
1175: s001-Y 3rmi-A    72 -  76 <=>   77 -  81   (PRO  392  - GLN  396  <=> PHE   75  - PHE   79 )                          
1175: s001-Y 3rmi-A    77 -  80 <=>   84 -  87   (ILE  397  - THR  400  <=> PHE   82  - LYS   85 )                          
1175: s001-Y 3rmi-A    82 -  97 <=>   88 - 103   (LEU  402  - GLU  417  <=> GLU   86  - LYS  101 )                          
1176: s001-Y 6wxu-B     2 -  27 <=>   47 -  72   (ASN  213  - PHE  238  <=> THR   49  - SER   74 )                          
1176: s001-Y 6wxu-B    28 -  31 <=>  105 - 108   (ARG  239  - PRO  242  <=> GLY  107  - ILE  110 )                          
1176: s001-Y 6wxu-B    32 -  35 <=>  162 - 165   (PRO  352  - ASN  355  <=> ARG  164  - CYS  167 )                          
1176: s001-Y 6wxu-B    38 -  70 <=>  166 - 198   (GLU  358  - ASN  390  <=> GLY  168  - MET  200 )                          
1176: s001-Y 6wxu-B    72 -  76 <=>  201 - 205   (PRO  392  - GLN  396  <=> LEU  203  - GLY  207 )                          
1176: s001-Y 6wxu-B    78 -  81 <=>  210 - 213   (GLY  398  - SER  401  <=> ALA  212  - LEU  215 )                          
1176: s001-Y 6wxu-B    82 -  85 <=>  255 - 258   (LEU  402  - VAL  405  <=> THR  257  - LEU  260 )                          
1177: s001-Y 6vz0-B     1 -  26 <=>    1 -  26   (LEU  212  - ALA  237  <=> SER    1  - ALA   26 )                          
1177: s001-Y 6vz0-B    38 -  58 <=>   36 -  56   (GLU  358  - ILE  378  <=> LEU   36  - VAL   56 )                          
1177: s001-Y 6vz0-B    61 -  72 <=>   58 -  69   (LEU  381  - PRO  392  <=> ARG   58  - LEU   69 )                          
1178: s001-Y 7ae8-A     2 -  25 <=>    1 -  24   (ASN  213  - GLN  236  <=> THR    2  - LYS   25 )                          
1178: s001-Y 7ae8-A    26 -  30 <=>   26 -  30   (ALA  237  - ILE  241  <=> GLU   27  - LEU   31 )                          
1178: s001-Y 7ae8-A    42 -  70 <=>   34 -  62   (ARG  362  - ASN  390  <=> LEU   35  - LEU   63 )                          
```
