## Supplementary material for "A unified evolutionary origin for the ubiquitous protein transporters SecY and YidC": Figure 3-Source data 1. Results from Dali queries of the PDB25: 6itc-ctd-H145.txt (part 2 of 3)

```
1178: s001-Y 7ae8-A    72 -  75 <=>   75 -  78   (PRO  392  - ALA  395  <=> GLU   76  - ILE   79 )                          
1178: s001-Y 7ae8-A    80 -  84 <=>  125 - 129   (THR  400  - ILE  404  <=> GLN  126  - LEU  130 )                          
1179: s001-Y 3rrw-A     3 -  26 <=>    1 -  24   (ILE  214  - ALA  237  <=> LEU    4  - ALA   27 )                          
1179: s001-Y 3rrw-A    41 -  46 <=>   64 -  69   (THR  361  - ARG  366  <=> ARG   67  - GLY   72 )                          
1179: s001-Y 3rrw-A    48 -  60 <=>   70 -  82   (THR  368  - VAL  380  <=> LEU   73  - LYS   85 )                          
1179: s001-Y 3rrw-A    61 -  66 <=>   84 -  89   (LEU  381  - VAL  386  <=> ILE   87  - LYS   92 )                          
1179: s001-Y 3rrw-A    74 -  77 <=>   90 -  93   (SER  394  - ILE  397  <=> GLY   93  - ILE   96 )                          
1179: s001-Y 3rrw-A    79 -  97 <=>   98 - 116   (GLY  399  - GLU  417  <=> ILE  101  - ILE  119 )                          
1180: s001-Y 6l7o-A     6 -  23 <=>  209 - 226   (LEU  217  - ILE  234  <=> TRP  210  - CYS  227 )                          
1180: s001-Y 6l7o-A    24 -  27 <=>  231 - 234   (GLN  235  - PHE  238  <=> PHE  232  - PRO  235 )                          
1180: s001-Y 6l7o-A    28 -  31 <=>  243 - 246   (ARG  239  - PRO  242  <=> GLY  244  - THR  247 )                          
1180: s001-Y 6l7o-A    39 -  61 <=>  248 - 270   (TYR  359  - LEU  381  <=> TYR  249  - LEU  271 )                          
1180: s001-Y 6l7o-A    62 -  67 <=>  272 - 277   (PRO  382  - ASN  387  <=> SER  273  - GLY  278 )                          
1180: s001-Y 6l7o-A    73 -  76 <=>  313 - 316   (PRO  393  - GLN  396  <=> THR  314  - LYS  317 )                          
1180: s001-Y 6l7o-A    79 -  92 <=>  320 - 333   (GLY  399  - THR  412  <=> PHE  321  - ARG  334 )                          
1181: s001-Y 6ch2-E     1 -  26 <=>    9 -  34   (LEU  212  - ALA  237  <=> ARG   12  - GLN   37 )                          
1181: s001-Y 6ch2-E    41 -  66 <=>   40 -  65   (THR  361  - VAL  386  <=> MET   58  - GLN   83 )                          
1181: s001-Y 6ch2-E    67 -  71 <=>   67 -  71   (ASN  387  - LEU  391  <=> GLY   85  - LEU   89 )                          
1181: s001-Y 6ch2-E    80 -  83 <=>  112 - 115   (THR  400  - LEU  403  <=> ASP  130  - GLN  133 )                          
1182: s001-Y 4h10-B    32 -  61 <=>    1 -  30   (PRO  352  - LEU  381  <=> LYS   31  - MET   60 )                          
1182: s001-Y 4h10-B    79 -  97 <=>   43 -  61   (GLY  399  - GLU  417  <=> VAL   73  - LEU   91 )                          
1183: s001-Y 1f1e-A     9 -  26 <=>   21 -  38   (VAL  220  - ALA  237  <=> SER   24  - TYR   41 )                          
1183: s001-Y 1f1e-A    27 -  30 <=>   42 -  45   (PHE  238  - ILE  241  <=> ALA   45  - SER   48 )                          
1183: s001-Y 1f1e-A    33 -  36 <=>   51 -  54   (GLY  353  - THR  356  <=> GLY   54  - THR   57 )                          
1183: s001-Y 1f1e-A    39 -  73 <=>   97 - 131   (TYR  359  - PRO  393  <=> ALA  100  - THR  134 )                          
1183: s001-Y 1f1e-A    77 -  83 <=>  139 - 145   (ILE  397  - LEU  403  <=> LYS  142  - UNK  148 )                          
1183: s001-Y 1f1e-A    84 -  87 <=>  147 - 150   (ILE  404  - GLY  407  <=> LYS  150  - GLU  153 )                          
1184: s001-Y 4ykn-A     1 -  25 <=>   93 - 117   (LEU  212  - GLN  236  <=> GLU  469  - ILE  493 )                          
1184: s001-Y 4ykn-A    26 -  29 <=>  120 - 123   (ALA  237  - LYS  240  <=> GLU  496  - GLN  499 )                          
1184: s001-Y 4ykn-A    32 -  71 <=>  140 - 179   (PRO  352  - LEU  391  <=> GLY  516  - GLU  555 )                          
1184: s001-Y 4ykn-A    85 -  88 <=>  272 - 275   (VAL  405  - VAL  408  <=> ALA 1077  - GLU 1080 )                          
1184: s001-Y 4ykn-A    93 -  97 <=>  276 - 280   (MET  413  - GLU  417  <=> GLU 1081  - GLU 1085 )                          
1185: s001-Y 6xl7-A     4 -  19 <=>   20 -  35   (VAL  215  - GLY  230  <=> THR   20  - SER   35 )                          
1185: s001-Y 6xl7-A    20 -  26 <=>   37 -  43   (VAL  231  - ALA  237  <=> LEU   37  - LYS   43 )                          
1185: s001-Y 6xl7-A    27 -  30 <=>   46 -  49   (PHE  238  - ILE  241  <=> LEU   46  - TRP   49 )                          
1185: s001-Y 6xl7-A    40 -  43 <=>   50 -  53   (VAL  360  - ILE  363  <=> ASP   50  - LYS   53 )                          
1185: s001-Y 6xl7-A    46 -  61 <=>   54 -  69   (ARG  366  - LEU  381  <=> LEU   54  - VAL   69 )                          
1185: s001-Y 6xl7-A    62 -  67 <=>   71 -  76   (PRO  382  - ASN  387  <=> GLU   71  - GLY   76 )                          
1185: s001-Y 6xl7-A    69 -  73 <=>   77 -  81   (ALA  389  - PRO  393  <=> PHE   77  - CYS   81 )                          
1185: s001-Y 6xl7-A    76 -  79 <=>   98 - 101   (GLN  396  - GLY  399  <=> SER   98  - THR  101 )                          
1185: s001-Y 6xl7-A    81 -  87 <=>  102 - 108   (SER  401  - GLY  407  <=> ALA  102  - GLY  108 )                          
1186: s001-Y 1ylm-A     9 -  25 <=>    5 -  21   (VAL  220  - GLN  236  <=> ASP    5  - ALA   21 )                          
1186: s001-Y 1ylm-A    26 -  29 <=>   24 -  27   (ALA  237  - LYS  240  <=> ASP   24  - THR   27 )                          
1186: s001-Y 1ylm-A    40 -  61 <=>   30 -  51   (VAL  360  - LEU  381  <=> GLN   30  - ASP   51 )                          
1186: s001-Y 1ylm-A    62 -  74 <=>   53 -  65   (PRO  382  - SER  394  <=> GLY   53  - PRO   65 )                          
1186: s001-Y 1ylm-A    83 -  86 <=>  122 - 125   (LEU  403  - VAL  406  <=> LEU  122  - PHE  125 )                          
1187: s001-Y 4idn-B     3 -  26 <=>  313 - 336   (ILE  214  - ALA  237  <=> HIS  343  - THR  366 )                          
1187: s001-Y 4idn-B    28 -  31 <=>  344 - 347   (ARG  239  - PRO  242  <=> ILE  374  - GLY  377 )                          
1187: s001-Y 4idn-B    38 -  61 <=>  352 - 375   (GLU  358  - LEU  381  <=> LEU  382  - VAL  405 )                          
1187: s001-Y 4idn-B    75 -  78 <=>  381 - 384   (ALA  395  - GLY  398  <=> GLU  411  - SER  414 )                          
1187: s001-Y 4idn-B    80 -  85 <=>  385 - 390   (THR  400  - VAL  405  <=> ARG  415  - GLN  420 )                          
1188: s001-Y 6tdv-M    32 -  71 <=>   50 -  89   (PRO  352  - LEU  391  <=> PRO   51  - VAL   90 )                          
1188: s001-Y 6tdv-M    73 -  76 <=>   90 -  93   (PRO  393  - GLN  396  <=> ASP   91  - ASP   94 )                          
1188: s001-Y 6tdv-M    81 -  97 <=>   97 - 113   (SER  401  - GLU  417  <=> LEU   98  - ILE  114 )                          
1189: s001-Y 4wj1-A     1 -  25 <=>   33 -  57   (LEU  212  - GLN  236  <=> GLU   35  - ALA   59 )                          
1189: s001-Y 4wj1-A    26 -  29 <=>   60 -  63   (ALA  237  - LYS  240  <=> ARG   62  - GLU   65 )                          
1189: s001-Y 4wj1-A    32 -  72 <=>  179 - 219   (PRO  352  - PRO  392  <=> TRP  181  - HIS  221 )                          
1190: s001-Y 2dl1-A     1 -   4 <=>   34 -  37   (LEU  212  - VAL  215  <=> GLU   34  - GLN   37 )                          
1190: s001-Y 2dl1-A     6 -  30 <=>   38 -  62   (LEU  217  - ILE  241  <=> LYS   38  - GLU   62 )                          
1190: s001-Y 2dl1-A    39 -  71 <=>   65 -  97   (TYR  359  - LEU  391  <=> HIS   65  - GLY   97 )                          
1191: s001-Y 7c79-L     2 -   5 <=>   26 -  29   (ASN  213  - ARG  216  <=> GLN   28  - ALA   31 )                          
1191: s001-Y 7c79-L     7 -  26 <=>   30 -  49   (LEU  218  - ALA  237  <=> ALA   32  - LEU   51 )                          
1191: s001-Y 7c79-L    27 -  30 <=>   52 -  55   (PHE  238  - ILE  241  <=> SER   54  - LEU   57 )                          
1191: s001-Y 7c79-L    43 -  59 <=>   60 -  76   (ILE  363  - ALA  379  <=> LEU   62  - LEU   78 )                          
1191: s001-Y 7c79-L    60 -  71 <=>   78 -  89   (VAL  380  - LEU  391  <=> ARG   80  - GLY   91 )                          
1191: s001-Y 7c79-L    81 -  85 <=>  109 - 113   (SER  401  - VAL  405  <=> ASN  111  - LEU  115 )                          
1192: s001-Y 2oeb-A     5 -  25 <=>    1 -  21   (ARG  216  - GLN  236  <=> ASP    2  - LYS   22 )                          
1192: s001-Y 2oeb-A    26 -  29 <=>   24 -  27   (ALA  237  - LYS  240  <=> TYR   25  - ASN   28 )                          
1192: s001-Y 2oeb-A    45 -  61 <=>   79 -  95   (TYR  365  - LEU  381  <=> GLY   80  - THR   96 )                          
1192: s001-Y 2oeb-A    62 -  65 <=>   97 - 100   (PRO  382  - PHE  385  <=> LEU   98  - GLY  101 )                          
1192: s001-Y 2oeb-A    72 -  75 <=>  130 - 133   (PRO  392  - ALA  395  <=> ILE  131  - GLU  134 )                          
1192: s001-Y 2oeb-A    76 -  79 <=>  136 - 139   (GLN  396  - GLY  399  <=> LEU  137  - LEU  140 )                          
1192: s001-Y 2oeb-A    81 -  90 <=>  140 - 149   (SER  401  - LEU  410  <=> ASN  141  - MET  150 )                          
1193: s001-Y 7kfu-C     1 -  25 <=>  674 - 698   (LEU  212  - GLN  236  <=> CYS  746  - THR  770 )                          
1193: s001-Y 7kfu-C    26 -  29 <=>  700 - 703   (ALA  237  - LYS  240  <=> LEU  772  - LYS  775 )                          
1193: s001-Y 7kfu-C    43 -  64 <=>  705 - 726   (ILE  363  - PHE  384  <=> HIS  777  - ALA  798 )                          
1193: s001-Y 7kfu-C    67 -  70 <=>  727 - 730   (ASN  387  - ASN  390  <=> THR  799  - SER  802 )                          
1193: s001-Y 7kfu-C    85 -  92 <=>  818 - 825   (VAL  405  - THR  412  <=> TYR  890  - TYR  897 )                          
1194: s001-Y 6r7f-C     4 -   7 <=>   70 -  73   (VAL  215  - LEU  218  <=> SER   70  - ASP   73 )                          
1194: s001-Y 6r7f-C     9 -  27 <=>   74 -  92   (VAL  220  - PHE  238  <=> PHE   74  - HIS   92 )                          
1194: s001-Y 6r7f-C    49 -  67 <=>   95 - 113   (LEU  369  - ASN  387  <=> TYR   95  - GLU  113 )                          
1194: s001-Y 6r7f-C    71 -  77 <=>  114 - 120   (LEU  391  - ILE  397  <=> ARG  114  - GLY  120 )                          
1194: s001-Y 6r7f-C    81 -  88 <=>  122 - 129   (SER  401  - VAL  408  <=> GLY  122  - ASP  129 )                          
1194: s001-Y 6r7f-C    91 -  95 <=>  132 - 136   (GLU  411  - GLN  415  <=> GLN  132  - ASN  136 )                          
1195: s001-Y 3k7d-A     5 -  26 <=>  158 - 179   (ARG  216  - ALA  237  <=> PRO  606  - ARG  627 )                          
1195: s001-Y 3k7d-A    27 -  30 <=>  183 - 186   (PHE  238  - ILE  241  <=> ALA  631  - ALA  634 )                          
1195: s001-Y 3k7d-A    43 -  70 <=>  190 - 217   (ILE  363  - ASN  390  <=> PRO  638  - MET  665 )                          
1195: s001-Y 3k7d-A    72 -  75 <=>  283 - 286   (PRO  392  - ALA  395  <=> LEU  731  - ARG  734 )                          
1195: s001-Y 3k7d-A    76 -  79 <=>  289 - 292   (GLN  396  - GLY  399  <=> HIS  737  - SER  740 )                          
1195: s001-Y 3k7d-A    81 -  84 <=>  299 - 302   (SER  401  - ILE  404  <=> ILE  747  - GLU  750 )                          
1195: s001-Y 3k7d-A    94 -  97 <=>  469 - 472   (LYS  414  - GLU  417  <=> GLN  917  - PRO  920 )                          
1196: s001-Y 6wc9-A     2 -  26 <=>    1 -  25   (ASN  213  - ALA  237  <=> ILE   30  - PRO   54 )                          
1196: s001-Y 6wc9-A    27 -  30 <=>   28 -  31   (PHE  238  - ILE  241  <=> HIS   57  - ILE   60 )                          
1196: s001-Y 6wc9-A    32 -  35 <=>   34 -  37   (PRO  352  - ASN  355  <=> GLU   63  - PHE   66 )                          
1196: s001-Y 6wc9-A    37 -  70 <=>   38 -  71   (GLN  357  - ASN  390  <=> ASP   67  - GLN  100 )                          
1196: s001-Y 6wc9-A    72 -  77 <=>  146 - 151   (PRO  392  - ILE  397  <=> PRO  255  - ARG  260 )                          
1196: s001-Y 6wc9-A    81 -  93 <=>  156 - 168   (SER  401  - MET  413  <=> SER  265  - ILE  277 )                          
1196: s001-Y 6wc9-A    94 -  97 <=>  203 - 206   (LYS  414  - GLU  417  <=> ALA  312  - GLY  315 )                          
1197: s001-Y 6v1q-A     1 -   6 <=>    6 -  11   (LEU  212  - LEU  217  <=> ASP   39  - TYR   44 )                          
1197: s001-Y 6v1q-A     9 -  14 <=>   33 -  38   (VAL  220  - VAL  225  <=> TYR   66  - HIS   71 )                          
1197: s001-Y 6v1q-A    15 -  26 <=>   40 -  51   (ALA  226  - ALA  237  <=> PHE   73  - ILE   84 )                          
1197: s001-Y 6v1q-A    27 -  30 <=>   54 -  57   (PHE  238  - ILE  241  <=> ALA   87  - LEU   90 )                          
1197: s001-Y 6v1q-A    39 -  67 <=>   66 -  94   (TYR  359  - ASN  387  <=> LEU   99  - PRO  127 )                          
1197: s001-Y 6v1q-A    73 -  76 <=>   95 -  98   (PRO  393  - GLN  396  <=> LYS  128  - PHE  131 )                          
1197: s001-Y 6v1q-A    81 -  85 <=>  146 - 150   (SER  401  - VAL  405  <=> VAL  179  - ARG  183 )                          
1197: s001-Y 6v1q-A    90 -  96 <=>  413 - 419   (LEU  410  - LEU  416  <=> LEU  547  - ILE  553 )                          
1198: s001-Y 3rgu-A     2 -   6 <=>    1 -   5   (ASN  213  - LEU  217  <=> ASP  124  - GLU  128 )                          
1198: s001-Y 3rgu-A     8 -  26 <=>    6 -  24   (LEU  219  - ALA  237  <=> ASN  129  - LYS  147 )                          
1198: s001-Y 3rgu-A    43 -  68 <=>   29 -  54   (ILE  363  - PHE  388  <=> ASP  152  - ILE  177 )                          
1198: s001-Y 3rgu-A    71 -  74 <=>   55 -  58   (LEU  391  - SER  394  <=> GLY  178  - ASN  181 )                          
1199: s001-Y 7kgv-B     1 -  26 <=>   83 - 108   (LEU  212  - ALA  237  <=> GLY  182  - LEU  207 )                          
1199: s001-Y 7kgv-B    27 -  31 <=>  274 - 278   (PHE  238  - PRO  242  <=> ASN  416  - ASN  420 )                          
1199: s001-Y 7kgv-B    36 -  61 <=>  282 - 307   (THR  356  - LEU  381  <=> SER  424  - LEU  449 )                          
1199: s001-Y 7kgv-B    62 -  68 <=>  309 - 315   (PRO  382  - PHE  388  <=> ARG  451  - GLN  457 )                          
1199: s001-Y 7kgv-B    71 -  74 <=>  316 - 319   (LEU  391  - SER  394  <=> ILE  458  - HIS  462 )                          
1199: s001-Y 7kgv-B    79 -  93 <=>  330 - 344   (GLY  399  - MET  413  <=> ASN  473  - TYR  487 )                          
1200: s001-Y 6vq6-e     2 -  26 <=>    1 -  25   (ASN  213  - ALA  237  <=> ALA    3  - PHE   27 )                          
1200: s001-Y 6vq6-e    43 -  61 <=>   28 -  46   (ILE  363  - LEU  381  <=> LYS   30  - CYS   48 )                          
1200: s001-Y 6vq6-e    62 -  67 <=>   48 -  53   (PRO  382  - ASN  387  <=> LEU   50  - ALA   55 )                          
1200: s001-Y 6vq6-e    69 -  72 <=>   54 -  57   (ALA  389  - PRO  392  <=> ILE   56  - GLN   59 )                          
1201: s001-Y 6yxu-H     1 -  26 <=>    1 -  26   (LEU  212  - ALA  237  <=> SER    2  - GLU   27 )                          
1201: s001-Y 6yxu-H    27 -  30 <=>   30 -  33   (PHE  238  - ILE  241  <=> SER   31  - ARG   34 )                          
1201: s001-Y 6yxu-H    32 -  63 <=>   43 -  74   (PRO  352  - VAL  383  <=> GLY   44  - LEU   75 )                          
1201: s001-Y 6yxu-H    68 -  73 <=>  137 - 142   (PHE  388  - PRO  393  <=> ASP  138  - ILE  143 )                          
1202: s001-Y 3h36-A     7 -  26 <=>   25 -  44   (LEU  218  - ALA  237  <=> GLU  259  - GLU  278 )                          
1202: s001-Y 3h36-A    27 -  30 <=>   48 -  51   (PHE  238  - ILE  241  <=> ARG  282  - GLU  285 )                          
1202: s001-Y 3h36-A    41 -  66 <=>   53 -  78   (THR  361  - VAL  386  <=> GLU  287  - ILE  312 )                          
1203: s001-Y 6hu9-c     1 -  26 <=>  160 - 185   (LEU  212  - ALA  237  <=> ILE  160  - GLN  185 )                          
1203: s001-Y 6hu9-c    27 -  31 <=>  188 - 192   (PHE  238  - PRO  242  <=> GLU  188  - ALA  192 )                          
1203: s001-Y 6hu9-c    36 -  73 <=>  198 - 235   (THR  356  - PRO  393  <=> ASP  198  - LEU  235 )                          
1203: s001-Y 6hu9-c    81 -  84 <=>  248 - 251   (SER  401  - ILE  404  <=> ILE  248  - HIS  251 )                          
1204: s001-Y 6tpi-A     1 -  25 <=>    3 -  27   (LEU  212  - GLN  236  <=> SER   42  - ALA   66 )                          
1204: s001-Y 6tpi-A    26 -  29 <=>   30 -  33   (ALA  237  - LYS  240  <=> LYS   69  - GLU   72 )                          
1204: s001-Y 6tpi-A    32 -  58 <=>  153 - 179   (PRO  352  - ILE  378  <=> TYR  192  - SER  218 )                          
1204: s001-Y 6tpi-A    78 -  81 <=>  180 - 183   (GLY  398  - SER  401  <=> ILE  219  - GLY  222 )                          
1204: s001-Y 6tpi-A    87 -  97 <=>  189 - 199   (GLY  407  - GLU  417  <=> GLU  228  - ASN  238 )                          
1205: s001-Y 6pl5-A     2 -   5 <=>   95 -  98   (ASN  213  - ARG  216  <=> LEU  102  - GLN  105 )                          
1205: s001-Y 6pl5-A     8 -  27 <=>   99 - 118   (LEU  219  - PHE  238  <=> PRO  106  - ARG  125 )                          
1205: s001-Y 6pl5-A    45 -  48 <=>  121 - 124   (TYR  365  - THR  368  <=> ALA  128  - TRP  131 )                          
1205: s001-Y 6pl5-A    50 -  67 <=>  125 - 142   (VAL  370  - ASN  387  <=> ASP  132  - LEU  149 )                          
1205: s001-Y 6pl5-A    70 -  75 <=>  143 - 148   (ASN  390  - ALA  395  <=> GLN  150  - GLY  155 )                          
1205: s001-Y 6pl5-A    76 -  79 <=>  150 - 153   (GLN  396  - GLY  399  <=> LEU  157  - LEU  160 )                          
1205: s001-Y 6pl5-A    81 -  90 <=>  154 - 163   (SER  401  - LEU  410  <=> PHE  161  - ARG  170 )                          
1205: s001-Y 6pl5-A    94 -  97 <=>  265 - 268   (LYS  414  - GLU  417  <=> ALA  288  - CYS  291 )                          
1206: s001-Y 4n21-C     1 -  26 <=>   27 -  52   (LEU  212  - ALA  237  <=> ILE  254  - THR  279 )                          
1206: s001-Y 4n21-C    27 -  30 <=>   56 -  59   (PHE  238  - ILE  241  <=> LEU  283  - LEU  286 )                          
1206: s001-Y 4n21-C    33 -  36 <=>   99 - 102   (GLY  353  - THR  356  <=> ASP  326  - ASP  329 )                          
1206: s001-Y 4n21-C    39 -  55 <=>  103 - 119   (TYR  359  - LEU  375  <=> PHE  330  - LYS  346 )                          
1206: s001-Y 4n21-C    57 -  61 <=>  120 - 124   (PHE  377  - LEU  381  <=> LYS  347  - GLU  351 )                          
1207: s001-Y 6tdx-O     2 -  17 <=>    9 -  24   (ASN  213  - ILE  228  <=> ASN   32  - GLY   47 )                          
1207: s001-Y 6tdx-O    19 -  26 <=>   25 -  32   (GLY  230  - ALA  237  <=> VAL   48  - MET   55 )                          
1207: s001-Y 6tdx-O    27 -  30 <=>   36 -  39   (PHE  238  - ILE  241  <=> SER   59  - LEU   62 )                          
1207: s001-Y 6tdx-O    36 -  71 <=>   44 -  79   (THR  356  - LEU  391  <=> GLN   67  - VAL  102 )                          
1208: s001-Y 4v3d-A     2 -  26 <=>   70 -  94   (ASN  213  - ALA  237  <=> VAL  568  - GLU  592 )                          
1208: s001-Y 4v3d-A    27 -  30 <=>   97 - 100   (PHE  238  - ILE  241  <=> TYR  595  - ASN  598 )                          
1208: s001-Y 4v3d-A    36 -  39 <=>  103 - 106   (THR  356  - TYR  359  <=> ASP  601  - ASP  604 )                          
1208: s001-Y 4v3d-A    41 -  67 <=>  107 - 133   (THR  361  - ASN  387  <=> CYS  605  - LYS  631 )                          
1208: s001-Y 4v3d-A    70 -  74 <=>  134 - 138   (ASN  390  - SER  394  <=> LEU  632  - LYS  636 )                          
1208: s001-Y 4v3d-A    80 -  85 <=>  191 - 196   (THR  400  - VAL  405  <=> LYS  697  - HIS  702 )                          
1209: s001-Y 2luh-A     1 -  27 <=>   86 - 112   (LEU  212  - PHE  238  <=> GLN   86  - PRO  112 )                          
1209: s001-Y 2luh-A    48 -  69 <=>  114 - 135   (THR  368  - ALA  389  <=> ASP  114  - TRP  135 )                          
1209: s001-Y 2luh-A    70 -  73 <=>  138 - 141   (ASN  390  - PRO  393  <=> ASN  138  - GLU  141 )                          
1209: s001-Y 2luh-A    74 -  77 <=>  144 - 147   (SER  394  - ILE  397  <=> THR  144  - LEU  147 )                          
1209: s001-Y 2luh-A    78 -  85 <=>  150 - 157   (GLY  398  - VAL  405  <=> ARG  150  - TYR  157 )                          
1210: s001-Y 2r44-A     1 -  26 <=>    6 -  31   (LEU  212  - ALA  237  <=> SER    5  - GLY   30 )                          
1210: s001-Y 2r44-A    42 -  60 <=>   53 -  71   (ARG  362  - VAL  380  <=> GLY   52  - ASP   70 )                          
1210: s001-Y 2r44-A    61 -  71 <=>  210 - 220   (LEU  381  - LEU  391  <=> VAL  209  - ASN  219 )                          
1210: s001-Y 2r44-A    92 -  96 <=>  291 - 295   (THR  412  - LEU  416  <=> LYS  290  - TYR  294 )                          
1211: s001-Y 6mpb-A     2 -  26 <=>   43 -  67   (ASN  213  - ALA  237  <=> ARG   85  - VAL  109 )                          
1211: s001-Y 6mpb-A    28 -  31 <=>  199 - 202   (ARG  239  - PRO  242  <=> PHE  241  - ALA  244 )                          
1211: s001-Y 6mpb-A    36 -  67 <=>  206 - 237   (THR  356  - ASN  387  <=> LEU  248  - VAL  279 )                          
1211: s001-Y 6mpb-A    82 -  85 <=>  315 - 318   (LEU  402  - VAL  405  <=> LEU  357  - MET  360 )                          
1211: s001-Y 6mpb-A    87 -  93 <=>  338 - 344   (GLY  407  - MET  413  <=> PRO  380  - ASN  386 )                          
1211: s001-Y 6mpb-A    94 -  97 <=>  383 - 386   (LYS  414  - GLU  417  <=> SER  425  - ALA  428 )                          
1212: s001-Y 3n71-A     1 -  26 <=>  297 - 322   (LEU  212  - ALA  237  <=> PRO  297  - GLU  322 )                          
1212: s001-Y 3n71-A    50 -  66 <=>  324 - 340   (VAL  370  - VAL  386  <=> LEU  324  - GLU  340 )                          
1212: s001-Y 3n71-A    68 -  71 <=>  341 - 344   (PHE  388  - LEU  391  <=> PRO  341  - ALA  344 )                          
1212: s001-Y 3n71-A    73 -  77 <=>  345 - 349   (PRO  393  - ILE  397  <=> ASP  345  - TYR  349 )                          
1212: s001-Y 3n71-A    78 -  85 <=>  352 - 359   (GLY  398  - VAL  405  <=> ARG  352  - GLU  359 )                          
1213: s001-Y 2ap3-A     1 -  16 <=>   17 -  32   (LEU  212  - VAL  227  <=> GLU   17  - GLU   32 )                          
1213: s001-Y 2ap3-A    18 -  26 <=>   33 -  41   (VAL  229  - ALA  237  <=> GLU   33  - LYS   41 )                          
1213: s001-Y 2ap3-A    27 -  30 <=>   45 -  48   (PHE  238  - ILE  241  <=> LEU   45  - LYS   48 )                          
1213: s001-Y 2ap3-A    32 -  68 <=>   63 -  99   (PRO  352  - PHE  388  <=> VAL   63  - ALA   99 )                          
1213: s001-Y 2ap3-A    72 -  76 <=>  113 - 117   (PRO  392  - GLN  396  <=> LEU  118  - LEU  122 )                          
1213: s001-Y 2ap3-A    79 -  82 <=>  121 - 124   (GLY  399  - LEU  402  <=> TYR  126  - HIS  129 )                          
1214: s001-Y 1nu7-D     7 -  26 <=>   23 -  42   (LEU  218  - ALA  237  <=> ILE   22  - ALA   41 )                          
1214: s001-Y 1nu7-D    27 -  31 <=>   45 -  49   (PHE  238  - PRO  242  <=> ILE   44  - TYR   48 )                          
1214: s001-Y 1nu7-D    37 -  70 <=>   53 -  86   (GLN  357  - ASN  390  <=> GLU   52  - LYS   85 )                          
1214: s001-Y 1nu7-D    74 -  77 <=>  108 - 111   (SER  394  - ILE  397  <=> GLN  107  - ILE  110 )                          
1215: s001-Y 6bhp-A     1 -  26 <=>    3 -  28   (LEU  212  - ALA  237  <=> ASN    5  - ALA   30 )                          
1215: s001-Y 6bhp-A    27 -  30 <=>   31 -  34   (PHE  238  - ILE  241  <=> LEU   33  - LYS   36 )                          
1215: s001-Y 6bhp-A    32 -  38 <=>   48 -  54   (PRO  352  - GLU  358  <=> ASP   50  - TYR   56 )                          
1215: s001-Y 6bhp-A    40 -  74 <=>   68 - 102   (VAL  360  - SER  394  <=> PRO   70  - ILE  104 )                          
1216: s001-Y 4pac-A     1 -   4 <=>   38 -  41   (LEU  212  - VAL  215  <=> LEU   79  - PRO   85 )                          
1216: s001-Y 4pac-A     6 -  26 <=>   42 -  62   (LEU  217  - ALA  237  <=> ASP   86  - MET  106 )                          
1216: s001-Y 4pac-A    27 -  31 <=>   65 -  69   (PHE  238  - PRO  242  <=> ALA  109  - THR  113 )                          
1216: s001-Y 4pac-A    40 -  72 <=>  108 - 140   (VAL  360  - PRO  392  <=> GLU  152  - GLU  184 )                          
1217: s001-Y 4ll8-A     8 -  26 <=>  138 - 156   (LEU  219  - ALA  237  <=> PRO 1178  - LEU 1196 )                          
1217: s001-Y 4ll8-A    28 -  31 <=>  162 - 165   (ARG  239  - PRO  242  <=> ASN 1202  - THR 1205 )                          
1217: s001-Y 4ll8-A    32 -  60 <=>  172 - 200   (PRO  352  - VAL  380  <=> GLY 1212  - THR 1240 )                          
1217: s001-Y 4ll8-A    61 -  72 <=>  202 - 213   (LEU  381  - PRO  392  <=> LEU 1242  - ILE 1253 )                          
1217: s001-Y 4ll8-A    85 -  88 <=>  251 - 254   (VAL  405  - VAL  408  <=> GLN 1291  - ASP 1294 )                          
1217: s001-Y 4ll8-A    90 -  96 <=>  409 - 415   (LEU  410  - LEU  416  <=> ALA 1449  - ASN 1455 )                          
1218: s001-Y 4nqi-D     6 -  19 <=>    2 -  15   (LEU  217  - GLY  230  <=> ASN    9  - LEU   22 )                          
1218: s001-Y 4nqi-D    20 -  26 <=>   17 -  23   (VAL  231  - ALA  237  <=> VAL   24  - PHE   30 )                          
1218: s001-Y 4nqi-D    27 -  30 <=>   26 -  29   (PHE  238  - ILE  241  <=> VAL   33  - ALA   36 )                          
1218: s001-Y 4nqi-D    32 -  42 <=>   79 -  89   (PRO  352  - ARG  362  <=> ARG   86  - ASN   96 )                          
1218: s001-Y 4nqi-D    43 -  72 <=>   91 - 120   (ILE  363  - PRO  392  <=> PHE   98  - UNK  127 )                          
1218: s001-Y 4nqi-D    81 -  84 <=>  170 - 173   (SER  401  - ILE  404  <=> LEU  177  - ARG  180 )                          
1219: s001-Y 1qgk-A     1 -  28 <=>  539 - 566   (LEU  212  - ARG  239  <=> SER  539  - SER  566 )                          
1219: s001-Y 1qgk-A    43 -  68 <=>  569 - 594   (ILE  363  - PHE  388  <=> GLN  569  - LYS  594 )                          
1219: s001-Y 1qgk-A    71 -  76 <=>  595 - 600   (LEU  391  - GLN  396  <=> VAL  595  - ALA  600 )                          
1219: s001-Y 1qgk-A    81 -  88 <=>  605 - 612   (SER  401  - VAL  408  <=> ASP  605  - LEU  612 )                          
1219: s001-Y 1qgk-A    92 -  97 <=>  650 - 655   (THR  412  - GLU  417  <=> PHE  650  - GLY  655 )                          
1220: s001-Y 5w10-A     8 -  26 <=>   24 -  42   (LEU  219  - ALA  237  <=> GLU   26  - PRO   44 )                          
1220: s001-Y 5w10-A    34 -  37 <=>   97 - 100   (LYS  354  - GLN  357  <=> VAL   99  - ASP  102 )                          
1220: s001-Y 5w10-A    43 -  72 <=>  140 - 169   (ILE  363  - PRO  392  <=> ASP  142  - TYR  171 )                          
1221: s001-Y 4xmm-D     5 -  26 <=>   53 -  74   (ARG  216  - ALA  237  <=> ASP   99  - ASP  120 )                          
1221: s001-Y 4xmm-D    27 -  30 <=>   77 -  80   (PHE  238  - ILE  241  <=> VAL  123  - VAL  126 )                          
1221: s001-Y 4xmm-D    39 -  70 <=>   81 - 112   (TYR  359  - ASN  390  <=> VAL  132  - LYS  163 )                          
1221: s001-Y 4xmm-D    71 -  76 <=>  120 - 125   (LEU  391  - GLN  396  <=> ARG  171  - GLU  176 )                          
1221: s001-Y 4xmm-D    79 -  85 <=>  361 - 367   (GLY  399  - VAL  405  <=> THR  416  - MET  422 )                          
1221: s001-Y 4xmm-D    87 -  90 <=>  393 - 396   (GLY  407  - LEU  410  <=> ALA  462  - MET  465 )                          
1221: s001-Y 4xmm-D    94 -  97 <=>  425 - 428   (LYS  414  - GLU  417  <=> THR  494  - ARG  497 )                          
1222: s001-Y 4imj-A     1 -   4 <=>   60 -  63   (LEU  212  - VAL  215  <=> ASP   77  - MET   80 )                          
1222: s001-Y 4imj-A     7 -  26 <=>   98 - 117   (LEU  218  - ALA  237  <=> ASN  115  - GLY  134 )                          
1222: s001-Y 4imj-A    27 -  31 <=>  121 - 125   (PHE  238  - PRO  242  <=> LEU  138  - MET  142 )                          
1222: s001-Y 4imj-A    40 -  67 <=>  127 - 154   (VAL  360  - ASN  387  <=> PRO  144  - ASP  171 )                          
1222: s001-Y 4imj-A    76 -  79 <=>  158 - 161   (GLN  396  - GLY  399  <=> THR  175  - ILE  178 )                          
1222: s001-Y 4imj-A    81 -  88 <=>  162 - 169   (SER  401  - VAL  408  <=> LYS  179  - VAL  186 )                          
1222: s001-Y 4imj-A    94 -  97 <=>  178 - 181   (LYS  414  - GLU  417  <=> SER  195  - ARG  198 )                          
1223: s001-Y 6ogd-E     1 -  26 <=>  611 - 636   (LEU  212  - ALA  237  <=> ARG 2861  - LEU 2886 )                          
1223: s001-Y 6ogd-E    27 -  30 <=>  640 - 643   (PHE  238  - ILE  241  <=> LYS 2890  - LEU 2893 )                          
1223: s001-Y 6ogd-E    32 -  39 <=>  830 - 837   (PRO  352  - TYR  359  <=> LEU 3080  - ARG 3087 )                          
1223: s001-Y 6ogd-E    41 -  66 <=>  838 - 863   (THR  361  - VAL  386  <=> PHE 3088  - LEU 3113 )                          
1223: s001-Y 6ogd-E    68 -  71 <=>  864 - 867   (PHE  388  - LEU  391  <=> SER 3114  - LEU 3117 )                          
1223: s001-Y 6ogd-E    72 -  75 <=>  885 - 888   (PRO  392  - ALA  395  <=> VAL 3135  - GLY 3138 )                          
1223: s001-Y 6ogd-E    80 -  84 <=>  894 - 898   (THR  400  - ILE  404  <=> TYR 3144  - MET 3148 )                          
1224: s001-Y 3hiu-D     1 -  26 <=>    1 -  26   (LEU  212  - ALA  237  <=> GLN    5  - ALA   30 )                          
1224: s001-Y 3hiu-D    27 -  30 <=>   30 -  33   (PHE  238  - ILE  241  <=> ARG   34  - HIS   37 )                          
1224: s001-Y 3hiu-D    42 -  45 <=>   80 -  83   (ARG  362  - TYR  365  <=> UNK   92  - GLU   95 )                          
1224: s001-Y 3hiu-D    47 -  70 <=>   84 - 107   (LEU  367  - ASN  390  <=> VAL   96  - VAL  119 )                          
1224: s001-Y 3hiu-D    74 -  77 <=>  122 - 125   (SER  394  - ILE  397  <=> GLU  134  - LEU  137 )                          
1224: s001-Y 3hiu-D    79 -  82 <=>  128 - 131   (GLY  399  - LEU  402  <=> GLU  140  - UNK  143 )                          
1225: s001-Y 5xmk-G     1 -   4 <=>    3 -   6   (LEU  212  - VAL  215  <=> TYR  278  - ASP  281 )                          
1225: s001-Y 5xmk-G     6 -  26 <=>    7 -  27   (LEU  217  - ALA  237  <=> GLU  282  - TYR  302 )                          
1225: s001-Y 5xmk-G    27 -  30 <=>   31 -  34   (PHE  238  - ILE  241  <=> ALA  306  - TYR  309 )                          
1225: s001-Y 5xmk-G    43 -  61 <=>   36 -  54   (ILE  363  - LEU  381  <=> ASP  311  - ILE  329 )                          
1226: s001-Y 6ypu-u     1 -  26 <=>   16 -  41   (LEU  212  - ALA  237  <=> ALA   17  - GLY   42 )                          
1226: s001-Y 6ypu-u    50 -  57 <=>   45 -  52   (VAL  370  - PHE  377  <=> VAL   46  - LYS   53 )                          
1226: s001-Y 6ypu-u    60 -  76 <=>   55 -  71   (VAL  380  - GLN  396  <=> PRO   56  - ALA   72 )                          
1226: s001-Y 6ypu-u    78 -  84 <=>   74 -  80   (GLY  398  - ILE  404  <=> HIS   75  - ALA   81 )                          
1226: s001-Y 6ypu-u    86 -  91 <=>   81 -  86   (VAL  406  - GLU  411  <=> GLN   82  - ALA   87 )                          
1227: s001-Y 2qnl-A     3 -  26 <=>    1 -  24   (ILE  214  - ALA  237  <=> GLY    0  - THR   23 )                          
1227: s001-Y 2qnl-A    27 -  31 <=>   28 -  32   (PHE  238  - PRO  242  <=> ILE   27  - SER   31 )                          
1227: s001-Y 2qnl-A    32 -  35 <=>   87 -  90   (PRO  352  - ASN  355  <=> GLY   86  - LYS   89 )                          
1227: s001-Y 2qnl-A    38 -  61 <=>   91 - 114   (GLU  358  - LEU  381  <=> PRO   90  - LEU  113 )                          
1227: s001-Y 2qnl-A    64 -  67 <=>  118 - 121   (PHE  384  - ASN  387  <=> ASP  117  - ASN  120 )                          
1227: s001-Y 2qnl-A    72 -  77 <=>  135 - 140   (PRO  392  - ILE  397  <=> PRO  134  - LEU  139 )                          
1227: s001-Y 2qnl-A    84 -  88 <=>  145 - 149   (ILE  404  - VAL  408  <=> ASN  144  - HIS  148 )                          
1228: s001-Y 4me9-A     6 -  19 <=>   74 -  87   (LEU  217  - GLY  230  <=> GLU   74  - ARG   87 )                          
1228: s001-Y 4me9-A    24 -  27 <=>  103 - 106   (GLN  235  - PHE  238  <=> ASN  103  - CYS  106 )                          
1228: s001-Y 4me9-A    42 -  67 <=>  110 - 135   (ARG  362  - ASN  387  <=> PHE  110  - VAL  135 )                          
1228: s001-Y 4me9-A    73 -  76 <=>  136 - 139   (PRO  393  - GLN  396  <=> LYS  136  - LEU  139 )                          
1228: s001-Y 4me9-A    79 -  97 <=>  144 - 162   (GLY  399  - GLU  417  <=> PRO  144  - ILE  162 )                          
1229: s001-Y 5zx1-A     3 -  26 <=>    1 -  24   (ILE  214  - ALA  237  <=> VAL   14  - VAL   37 )                          
1229: s001-Y 5zx1-A    27 -  30 <=>   27 -  30   (PHE  238  - ILE  241  <=> MET   40  - GLY   43 )                          
1229: s001-Y 5zx1-A    47 -  60 <=>   34 -  47   (LEU  367  - VAL  380  <=> THR   47  - GLU   60 )                          
1229: s001-Y 5zx1-A    78 -  81 <=>   49 -  52   (GLY  398  - SER  401  <=> CYS   62  - THR   65 )                          
1229: s001-Y 5zx1-A    82 -  86 <=>   54 -  58   (LEU  402  - VAL  406  <=> ARG   67  - GLU   71 )                          
1230: s001-Y 2q83-A     6 -   9 <=>  139 - 142   (LEU  217  - VAL  220  <=> THR  164  - GLY  167 )                          
1230: s001-Y 2q83-A    11 -  26 <=>  143 - 158   (LEU  222  - ALA  237  <=> ARG  168  - TRP  183 )                          
1230: s001-Y 2q83-A    27 -  30 <=>  161 - 164   (PHE  238  - ILE  241  <=> UNK  186  - ALA  189 )                          
1230: s001-Y 2q83-A    39 -  60 <=>  167 - 188   (TYR  359  - VAL  380  <=> GLU  192  - ILE  213 )                          
1230: s001-Y 2q83-A    61 -  70 <=>  190 - 199   (LEU  381  - ASN  390  <=> ASP  215  - PRO  224 )                          
1230: s001-Y 2q83-A    72 -  75 <=>  281 - 284   (PRO  392  - ALA  395  <=> GLN  306  - VAL  309 )                          
1230: s001-Y 2q83-A    76 -  79 <=>  287 - 290   (GLN  396  - GLY  399  <=> ILE  312  - LEU  315 )                          
1230: s001-Y 2q83-A    82 -  85 <=>  291 - 294   (LEU  402  - VAL  405  <=> PHE  316  - GLU  319 )                          
1231: s001-Y 5no8-A     2 -  24 <=>  480 - 502   (ASN  213  - GLN  235  <=> GLU  505  - VAL  527 )                          
1231: s001-Y 5no8-A    25 -  28 <=>  504 - 507   (GLN  236  - ARG  239  <=> ASN  529  - ASN  532 )                          
1231: s001-Y 5no8-A    40 -  61 <=>  512 - 533   (VAL  360  - LEU  381  <=> GLU  537  - GLU  558 )                          
1231: s001-Y 5no8-A    78 -  84 <=>  534 - 540   (GLY  398  - ILE  404  <=> THR  559  - LEU  565 )                          
1232: s001-Y 4wpe-A     2 -   5 <=>   11 -  14   (ASN  213  - ARG  216  <=> ASP   11  - ASP   14 )                          
1232: s001-Y 4wpe-A     7 -  26 <=>   15 -  34   (LEU  218  - ALA  237  <=> ASN   15  - UNK   34 )                          
1232: s001-Y 4wpe-A    27 -  30 <=>   38 -  41   (PHE  238  - ILE  241  <=> PHE   38  - ARG   41 )                          
1232: s001-Y 4wpe-A    34 -  46 <=>   88 - 100   (LYS  354  - ARG  366  <=> GLN   88  - GLN  100 )                          
1232: s001-Y 4wpe-A    47 -  72 <=>  102 - 127   (LEU  367  - PRO  392  <=> TYR  102  - ARG  127 )                          
1232: s001-Y 4wpe-A    81 -  85 <=>  215 - 219   (SER  401  - VAL  405  <=> GLU  215  - ALA  219 )                          
1233: s001-Y 2x3j-A     2 -   5 <=>  404 - 407   (ASN  213  - ARG  216  <=> TYR  406  - ALA  409 )                          
1233: s001-Y 2x3j-A     7 -  26 <=>  408 - 427   (LEU  218  - ALA  237  <=> LEU  410  - PRO  429 )                          
1233: s001-Y 2x3j-A    27 -  30 <=>  431 - 434   (PHE  238  - ILE  241  <=> LEU  433  - ASN  436 )                          
1233: s001-Y 2x3j-A    32 -  51 <=>  485 - 504   (PRO  352  - GLY  371  <=> VAL  487  - LEU  506 )                          
1233: s001-Y 2x3j-A    52 -  61 <=>  506 - 515   (SER  372  - LEU  381  <=> ILE  508  - ALA  517 )                          
1233: s001-Y 2x3j-A    62 -  66 <=>  517 - 521   (PRO  382  - VAL  386  <=> SER  519  - PRO  523 )                          
1233: s001-Y 2x3j-A    75 -  78 <=>  522 - 525   (ALA  395  - GLY  398  <=> GLN  524  - PRO  527 )                          
1233: s001-Y 2x3j-A    79 -  94 <=>  527 - 542   (GLY  399  - LYS  414  <=> MET  529  - LEU  544 )                          
1234: s001-Y 1lj2-B    18 -  26 <=>   48 -  56   (VAL  229  - ALA  237  <=> GLU  253  - ASP  261 )                          
1234: s001-Y 1lj2-B    27 -  30 <=>   60 -  63   (PHE  238  - ILE  241  <=> GLN  265  - SER  268 )                          
1234: s001-Y 1lj2-B    35 -  67 <=>   67 -  99   (ASN  355  - ASN  387  <=> ILE  272  - GLN  304 )                          
1234: s001-Y 1lj2-B    69 -  74 <=>  100 - 105   (ALA  389  - SER  394  <=> ARG  305  - TYR  310 )                          
1235: s001-Y 6t5a-E     1 -  24 <=>  143 - 166   (LEU  212  - GLN  235  <=> ARG  153  - SER  176 )                          
1235: s001-Y 6t5a-E    50 -  70 <=>  168 - 188   (VAL  370  - ASN  390  <=> PHE  178  - PHE  198 )                          
1235: s001-Y 6t5a-E    71 -  76 <=>  194 - 199   (LEU  391  - GLN  396  <=> PRO  204  - PHE  209 )                          
1236: s001-Y 1z2c-B    10 -  15 <=>  126 - 131   (ALA  221  - ALA  226  <=> LYS  223  - THR  228 )                          
1236: s001-Y 1z2c-B    18 -  25 <=>  133 - 140   (VAL  229  - GLN  236  <=> GLU  230  - ARG  237 )                          
1236: s001-Y 1z2c-B    26 -  29 <=>  142 - 145   (ALA  237  - LYS  240  <=> MET  239  - ALA  242 )                          
1236: s001-Y 1z2c-B    49 -  60 <=>  151 - 162   (LEU  369  - VAL  380  <=> ILE  248  - ILE  259 )                          
1236: s001-Y 1z2c-B    62 -  65 <=>  163 - 166   (PRO  382  - PHE  385  <=> LEU  260  - PRO  263 )                          
1236: s001-Y 1z2c-B    76 -  79 <=>  167 - 170   (GLN  396  - GLY  399  <=> GLU  264  - ASN  267 )                          
1236: s001-Y 1z2c-B    81 -  95 <=>  171 - 185   (SER  401  - GLN  415  <=> GLU  268  - GLU  282 )                          
1237: s001-Y 6tbu-A     2 -  26 <=>  733 - 757   (ASN  213  - ALA  237  <=> LEU 1013  - ILE 1037 )                          
1237: s001-Y 6tbu-A    27 -  31 <=>  760 - 764   (PHE  238  - PRO  242  <=> ARG 1040  - VAL 1044 )                          
1237: s001-Y 6tbu-A    48 -  67 <=>  776 - 795   (THR  368  - ASN  387  <=> SER 1056  - ILE 1075 )                          
1237: s001-Y 6tbu-A    70 -  73 <=>  803 - 806   (ASN  390  - PRO  393  <=> PRO 1083  - GLN 1086 )                          
1237: s001-Y 6tbu-A    74 -  77 <=>  808 - 811   (SER  394  - ILE  397  <=> GLY 1088  - LEU 1091 )                          
1237: s001-Y 6tbu-A    78 -  90 <=>  814 - 826   (GLY  398  - LEU  410  <=> VAL 1094  - LEU 1106 )                          
1237: s001-Y 6tbu-A    91 -  96 <=>  828 - 833   (GLU  411  - LEU  416  <=> SER 1108  - ALA 1113 )                          
1238: s001-Y 4noo-B     2 -  26 <=>    5 -  29   (ASN  213  - ALA  237  <=> SER   32  - ASN   56 )                          
1238: s001-Y 4noo-B    27 -  30 <=>   32 -  35   (PHE  238  - ILE  241  <=> SER   59  - ILE   62 )                          
1238: s001-Y 4noo-B    43 -  46 <=>   38 -  41   (ILE  363  - ARG  366  <=> GLY   65  - ASP   68 )                          
1238: s001-Y 4noo-B    48 -  64 <=>   42 -  58   (THR  368  - PHE  384  <=> ASP   69  - TYR   85 )                          
1238: s001-Y 4noo-B    66 -  69 <=>   65 -  68   (VAL  386  - ALA  389  <=> ARG   92  - LEU   95 )                          
1238: s001-Y 4noo-B    81 -  85 <=>   76 -  80   (SER  401  - VAL  405  <=> SER  103  - GLY  107 )                          
1239: s001-Y 5k7l-A     1 -  26 <=>  204 - 229   (LEU  212  - ALA  237  <=> TYR  213  - ASN  238 )                          
1239: s001-Y 5k7l-A    27 -  30 <=>  234 - 237   (PHE  238  - ILE  241  <=> THR  243  - ASN  246 )                          
1239: s001-Y 5k7l-A    34 -  37 <=>  303 - 306   (LYS  354  - GLN  357  <=> PHE  312  - VAL  315 )                          
1239: s001-Y 5k7l-A    39 -  51 <=>  307 - 319   (TYR  359  - GLY  371  <=> ASP  316  - VAL  328 )                          
1239: s001-Y 5k7l-A    53 -  58 <=>  320 - 325   (LEU  373  - ILE  378  <=> VAL  329  - LEU  334 )                          
1239: s001-Y 5k7l-A    60 -  69 <=>  326 - 335   (VAL  380  - ALA  389  <=> GLY  335  - TYR  344 )                          
1239: s001-Y 5k7l-A    82 -  92 <=>  348 - 358   (LEU  402  - THR  412  <=> CYS  357  - ALA  367 )                          
1239: s001-Y 5k7l-A    93 -  96 <=>  412 - 415   (MET  413  - LEU  416  <=> SER  426  - PHE  429 )                          
1240: s001-Y 1xfu-A     1 -  25 <=>  647 - 671   (LEU  212  - GLN  236  <=> HIS  710  - ASN  734 )                          
1240: s001-Y 1xfu-A    26 -  29 <=>  674 - 677   (ALA  237  - LYS  240  <=> LYS  737  - GLN  740 )                          
1240: s001-Y 1xfu-A    43 -  67 <=>  679 - 703   (ILE  363  - ASN  387  <=> ALA  742  - HIS  766 )                          
1240: s001-Y 1xfu-A    71 -  74 <=>  704 - 707   (LEU  391  - SER  394  <=> GLN  767  - ASN  770 )                          
1240: s001-Y 1xfu-A    79 -  84 <=>  710 - 715   (GLY  399  - ILE  404  <=> PHE  773  - LYS  778 )                          
1240: s001-Y 1xfu-A    89 -  92 <=>  718 - 721   (ALA  409  - THR  412  <=> ASN  781  - GLU  784 )                          
1241: s001-Y 5y36-A     1 -   4 <=>   91 -  94   (LEU  212  - VAL  215  <=> ALA   91  - ASP   94 )                          
1241: s001-Y 5y36-A     8 -  24 <=>  150 - 166   (LEU  219  - GLN  235  <=> ASP  150  - GLY  166 )                          
1241: s001-Y 5y36-A    32 -  40 <=>  239 - 247   (PRO  352  - VAL  360  <=> GLY  239  - GLY  247 )                          
1241: s001-Y 5y36-A    41 -  47 <=>  296 - 302   (THR  361  - LEU  367  <=> LEU  296  - LEU  302 )                          
1241: s001-Y 5y36-A    50 -  71 <=>  411 - 432   (VAL  370  - LEU  391  <=> PRO  411  - PHE  432 )                          
1241: s001-Y 5y36-A    73 -  76 <=>  434 - 437   (PRO  393  - GLN  396  <=> LYS  434  - ARG  437 )                          
1241: s001-Y 5y36-A    79 -  84 <=>  440 - 445   (GLY  399  - ILE  404  <=> ILE  440  - THR  445 )                          
1241: s001-Y 5y36-A    94 -  97 <=>  453 - 456   (LYS  414  - GLU  417  <=> GLY  453  - ALA  456 )                          
1242: s001-Y 3lxt-C     6 -  26 <=>   84 - 104   (LEU  217  - ALA  237  <=> THR   85  - GLU  105 )                          
1242: s001-Y 3lxt-C    27 -  30 <=>  108 - 111   (PHE  238  - ILE  241  <=> GLN  109  - TYR  112 )                          
1242: s001-Y 3lxt-C    33 -  37 <=>  117 - 121   (GLY  353  - GLN  357  <=> PRO  118  - GLN  122 )                          
1242: s001-Y 3lxt-C    40 -  65 <=>  122 - 147   (VAL  360  - PHE  385  <=> HIS  123  - GLN  148 )                          
1242: s001-Y 3lxt-C    79 -  82 <=>  185 - 188   (GLY  399  - LEU  402  <=> VAL  186  - PHE  189 )                          
1242: s001-Y 3lxt-C    92 -  97 <=>  201 - 206   (THR  412  - GLU  417  <=> THR  202  - GLY  207 )                          
1243: s001-Y 2mab-A    10 -  25 <=>   15 -  30   (ALA  221  - GLN  236  <=> SER   15  - SER   30 )                          
1243: s001-Y 2mab-A    26 -  29 <=>   33 -  36   (ALA  237  - LYS  240  <=> VAL   33  - ASN   36 )                          
1243: s001-Y 2mab-A    47 -  66 <=>   39 -  58   (LEU  367  - VAL  386  <=> ASP   39  - GLY   58 )                          
1243: s001-Y 2mab-A    71 -  76 <=>   59 -  64   (LEU  391  - GLN  396  <=> MET   59  - ALA   64 )                          
1243: s001-Y 2mab-A    79 -  97 <=>   68 -  86   (GLY  399  - GLU  417  <=> VAL   68  - GLY   86 )                          
1244: s001-Y 2yqy-A     4 -  29 <=>    1 -  26   (VAL  215  - LYS  240  <=> THR    9  - ALA   34 )                          
1244: s001-Y 2yqy-A    49 -  60 <=>   65 -  76   (LEU  369  - VAL  380  <=> LEU  104  - ARG  115 )                          
1244: s001-Y 2yqy-A    61 -  67 <=>   78 -  84   (LEU  381  - ASN  387  <=> ARG  117  - GLU  123 )                          
1244: s001-Y 2yqy-A    69 -  72 <=>   85 -  88   (ALA  389  - PRO  392  <=> VAL  124  - ALA  127 )                          
1244: s001-Y 2yqy-A    85 -  92 <=>  119 - 126   (VAL  405  - THR  412  <=> HIS  159  - SER  166 )                          
1245: s001-Y 4ams-A     1 -  10 <=>  245 - 254   (LEU  212  - ALA  221  <=> ASP  238  - ILE  247 )                          
1245: s001-Y 4ams-A    11 -  25 <=>  256 - 270   (LEU  222  - GLN  236  <=> LYS  249  - ASP  263 )                          
1245: s001-Y 4ams-A    26 -  29 <=>  273 - 276   (ALA  237  - LYS  240  <=> THR  266  - LYS  269 )                          
1245: s001-Y 4ams-A    36 -  67 <=>  316 - 347   (THR  356  - ASN  387  <=> ASN  309  - LYS  340 )                          
1245: s001-Y 4ams-A    69 -  72 <=>  348 - 351   (ALA  389  - PRO  392  <=> TYR  341  - ARG  344 )                          
1246: s001-Y 3kyj-A     1 -  25 <=>    1 -  25   (LEU  212  - GLN  236  <=> MET    8  - ALA   32 )                          
1246: s001-Y 3kyj-A    26 -  29 <=>   30 -  33   (ALA  237  - LYS  240  <=> GLU   37  - ALA   40 )                          
1246: s001-Y 3kyj-A    41 -  44 <=>   75 -  78   (THR  361  - LEU  364  <=> ALA   82  - PRO   85 )                          
1246: s001-Y 3kyj-A    47 -  61 <=>   80 -  94   (LEU  367  - LEU  381  <=> ASP   87  - LEU  101 )                          
1246: s001-Y 3kyj-A    62 -  65 <=>   96 -  99   (PRO  382  - PHE  385  <=> ALA  103  - GLU  106 )                          
1246: s001-Y 3kyj-A    67 -  70 <=>  100 - 103   (ASN  387  - ASN  390  <=> GLU  107  - ALA  110 )                          
1246: s001-Y 3kyj-A    71 -  74 <=>  105 - 108   (LEU  391  - SER  394  <=> ARG  112  - VAL  115 )                          
1247: s001-Y 4i2w-A     1 -   5 <=>  276 - 280   (LEU  212  - ARG  216  <=> PRO  280  - GLU  284 )                          
1247: s001-Y 4i2w-A     9 -  17 <=>  326 - 334   (VAL  220  - ILE  228  <=> PRO  330  - VAL  338 )                          
1247: s001-Y 4i2w-A    18 -  26 <=>  337 - 345   (VAL  229  - ALA  237  <=> ARG  341  - VAL  349 )                          
1247: s001-Y 4i2w-A    27 -  30 <=>  348 - 351   (PHE  238  - ILE  241  <=> GLN  352  - GLU  355 )                          
1247: s001-Y 4i2w-A    43 -  63 <=>  357 - 377   (ILE  363  - VAL  383  <=> VAL  361  - VAL  381 )                          
1247: s001-Y 4i2w-A    80 -  97 <=>  382 - 399   (THR  400  - GLU  417  <=> ARG  386  - ARG  403 )                          
1248: s001-Y 5vxv-A     1 -   5 <=>  136 - 140   (LEU  212  - ARG  216  <=> UNK  178  - ILE  182 )                          
1248: s001-Y 5vxv-A     8 -  22 <=>  141 - 155   (LEU  219  - TYR  233  <=> ASP  183  - GLN  197 )                          
1248: s001-Y 5vxv-A    23 -  27 <=>  157 - 161   (ILE  234  - PHE  238  <=> LYS  199  - HIS  203 )                          
1248: s001-Y 5vxv-A    53 -  59 <=>  168 - 174   (LEU  373  - ALA  379  <=> ASN  210  - CYS  216 )                          
1248: s001-Y 5vxv-A    62 -  69 <=>  181 - 188   (PRO  382  - ALA  389  <=> SER  223  - TYR  230 )                          
1248: s001-Y 5vxv-A    72 -  75 <=>  190 - 193   (PRO  392  - ALA  395  <=> SER  232  - VAL  235 )                          
1248: s001-Y 5vxv-A    76 -  79 <=>  197 - 200   (GLN  396  - GLY  399  <=> ASP  239  - LEU  242 )                          
1248: s001-Y 5vxv-A    81 -  97 <=>  201 - 217   (SER  401  - GLU  417  <=> ASN  243  - GLN  259 )                          
1249: s001-Y 2k85-A    10 -  26 <=>    1 -  17   (ALA  221  - ALA  237  <=> SER    5  - ARG   21 )                          
1249: s001-Y 2k85-A    49 -  54 <=>   31 -  36   (LEU  369  - PHE  374  <=> ARG   35  - SER   40 )                          
1249: s001-Y 2k85-A    55 -  61 <=>   39 -  45   (LEU  375  - LEU  381  <=> TYR   43  - LEU   49 )                          
1249: s001-Y 2k85-A    78 -  97 <=>   46 -  65   (GLY  398  - GLU  417  <=> GLU   50  - GLU   69 )                          
1250: s001-Y 6yxq-A     6 -  26 <=>   85 - 105   (LEU  217  - ALA  237  <=> THR   83  - LEU  103 )                          
1250: s001-Y 6yxq-A    51 -  63 <=>  110 - 122   (GLY  371  - VAL  383  <=> GLY  108  - GLY  120 )                          
1250: s001-Y 6yxq-A    79 -  89 <=>  125 - 135   (GLY  399  - ALA  409  <=> PRO  123  - ALA  133 )                          
1250: s001-Y 6yxq-A    90 -  97 <=>  137 - 144   (LEU  410  - GLU  417  <=> ASN  135  - SER  142 )                          
1251: s001-Y 2bma-A     4 -  26 <=>   14 -  36   (VAL  215  - ALA  237  <=> ASN   -9  - LEU   14 )                          
1251: s001-Y 2bma-A    46 -  68 <=>   39 -  61   (ARG  366  - PHE  388  <=> ASN   17  - GLU   39 )                          
1251: s001-Y 2bma-A    81 -  85 <=>   67 -  71   (SER  401  - VAL  405  <=> ILE   47  - LEU   51 )                          
1252: s001-Y 5ex8-A    12 -  25 <=>  178 - 191   (ALA  223  - GLN  236  <=> ILE  155  - LEU  168 )                          
1252: s001-Y 5ex8-A    26 -  29 <=>  194 - 197   (ALA  237  - LYS  240  <=> ARG  171  - ARG  174 )                          
1252: s001-Y 5ex8-A    43 -  66 <=>  198 - 221   (ILE  363  - VAL  386  <=> SER  175  - ARG  198 )                          
1252: s001-Y 5ex8-A    68 -  71 <=>  222 - 225   (PHE  388  - LEU  391  <=> ARG  199  - GLY  202 )                          
1252: s001-Y 5ex8-A    72 -  75 <=>  230 - 233   (PRO  392  - ALA  395  <=> GLY  207  - GLY  210 )                          
1252: s001-Y 5ex8-A    79 -  86 <=>  246 - 253   (GLY  399  - VAL  406  <=> THR  223  - MET  230 )                          
1252: s001-Y 5ex8-A    87 -  97 <=>  255 - 265   (GLY  407  - GLU  417  <=> ALA  232  - ALA  242 )                          
1253: s001-Y 2mmv-A    32 -  35 <=>    4 -   7   (PRO  352  - ASN  355  <=> MET    4  - GLN    7 )                          
1253: s001-Y 2mmv-A    38 -  41 <=>    8 -  11   (GLU  358  - THR  361  <=> PRO    8  - ARG   11 )                          
1253: s001-Y 2mmv-A    43 -  66 <=>   27 -  50   (ILE  363  - VAL  386  <=> GLU   27  - GLN   50 )                          
1253: s001-Y 2mmv-A    69 -  76 <=>   51 -  58   (ALA  389  - GLN  396  <=> PRO   51  - LEU   58 )                          
1253: s001-Y 2mmv-A    79 -  97 <=>   62 -  80   (GLY  399  - GLU  417  <=> THR   62  - LEU   80 )                          
1254: s001-Y 7el9-A    12 -  26 <=>  262 - 276   (ALA  223  - ALA  237  <=> THR  319  - LEU  333 )                          
1254: s001-Y 7el9-A    27 -  30 <=>  280 - 283   (PHE  238  - ILE  241  <=> ILE  337  - LEU  340 )                          
1254: s001-Y 7el9-A    38 -  60 <=>  287 - 309   (GLU  358  - VAL  380  <=> ASN  344  - ASP  366 )                          
1254: s001-Y 7el9-A    62 -  65 <=>  310 - 313   (PRO  382  - PHE  385  <=> SER  367  - ASP  370 )                          
1254: s001-Y 7el9-A    77 -  83 <=>  317 - 323   (ILE  397  - LEU  403  <=> SER  374  - LEU  380 )                          
1254: s001-Y 7el9-A    92 -  97 <=> 1066 -1071   (THR  412  - GLU  417  <=> TYR 1449  - GLU 1454 )                          
1255: s001-Y 4nqw-B    14 -  26 <=>    1 -  13   (VAL  225  - ALA  237  <=> PHE    7  - ASN   19 )                          
1255: s001-Y 4nqw-B    47 -  62 <=>   16 -  31   (LEU  367  - PRO  382  <=> SER   22  - PRO   37 )                          
1255: s001-Y 4nqw-B    76 -  79 <=>   32 -  35   (GLN  396  - GLY  399  <=> SER   38  - ALA   41 )                          
1255: s001-Y 4nqw-B    81 -  97 <=>   36 -  52   (SER  401  - GLU  417  <=> ALA   42  - VAL   58 )                          
1256: s001-Y 3afl-A     1 -  26 <=>  265 - 290   (LEU  212  - ALA  237  <=> SER  275  - HIS  300 )                          
1256: s001-Y 3afl-A    46 -  65 <=>  298 - 317   (ARG  366  - PHE  385  <=> TYR  308  - LEU  327 )                          
1256: s001-Y 3afl-A    75 -  78 <=>  319 - 322   (ALA  395  - GLY  398  <=> GLY  329  - ASP  332 )                          
1256: s001-Y 3afl-A    80 -  84 <=>  325 - 329   (THR  400  - ILE  404  <=> GLY  335  - ASP  339 )                          
1257: s001-Y 1puf-A     9 -  24 <=>   21 -  36   (VAL  220  - GLN  235  <=> THR  213  - MET  228 )                          
1257: s001-Y 1puf-A    54 -  66 <=>   39 -  51   (PHE  374  - VAL  386  <=> THR  231  - ASN  243 )                          
1257: s001-Y 1puf-A    76 -  79 <=>   55 -  58   (GLN  396  - GLY  399  <=> ARG  247  - LYS  250 )                          
1257: s001-Y 1puf-A    81 -  97 <=>   59 -  75   (SER  401  - GLU  417  <=> ILE  251  - ARG  267 )                          
1258: s001-Y 5l4k-V     8 -  26 <=>  216 - 234   (LEU  219  - ALA  237  <=> ASP  233  - LEU  251 )                          
1258: s001-Y 5l4k-V    27 -  30 <=>  238 - 241   (PHE  238  - ILE  241  <=> TYR  255  - ALA  258 )                          
1258: s001-Y 5l4k-V    35 -  43 <=>  248 - 256   (ASN  355  - ILE  363  <=> MET  265  - LYS  273 )                          
1258: s001-Y 5l4k-V    47 -  61 <=>  263 - 277   (LEU  367  - LEU  381  <=> PRO  280  - SER  294 )                          
1258: s001-Y 5l4k-V    62 -  67 <=>  279 - 284   (PRO  382  - ASN  387  <=> ILE  296  - ALA  301 )                          
1258: s001-Y 5l4k-V    69 -  72 <=>  285 - 288   (ALA  389  - PRO  392  <=> ALA  302  - ASP  305 )                          
1259: s001-Y 3ay5-A     2 -  26 <=>  137 - 161   (ASN  213  - ALA  237  <=> ARG  167  - MET  191 )                          
1259: s001-Y 3ay5-A    27 -  31 <=>  165 - 169   (PHE  238  - PRO  242  <=> VAL  195  - ASP  199 )                          
1259: s001-Y 3ay5-A    40 -  71 <=>  176 - 207   (VAL  360  - LEU  391  <=> SER  234  - ASN  265 )                          
1259: s001-Y 3ay5-A    81 -  85 <=>  225 - 229   (SER  401  - VAL  405  <=> GLU  283  - SER  287 )                          
1260: s001-Y 6lcn-F     1 -   4 <=>   34 -  37   (LEU  212  - VAL  215  <=> ARG   23  - ALA   26 )                          
1260: s001-Y 6lcn-F     6 -  10 <=>   38 -  42   (LEU  217  - ALA  221  <=> THR   27  - LEU   31 )                          
1260: s001-Y 6lcn-F    16 -  26 <=>   48 -  58   (VAL  227  - ALA  237  <=> PRO   37  - GLN   47 )                          
1260: s001-Y 6lcn-F    28 -  31 <=>   69 -  72   (ARG  239  - PRO  242  <=> ARG   58  - GLN   61 )                          
1260: s001-Y 6lcn-F    36 -  61 <=>   75 - 100   (THR  356  - LEU  381  <=> HIS   64  - ARG   89 )                          
1260: s001-Y 6lcn-F    62 -  68 <=>  102 - 108   (PRO  382  - PHE  388  <=> LEU   91  - ARG   97 )                          
1260: s001-Y 6lcn-F    70 -  74 <=>  111 - 115   (ASN  390  - SER  394  <=> GLY  100  - ALA  104 )                          
1260: s001-Y 6lcn-F    80 -  97 <=>  185 - 202   (THR  400  - GLU  417  <=> VAL  177  - ILE  194 )                          
1261: s001-Y 2mpn-A     9 -  26 <=>    6 -  23   (VAL  220  - ALA  237  <=> PRO  111  - VAL  128 )                          
1261: s001-Y 2mpn-A    27 -  30 <=>   27 -  30   (PHE  238  - ILE  241  <=> TYR  132  - ASN  135 )                          
1261: s001-Y 2mpn-A    39 -  61 <=>   34 -  56   (TYR  359  - LEU  381  <=> PHE  139  - ALA  161 )                          
1261: s001-Y 2mpn-A    62 -  66 <=>   58 -  62   (PRO  382  - VAL  386  <=> LEU  163  - MET  167 )                          
1261: s001-Y 2mpn-A    71 -  74 <=>   64 -  67   (LEU  391  - SER  394  <=> TRP  169  - ARG  172 )                          
1262: s001-Y 6znl-n     6 -  25 <=>   75 -  94   (LEU  217  - GLN  236  <=> GLU   99  - GLU  118 )                          
1262: s001-Y 6znl-n    26 -  29 <=>   97 - 100   (ALA  237  - LYS  240  <=> LYS  121  - MET  124 )                          
1262: s001-Y 6znl-n    39 -  44 <=>  106 - 111   (TYR  359  - LEU  364  <=> ALA  130  - LEU  135 )                          
1262: s001-Y 6znl-n    46 -  67 <=>  112 - 133   (ARG  366  - ASN  387  <=> THR  136  - GLU  157 )                          
1262: s001-Y 6znl-n    69 -  72 <=>  135 - 138   (ALA  389  - PRO  392  <=> LEU  159  - PRO  162 )                          
1263: s001-Y 6zka-V     1 -  26 <=>   53 -  78   (LEU  212  - ALA  237  <=> ALA   53  - GLN   78 )                          
1263: s001-Y 6zka-V    61 -  67 <=>   99 - 105   (LEU  381  - ASN  387  <=> THR   99  - ARG  105 )                          
1263: s001-Y 6zka-V    72 -  76 <=>  106 - 110   (PRO  392  - GLN  396  <=> SER  106  - GLY  110 )                          
1263: s001-Y 6zka-V    78 -  97 <=>  113 - 132   (GLY  398  - GLU  417  <=> ALA  113  - TRP  132 )                          
1264: s001-Y 4v2o-B     1 -  21 <=>    2 -  22   (LEU  212  - ILE  232  <=> ALA   -1  - ARG   19 )                          
1264: s001-Y 4v2o-B    22 -  26 <=>   27 -  31   (TYR  233  - ALA  237  <=> PHE   24  - LEU   28 )                          
1264: s001-Y 4v2o-B    35 -  61 <=>   43 -  69   (ASN  355  - LEU  381  <=> GLY   40  - GLN   66 )                          
1264: s001-Y 4v2o-B    63 -  67 <=>   72 -  76   (VAL  383  - ASN  387  <=> GLU   69  - LEU   73 )                          
1264: s001-Y 4v2o-B    68 -  71 <=>   78 -  81   (PHE  388  - LEU  391  <=> GLY   75  - ASP   78 )                          
1265: s001-Y 5ofb-B     2 -   5 <=>  276 - 279   (ASN  213  - ARG  216  <=> MET  276  - TYR  279 )                          
1265: s001-Y 5ofb-B     8 -  26 <=>  280 - 298   (LEU  219  - ALA  237  <=> THR  280  - VAL  298 )                          
1265: s001-Y 5ofb-B    27 -  30 <=>  302 - 305   (PHE  238  - ILE  241  <=> ALA  302  - LYS  305 )                          
1265: s001-Y 5ofb-B    32 -  62 <=>  329 - 359   (PRO  352  - PRO  382  <=> MET  331  - LYS  361 )                          
1265: s001-Y 5ofb-B    64 -  67 <=>  360 - 363   (PHE  384  - ASN  387  <=> GLU  362  - GLU  365 )                          
1266: s001-Y 6scj-A     2 -  26 <=>  816 - 840   (ASN  213  - ALA  237  <=> CYS  921  - ALA  945 )                          
1266: s001-Y 6scj-A    27 -  30 <=>  844 - 847   (PHE  238  - ILE  241  <=> SER  949  - PRO  952 )                          
1266: s001-Y 6scj-A    36 -  39 <=>  864 - 867   (THR  356  - TYR  359  <=> ASP  969  - LEU  972 )                          
1266: s001-Y 6scj-A    41 -  44 <=>  868 - 871   (THR  361  - LEU  364  <=> PRO  973  - PHE  976 )                          
1266: s001-Y 6scj-A    46 -  56 <=>  872 - 882   (ARG  366  - ALA  376  <=> PRO  977  - LEU  987 )                          
1266: s001-Y 6scj-A    59 -  62 <=>  883 - 886   (ALA  379  - PRO  382  <=> ARG  988  - ASP  991 )                          
1266: s001-Y 6scj-A    78 -  96 <=>  887 - 905   (GLY  398  - LEU  416  <=> TYR  992  - LEU 1021 )                          
1267: s001-Y 6agb-K     1 -   4 <=>    7 -  10   (LEU  212  - VAL  215  <=> PRO   23  - ARG   26 )                          
1267: s001-Y 6agb-K     6 -  26 <=>   11 -  31   (LEU  217  - ALA  237  <=> THR   27  - GLN   47 )                          
1267: s001-Y 6agb-K    27 -  30 <=>   35 -  38   (PHE  238  - ILE  241  <=> ARG   51  - ALA   54 )                          
1267: s001-Y 6agb-K    41 -  44 <=>   39 -  42   (THR  361  - LEU  364  <=> ARG   55  - ALA   58 )                          
1267: s001-Y 6agb-K    47 -  66 <=>   43 -  62   (LEU  367  - VAL  386  <=> HIS   59  - LYS   78 )                          
1267: s001-Y 6agb-K    80 -  85 <=>   67 -  72   (THR  400  - VAL  405  <=> PRO   83  - THR   88 )                          
1268: s001-Y 3msv-A     4 -  26 <=>  231 - 253   (VAL  215  - ALA  237  <=> ASP  271  - PHE  293 )                          
1268: s001-Y 3msv-A    27 -  30 <=>  257 - 260   (PHE  238  - ILE  241  <=> TYR  297  - LEU  300 )                          
1268: s001-Y 3msv-A    36 -  60 <=>  264 - 288   (THR  356  - VAL  380  <=> SER  304  - VAL  328 )                          
1268: s001-Y 3msv-A    61 -  65 <=>  290 - 294   (LEU  381  - PHE  385  <=> TYR  330  - LYS  334 )                          
1268: s001-Y 3msv-A    79 -  83 <=>  298 - 302   (GLY  399  - LEU  403  <=> ARG  338  - LEU  342 )                          
1269: s001-Y 2lor-A     4 -  27 <=>   16 -  39   (VAL  215  - PHE  238  <=> LYS   16  - VAL   39 )                          
1269: s001-Y 2lor-A    32 -  48 <=>   59 -  75   (PRO  352  - THR  368  <=> PRO   59  - SER   75 )                          
1269: s001-Y 2lor-A    49 -  61 <=>   77 -  89   (LEU  369  - LEU  381  <=> GLY   77  - LEU   89 )                          
1269: s001-Y 2lor-A    62 -  68 <=>   91 -  97   (PRO  382  - PHE  388  <=> LEU   91  - GLN   97 )                          
1269: s001-Y 2lor-A    89 -  92 <=>  105 - 108   (ALA  409  - THR  412  <=> ASP  105  - SER  108 )                          
1270: s001-Y 5gmk-c     1 -  21 <=>  217 - 237   (LEU  212  - ILE  232  <=> UNK  336  - UNK  356 )                          
1270: s001-Y 5gmk-c    23 -  26 <=>  238 - 241   (ILE  234  - ALA  237  <=> UNK  357  - UNK  360 )                          
1270: s001-Y 5gmk-c    36 -  53 <=>  260 - 277   (THR  356  - LEU  373  <=> UNK  384  - UNK  401 )                          
1270: s001-Y 5gmk-c    84 -  97 <=>  288 - 301   (ILE  404  - GLU  417  <=> UNK  422  - UNK  435 )                          
1271: s001-Y 3ph0-A    10 -  26 <=>   11 -  27   (ALA  221  - ALA  237  <=> GLY   11  - ALA   27 )                          
1271: s001-Y 3ph0-A    27 -  30 <=>   31 -  34   (PHE  238  - ILE  241  <=> VAL   31  - ARG   34 )                          
1271: s001-Y 3ph0-A    38 -  61 <=>   37 -  60   (GLU  358  - LEU  381  <=> GLN   42  - LYS   65 )                          
1272: s001-Y 3rx6-A     4 -  26 <=>    1 -  23   (VAL  215  - ALA  237  <=> THR    4  - GLU   26 )                          
1272: s001-Y 3rx6-A    27 -  30 <=>   27 -  30   (PHE  238  - ILE  241  <=> ALA   30  - GLU   33 )                          
1272: s001-Y 3rx6-A    32 -  62 <=>   37 -  67   (PRO  352  - PRO  382  <=> GLY   40  - ILE   70 )                          
1272: s001-Y 3rx6-A    67 -  70 <=>   74 -  77   (ASN  387  - ASN  390  <=> GLN   77  - SER   80 )                          
1272: s001-Y 3rx6-A    74 -  77 <=>  151 - 154   (SER  394  - ILE  397  <=> GLY  154  - PRO  157 )                          
1272: s001-Y 3rx6-A    80 -  85 <=>  155 - 160   (THR  400  - VAL  405  <=> ASP  158  - ASP  163 )                          
1273: s001-Y 1v9v-A     5 -  29 <=>   34 -  58   (ARG  216  - LYS  240  <=> ALA   34  - GLU   58 )                          
1273: s001-Y 1v9v-A    47 -  72 <=>   62 -  87   (LEU  367  - PRO  392  <=> THR   62  - GLU   87 )                          
1273: s001-Y 1v9v-A    74 -  77 <=>   90 -  93   (SER  394  - ILE  397  <=> SER   90  - VAL   93 )                          
1273: s001-Y 1v9v-A    78 -  84 <=>   95 - 101   (GLY  398  - ILE  404  <=> LEU   95  - ILE  101 )                          
1273: s001-Y 1v9v-A    93 -  97 <=>  108 - 112   (MET  413  - GLU  417  <=> ARG  108  - SER  112 )                          
1274: s001-Y 7elb-A     2 -  24 <=>  563 - 585   (ASN  213  - GLN  235  <=> ASP  602  - PRO  624 )                          
1274: s001-Y 7elb-A    49 -  70 <=>  619 - 640   (LEU  369  - ASN  390  <=> GLU  658  - LEU  679 )                          
1274: s001-Y 7elb-A    72 -  76 <=>  653 - 657   (PRO  392  - GLN  396  <=> ARG  692  - LEU  696 )                          
1274: s001-Y 7elb-A    80 -  83 <=>  661 - 664   (THR  400  - LEU  403  <=> SER  700  - CYS  703 )                          
1274: s001-Y 7elb-A    85 -  88 <=>  665 - 668   (VAL  405  - VAL  408  <=> HIS  704  - THR  707 )                          
1274: s001-Y 7elb-A    89 -  97 <=> 1223 -1231   (ALA  409  - GLU  417  <=> VAL 1400  - LYS 1408 )                          
1275: s001-Y 5ejq-A     9 -  26 <=>   50 -  67   (VAL  220  - ALA  237  <=> SER 1168  - HIS 1185 )                          
1275: s001-Y 5ejq-A    27 -  30 <=>   70 -  73   (PHE  238  - ILE  241  <=> ASN 1188  - PRO 1191 )                          
1275: s001-Y 5ejq-A    41 -  61 <=>   77 -  97   (THR  361  - LEU  381  <=> LYS 1195  - ILE 1215 )                          
1275: s001-Y 5ejq-A    76 -  79 <=>   98 - 101   (GLN  396  - GLY  399  <=> GLU 1216  - ARG 1219 )                          
1275: s001-Y 5ejq-A    81 -  92 <=>  102 - 113   (SER  401  - THR  412  <=> ASP 1220  - THR 1231 )                          
1275: s001-Y 5ejq-A    94 -  97 <=>  114 - 117   (LYS  414  - GLU  417  <=> SER 1232  - ILE 1235 )                          
1276: s001-Y 5fnn-A     2 -  14 <=>   68 -  80   (ASN  213  - VAL  225  <=> SER   69  - VAL   81 )                          
1276: s001-Y 5fnn-A    15 -  26 <=>   82 -  93   (ALA  226  - ALA  237  <=> TYR   83  - LEU   94 )                          
1276: s001-Y 5fnn-A    27 -  30 <=>   97 - 100   (PHE  238  - ILE  241  <=> ALA   98  - VAL  101 )                          
1276: s001-Y 5fnn-A    36 -  40 <=>  106 - 110   (THR  356  - VAL  360  <=> ASP  107  - VAL  111 )                          
1276: s001-Y 5fnn-A    43 -  65 <=>  111 - 133   (ILE  363  - PHE  385  <=> PRO  112  - GLU  134 )                          
1276: s001-Y 5fnn-A    66 -  71 <=>  135 - 140   (VAL  386  - LEU  391  <=> ILE  136  - ILE  141 )                          
1276: s001-Y 5fnn-A    72 -  75 <=>  148 - 151   (PRO  392  - ALA  395  <=> ALA  149  - PRO  152 )                          
1277: s001-Y 6pie-A     3 -   6 <=>   26 -  29   (ILE  214  - LEU  217  <=> PRO   25  - SER   28 )                          
1277: s001-Y 6pie-A     7 -  26 <=>   31 -  50   (LEU  218  - ALA  237  <=> GLU   30  - GLU   49 )                          
1277: s001-Y 6pie-A    27 -  30 <=>   54 -  57   (PHE  238  - ILE  241  <=> TYR   53  - ALA   56 )                          
1277: s001-Y 6pie-A    42 -  69 <=>   60 -  87   (ARG  362  - ALA  389  <=> ALA   59  - GLN   86 )                          
1277: s001-Y 6pie-A    70 -  73 <=>   92 -  95   (ASN  390  - PRO  393  <=> TYR   91  - GLU   94 )                          
1277: s001-Y 6pie-A    80 -  83 <=>  159 - 162   (THR  400  - LEU  403  <=> VAL  158  - LEU  161 )                          
1278: s001-Y 6xp5-G     1 -  13 <=>   64 -  76   (LEU  212  - VAL  224  <=> ILE  138  - ILE  150 )                          
1278: s001-Y 6xp5-G    15 -  22 <=>   77 -  84   (ALA  226  - TYR  233  <=> LYS  151  - HIS  158 )                          
1278: s001-Y 6xp5-G    24 -  28 <=>   85 -  89   (GLN  235  - ARG  239  <=> HIS  159  - GLU  163 )                          
1278: s001-Y 6xp5-G    46 -  72 <=>   93 - 119   (ARG  366  - PRO  392  <=> LEU  169  - ILE  195 )                          
1279: s001-Y 2hkv-A     5 -  25 <=>    3 -  23   (ARG  216  - GLN  236  <=> THR    2  - LEU   22 )                          
1279: s001-Y 2hkv-A    26 -  29 <=>   25 -  28   (ALA  237  - LYS  240  <=> ARG   24  - GLN   27 )                          
1279: s001-Y 2hkv-A    46 -  68 <=>   78 - 100   (ARG  366  - PHE  388  <=> LEU   77  - ASP   99 )                          
1279: s001-Y 2hkv-A    72 -  76 <=>  114 - 118   (PRO  392  - GLN  396  <=> THR  113  - LEU  117 )                          
1279: s001-Y 2hkv-A    84 -  97 <=>  126 - 139   (ILE  404  - GLU  417  <=> TYR  125  - LEU  138 )                          
1280: s001-Y 6wej-A     1 -  26 <=>   91 - 116   (LEU  212  - ALA  237  <=> TYR  197  - ASN  222 )                          
1280: s001-Y 6wej-A    27 -  31 <=>  119 - 123   (PHE  238  - PRO  242  <=> MET  225  - ASP  229 )                          
1280: s001-Y 6wej-A    42 -  48 <=>  136 - 142   (ARG  362  - THR  368  <=> LYS  242  - LYS  248 )                          
1280: s001-Y 6wej-A    50 -  56 <=>  143 - 149   (VAL  370  - ALA  376  <=> GLN  249  - ILE  255 )                          
1280: s001-Y 6wej-A    58 -  61 <=>  150 - 153   (ILE  378  - LEU  381  <=> SER  256  - PRO  259 )                          
1280: s001-Y 6wej-A    63 -  70 <=>  154 - 161   (VAL  383  - ASN  390  <=> LEU  260  - PRO  267 )                          
1280: s001-Y 6wej-A    72 -  80 <=>  169 - 177   (PRO  392  - THR  400  <=> GLY  275  - ARG  283 )                          
1280: s001-Y 6wej-A    89 -  97 <=>  183 - 191   (ALA  409  - GLU  417  <=> ARG  289  - THR  297 )                          
1281: s001-Y 4i17-A     3 -  25 <=>  144 - 166   (ILE  214  - GLN  236  <=> THR  164  - ASP  186 )                          
1281: s001-Y 4i17-A    26 -  30 <=>  169 - 173   (ALA  237  - ILE  241  <=> ARG  189  - PRO  193 )                          
1281: s001-Y 4i17-A    39 -  61 <=>  177 - 199   (TYR  359  - LEU  381  <=> SER  197  - TYR  219 )                          
1281: s001-Y 4i17-A    63 -  66 <=>  201 - 204   (VAL  383  - VAL  386  <=> GLY  221  - VAL  224 )                          
1281: s001-Y 4i17-A    68 -  72 <=>  205 - 209   (PHE  388  - PRO  392  <=> THR  225  - ASN  229 )                          
1281: s001-Y 4i17-A    74 -  77 <=>  210 - 213   (SER  394  - ILE  397  <=> ARG  230  - ILE  233 )                          
1281: s001-Y 4i17-A    78 -  84 <=>  216 - 222   (GLY  398  - ILE  404  <=> UNK  236  - ALA  242 )                          
1282: s001-Y 2v1y-B     4 -  25 <=>    7 -  28   (VAL  215  - GLN  236  <=> VAL  437  - GLU  458 )                          
1282: s001-Y 2v1y-B    26 -  30 <=>   31 -  35   (ALA  237  - ILE  241  <=> ARG  461  - ARG  465 )                          
1282: s001-Y 2v1y-B    32 -  67 <=>  121 - 156   (PRO  352  - ASN  387  <=> LYS  551  - GLN  586 )                          
1282: s001-Y 2v1y-B    69 -  72 <=>  157 - 160   (ALA  389  - PRO  392  <=> LYS  587  - ARG  590 )                          
1282: s001-Y 2v1y-B    74 -  77 <=>  161 - 164   (SER  394  - ILE  397  <=> GLN  591  - LEU  594 )                          
1282: s001-Y 2v1y-B    81 -  84 <=>  167 - 170   (SER  401  - ILE  404  <=> TRP  597  - ASN  600 )                          
1283: s001-Y 3f0c-A     2 -  25 <=>   43 -  66   (ASN  213  - GLN  236  <=> PHE   52  - ASP   75 )                          
1283: s001-Y 3f0c-A    26 -  29 <=>   69 -  72   (ALA  237  - LYS  240  <=> LEU   78  - GLY   81 )                          
1283: s001-Y 3f0c-A    43 -  67 <=>   74 -  98   (ILE  363  - ASN  387  <=> ASP   83  - LYS  107 )                          
1283: s001-Y 3f0c-A    73 -  76 <=>   99 - 102   (PRO  393  - GLN  396  <=> LEU  108  - ASP  111 )                          
1283: s001-Y 3f0c-A    80 -  92 <=>  112 - 124   (THR  400  - THR  412  <=> PHE  124  - ALA  136 )                          
1284: s001-Y 7d60-B     1 -   4 <=>   91 -  94   (LEU  212  - VAL  215  <=> GLY   91  - CYS   94 )                          
1284: s001-Y 7d60-B     6 -  26 <=>   95 - 115   (LEU  217  - ALA  237  <=> ARG   95  - LEU  115 )                          
1284: s001-Y 7d60-B    28 -  31 <=>  121 - 124   (ARG  239  - PRO  242  <=> ASN  121  - PHE  124 )                          
1284: s001-Y 7d60-B    32 -  69 <=>  168 - 205   (PRO  352  - ALA  389  <=> ASN  168  - SER  205 )                          
1285: s001-Y 2win-M     1 -  25 <=>    7 -  31   (LEU  212  - GLN  236  <=> ASN    8  - ALA   32 )                          
1285: s001-Y 2win-M    46 -  66 <=>   35 -  55   (ARG  366  - VAL  386  <=> LEU   36  - LYS   56 )                          
1285: s001-Y 2win-M    68 -  72 <=>   56 -  60   (PHE  388  - PRO  392  <=> SER   57  - LYS   61 )                          
1286: s001-Y 5krw-A     7 -  26 <=>   28 -  47   (LEU  218  - ALA  237  <=> GLY   28  - VAL   47 )                          
1286: s001-Y 5krw-A    27 -  31 <=>   51 -  55   (PHE  238  - PRO  242  <=> GLN   51  - GLY   55 )                          
1286: s001-Y 5krw-A    40 -  72 <=>   57 -  89   (VAL  360  - PRO  392  <=> THR   57  - LEU   89 )                          
1286: s001-Y 5krw-A    81 -  85 <=>  136 - 140   (SER  401  - VAL  405  <=> SER  448  - ASN  452 )                          
1287: s001-Y 1vcs-A    11 -  25 <=>    9 -  23   (LEU  222  - GLN  236  <=> GLY    9  - SER   23 )                          
1287: s001-Y 1vcs-A    26 -  29 <=>   26 -  29   (ALA  237  - LYS  240  <=> ALA   26  - PRO   29 )                          
1287: s001-Y 1vcs-A    40 -  60 <=>   32 -  52   (VAL  360  - VAL  380  <=> PRO   32  - GLU   52 )                          
1287: s001-Y 1vcs-A    61 -  71 <=>   54 -  64   (LEU  381  - LEU  391  <=> LEU   54  - ILE   64 )                          
1287: s001-Y 1vcs-A    74 -  77 <=>   73 -  76   (SER  394  - ILE  397  <=> SER   73  - MET   76 )                          
1287: s001-Y 1vcs-A    80 -  85 <=>   80 -  85   (THR  400  - VAL  405  <=> LYS   80  - LYS   85 )                          
1288: s001-Y 3sjb-D     7 -  26 <=>    1 -  20   (LEU  218  - ALA  237  <=> ASN   36  - PHE   55 )                          
1288: s001-Y 3sjb-D    42 -  72 <=>   27 -  57   (ARG  362  - PRO  392  <=> GLN   62  - GLU   92 )                          
1289: s001-Y 6x44-B     2 -  27 <=>    3 -  28   (ASN  213  - PHE  238  <=> ASP  393  - GLU  426 )                          
1289: s001-Y 6x44-B    48 -  61 <=>   32 -  45   (THR  368  - LEU  381  <=> LEU  430  - ASN  443 )                          
1289: s001-Y 6x44-B    62 -  66 <=>   47 -  51   (PRO  382  - VAL  386  <=> CYS  445  - LYS  449 )                          
1289: s001-Y 6x44-B    68 -  75 <=>   52 -  59   (PHE  388  - ALA  395  <=> ASP  450  - LEU  457 )                          
1289: s001-Y 6x44-B    80 -  89 <=>   72 -  81   (THR  400  - ALA  409  <=> ASN  470  - HIS  479 )                          
1289: s001-Y 6x44-B    91 -  94 <=>   82 -  85   (GLU  411  - LYS  414  <=> SER  480  - ASN  483 )                          
1290: s001-Y 5uju-A     2 -  26 <=>  101 - 125   (ASN  213  - ALA  237  <=> ARG  101  - ALA  125 )                          
1290: s001-Y 5uju-A    40 -  49 <=>  138 - 147   (VAL  360  - LEU  369  <=> GLY  138  - ALA  147 )                          
1290: s001-Y 5uju-A    50 -  72 <=>  149 - 171   (VAL  370  - PRO  392  <=> GLY  149  - PRO  171 )                          
1290: s001-Y 5uju-A    79 -  82 <=>  215 - 218   (GLY  399  - LEU  402  <=> PRO  215  - PHE  218 )                          
1290: s001-Y 5uju-A    92 -  95 <=>  262 - 265   (THR  412  - GLN  415  <=> LEU  262  - THR  265 )                          
1291: s001-Y 3ogi-B     4 -  26 <=>    3 -  25   (VAL  215  - ALA  237  <=> THR    7  - GLU   29 )                          
1291: s001-Y 3ogi-B    27 -  30 <=>   29 -  32   (PHE  238  - ILE  241  <=> UNK   33  - SER   36 )                          
1291: s001-Y 3ogi-B    32 -  36 <=>   39 -  43   (PRO  352  - THR  356  <=> GLY   47  - ALA   51 )                          
1291: s001-Y 3ogi-B    39 -  59 <=>   45 -  65   (TYR  359  - ALA  379  <=> SER   53  - GLY   73 )                          
1291: s001-Y 3ogi-B    69 -  73 <=>   75 -  79   (ALA  389  - PRO  393  <=> ASN   83  - GLN   87 )                          
1292: s001-Y 4akf-A     2 -  29 <=>  115 - 142   (ASN  213  - LYS  240  <=> ALA  113  - PRO  140 )                          
1292: s001-Y 4akf-A    44 -  60 <=>  144 - 160   (LEU  364  - VAL  380  <=> PRO  142  - LEU  158 )                          
1292: s001-Y 4akf-A    61 -  67 <=>  162 - 168   (LEU  381  - ASN  387  <=> GLU  160  - ALA  166 )                          
1292: s001-Y 4akf-A    68 -  71 <=>  191 - 194   (PHE  388  - LEU  391  <=> LEU  189  - ALA  192 )                          
1292: s001-Y 4akf-A    88 -  91 <=>  233 - 236   (VAL  408  - GLU  411  <=> HIS  231  - LYS  234 )                          
1293: s001-Y 1vjx-A     7 -  26 <=>    4 -  23   (LEU  218  - ALA  237  <=> UNK    1  - PHE   20 )                          
1293: s001-Y 1vjx-A    27 -  30 <=>   26 -  29   (PHE  238  - ILE  241  <=> GLU   23  - GLU   26 )                          
1293: s001-Y 1vjx-A    38 -  41 <=>   87 -  90   (GLU  358  - THR  361  <=> ARG   84  - LEU   87 )                          
1293: s001-Y 1vjx-A    43 -  72 <=>   91 - 120   (ILE  363  - PRO  392  <=> THR   88  - SER  117 )                          
1293: s001-Y 1vjx-A    73 -  76 <=>  123 - 126   (PRO  393  - GLN  396  <=> GLN  120  - VAL  123 )                          
1293: s001-Y 1vjx-A    79 -  84 <=>  130 - 135   (GLY  399  - ILE  404  <=> ILE  127  - GLU  132 )                          
1294: s001-Y 7b93-p     2 -  26 <=>   82 - 106   (ASN  213  - ALA  237  <=> ILE   84  - ARG  108 )                          
1294: s001-Y 7b93-p    27 -  30 <=>  110 - 113   (PHE  238  - ILE  241  <=> CYS  112  - ARG  115 )                          
1294: s001-Y 7b93-p    39 -  60 <=>  117 - 138   (TYR  359  - VAL  380  <=> ASN  119  - ASP  140 )                          
1294: s001-Y 7b93-p    61 -  64 <=>  140 - 143   (LEU  381  - PHE  384  <=> TYR  142  - LEU  145 )                          
1294: s001-Y 7b93-p    67 -  71 <=>  146 - 150   (ASN  387  - LEU  391  <=> TYR  148  - ARG  152 )                          
1294: s001-Y 7b93-p    72 -  75 <=>  153 - 156   (PRO  392  - ALA  395  <=> LEU  155  - GLN  158 )                          
1295: s001-Y 6hsy-A     2 -  25 <=>    1 -  24   (ASN  213  - GLN  236  <=> ALA   23  - ALA   46 )                          
1295: s001-Y 6hsy-A    50 -  61 <=>   28 -  39   (VAL  370  - LEU  381  <=> ALA   50  - ARG   61 )                          
1295: s001-Y 6hsy-A    62 -  68 <=>   41 -  47   (PRO  382  - PHE  388  <=> LEU   63  - ALA   69 )                          
1295: s001-Y 6hsy-A    79 -  88 <=>   84 -  93   (GLY  399  - VAL  408  <=> GLY  106  - GLN  115 )                          
1295: s001-Y 6hsy-A    92 -  96 <=>  117 - 121   (THR  412  - LEU  416  <=> ASP  139  - THR  143 )                          
1296: s001-Y 4gnk-E     1 -  26 <=>   29 -  54   (LEU  212  - ALA  237  <=> ALA  962  - THR  987 )                          
1296: s001-Y 4gnk-E    27 -  30 <=>   58 -  61   (PHE  238  - ILE  241  <=> ARG  991  - ASP  994 )                          
1296: s001-Y 4gnk-E    32 -  70 <=>   77 - 115   (PRO  352  - ASN  390  <=> GLU 1027  - LEU 1065 )                          
1296: s001-Y 4gnk-E    72 -  76 <=>  211 - 215   (PRO  392  - GLN  396  <=> LEU 1168  - LEU 1172 )                          
1296: s001-Y 4gnk-E    79 -  82 <=>  219 - 222   (GLY  399  - LEU  402  <=> CYS 1176  - GLN 1179 )                          
1297: s001-Y 6lum-D     1 -  25 <=>   80 - 104   (LEU  212  - GLN  236  <=> SER   90  - THR  114 )                          
1297: s001-Y 6lum-D    26 -  29 <=>  107 - 110   (ALA  237  - LYS  240  <=> GLY  117  - ALA  120 )                          
1297: s001-Y 6lum-D    43 -  72 <=>  112 - 141   (ILE  363  - PRO  392  <=> LYS  122  - PHE  151 )                          
1298: s001-Y 6vbu-2     1 -   4 <=>  497 - 500   (LEU  212  - VAL  215  <=> THR  555  - THR  558 )                          
1298: s001-Y 6vbu-2     8 -  25 <=>  527 - 544   (LEU  219  - GLN  236  <=> ASP  585  - GLU  602 )                          
1298: s001-Y 6vbu-2    26 -  30 <=>  547 - 551   (ALA  237  - ILE  241  <=> SER  605  - LYS  609 )                          
1298: s001-Y 6vbu-2    32 -  70 <=>  591 - 629   (PRO  352  - ASN  390  <=> ASP  649  - VAL  687 )                          
1298: s001-Y 6vbu-2    72 -  76 <=>  633 - 637   (PRO  392  - GLN  396  <=> LYS  691  - ILE  695 )                          
1298: s001-Y 6vbu-2    79 -  82 <=>  641 - 644   (GLY  399  - LEU  402  <=> ARG  699  - ILE  702 )                          
1298: s001-Y 6vbu-2    84 -  87 <=>  647 - 650   (ILE  404  - GLY  407  <=> ASN  705  - ASN  708 )                          
1299: s001-Y 6xp5-K     8 -  13 <=>    9 -  14   (LEU  219  - VAL  224  <=> THR   26  - ILE   31 )                          
1299: s001-Y 6xp5-K    15 -  26 <=>   15 -  26   (ALA  226  - ALA  237  <=> GLN   32  - SER   43 )                          
1299: s001-Y 6xp5-K    27 -  30 <=>   30 -  33   (PHE  238  - ILE  241  <=> HIS   47  - ALA   50 )                          
1299: s001-Y 6xp5-K    32 -  41 <=>   40 -  49   (PRO  352  - THR  361  <=> THR   57  - THR  100 )                          
1299: s001-Y 6xp5-K    43 -  66 <=>   50 -  73   (ILE  363  - VAL  386  <=> ALA  101  - GLU  124 )                          
1299: s001-Y 6xp5-K    71 -  74 <=>   74 -  77   (LEU  391  - SER  394  <=> GLU  125  - ILE  128 )                          
1300: s001-Y 2ymb-D    10 -  26 <=>   20 -  36   (ALA  221  - ALA  237  <=> SER   29  - LEU   45 )                          
1300: s001-Y 2ymb-D    27 -  30 <=>   39 -  42   (PHE  238  - ILE  241  <=> VAL   48  - GLY   51 )                          
1300: s001-Y 2ymb-D    40 -  61 <=>   45 -  66   (VAL  360  - LEU  381  <=> ASP   54  - ILE   75 )                          
1300: s001-Y 2ymb-D    62 -  66 <=>   68 -  72   (PRO  382  - VAL  386  <=> LYS   77  - GLN   81 )                          
1300: s001-Y 2ymb-D    69 -  72 <=>   73 -  76   (ALA  389  - PRO  392  <=> GLU   82  - ASP   85 )                          
1301: s001-Y 6nbu-A     5 -  29 <=>   30 -  54   (ARG  216  - LYS  240  <=> LEU   43  - GLU   67 )                          
1301: s001-Y 6nbu-A    47 -  71 <=>   57 -  81   (LEU  367  - LEU  391  <=> LEU   70  - SER   94 )                          
1301: s001-Y 6nbu-A    73 -  76 <=>   83 -  86   (PRO  393  - GLN  396  <=> ASP   96  - LEU   99 )                          
1301: s001-Y 6nbu-A    79 -  82 <=>   92 -  95   (GLY  399  - LEU  402  <=> PHE  105  - ILE  108 )                          
1301: s001-Y 6nbu-A    84 -  88 <=>  109 - 113   (ILE  404  - VAL  408  <=> ASP  122  - TYR  126 )                          
1302: s001-Y 6s7o-H     4 -  26 <=>   42 -  64   (VAL  215  - ALA  237  <=> GLY   81  - ILE  103 )                          
1302: s001-Y 6s7o-H    27 -  31 <=>   68 -  72   (PHE  238  - PRO  242  <=> SER  107  - ASN  111 )                          
1302: s001-Y 6s7o-H    40 -  61 <=>   74 -  95   (VAL  360  - LEU  381  <=> PRO  113  - MET  134 )                          
1302: s001-Y 6s7o-H    62 -  68 <=>   97 - 103   (PRO  382  - PHE  388  <=> ARG  136  - LYS  142 )                          
1302: s001-Y 6s7o-H    70 -  74 <=>  104 - 108   (ASN  390  - SER  394  <=> LEU  143  - LEU  147 )                          
1303: s001-Y 3j9t-O     1 -  25 <=>   60 -  84   (LEU  212  - GLN  236  <=> THR   60  - GLU   84 )                          
1303: s001-Y 3j9t-O    26 -  29 <=>   87 -  90   (ALA  237  - LYS  240  <=> GLN   87  - ASN   90 )                          
1303: s001-Y 3j9t-O    32 -  71 <=>  273 - 312   (PRO  352  - LEU  391  <=> GLU  273  - TYR  312 )                          
1304: s001-Y 6en8-A     1 -  26 <=>   41 -  66   (LEU  212  - ALA  237  <=> ALA   46  - ASN   71 )                          
1304: s001-Y 6en8-A    27 -  30 <=>   70 -  73   (PHE  238  - ILE  241  <=> TYR   75  - THR   78 )                          
1304: s001-Y 6en8-A    32 -  60 <=>   80 - 108   (PRO  352  - VAL  380  <=> SER   85  - GLU  113 )                          
1304: s001-Y 6en8-A    76 -  79 <=>  111 - 114   (GLN  396  - GLY  399  <=> VAL  116  - PRO  119 )                          
1304: s001-Y 6en8-A    81 -  89 <=>  115 - 123   (SER  401  - ALA  409  <=> ASP  120  - LYS  128 )                          
1305: s001-Y 7lj7-A     4 -  26 <=>    1 -  23   (VAL  215  - ALA  237  <=> ASP    5  - SER   27 )                          
1305: s001-Y 7lj7-A    27 -  31 <=>   27 -  31   (PHE  238  - PRO  242  <=> LEU   31  - THR   35 )                          
1305: s001-Y 7lj7-A    32 -  35 <=>   39 -  42   (PRO  352  - ASN  355  <=> GLN   43  - GLY   46 )                          
1305: s001-Y 7lj7-A    42 -  61 <=>   54 -  73   (ARG  362  - LEU  381  <=> ARG   58  - ALA   77 )                          
1305: s001-Y 7lj7-A    68 -  71 <=>   80 -  83   (PHE  388  - LEU  391  <=> ALA   84  - ILE   87 )                          
1305: s001-Y 7lj7-A    72 -  76 <=>   90 -  94   (PRO  392  - GLN  396  <=> GLY   94  - GLY   98 )                          
1305: s001-Y 7lj7-A    80 -  86 <=>   99 - 105   (THR  400  - VAL  406  <=> ALA  103  - PHE  109 )                          
1305: s001-Y 7lj7-A    87 -  90 <=>  107 - 110   (GLY  407  - LEU  410  <=> GLU  111  - PRO  114 )                          
1306: s001-Y 1wh7-A     1 -   5 <=>    7 -  11   (LEU  212  - ARG  216  <=> GLY    7  - SER   11 )                          
1306: s001-Y 1wh7-A    10 -  25 <=>   25 -  40   (ALA  221  - GLN  236  <=> THR   25  - GLY   40 )                          
1306: s001-Y 1wh7-A    48 -  61 <=>   44 -  57   (THR  368  - LEU  381  <=> GLN   44  - GLU   57 )                          
1306: s001-Y 1wh7-A    77 -  80 <=>   59 -  62   (ILE  397  - THR  400  <=> GLY   59  - ARG   62 )                          
1306: s001-Y 1wh7-A    81 -  90 <=>   64 -  73   (SER  401  - LEU  410  <=> VAL   64  - LYS   73 )                          
1306: s001-Y 1wh7-A    93 -  97 <=>   74 -  78   (MET  413  - GLU  417  <=> ASN   74  - SER   78 )                          
1307: s001-Y 6w1s-S     2 -   5 <=>  217 - 220   (ASN  213  - ARG  216  <=> VAL  231  - GLU  234 )                          
1307: s001-Y 6w1s-S    10 -  13 <=>  261 - 264   (ALA  221  - VAL  224  <=> HIS  275  - THR  278 )                          
1307: s001-Y 6w1s-S    14 -  29 <=>  266 - 281   (VAL  225  - LYS  240  <=> LEU  280  - GLU  295 )                          
1307: s001-Y 6w1s-S    40 -  62 <=>  284 - 306   (VAL  360  - PRO  382  <=> GLU  298  - LEU  320 )                          
1307: s001-Y 6w1s-S    63 -  66 <=>  308 - 311   (VAL  383  - VAL  386  <=> LYS  322  - HIS  325 )                          
1307: s001-Y 6w1s-S    73 -  77 <=>  312 - 316   (PRO  393  - ILE  397  <=> GLY  326  - PHE  330 )                          
1307: s001-Y 6w1s-S    81 -  86 <=>  319 - 324   (SER  401  - VAL  406  <=> ASP  333  - PHE  338 )                          
1307: s001-Y 6w1s-S    87 -  90 <=>  327 - 330   (GLY  407  - LEU  410  <=> LEU  341  - LEU  344 )                          
1307: s001-Y 6w1s-S    93 -  97 <=>  371 - 375   (MET  413  - GLU  417  <=> ARG  385  - ARG  389 )                          
1308: s001-Y 4mlb-B     1 -  26 <=>   49 -  74   (LEU  212  - ALA  237  <=> GLU   51  - GLY   76 )                          
1308: s001-Y 4mlb-B    27 -  30 <=>   78 -  81   (PHE  238  - ILE  241  <=> ALA   80  - ARG   83 )                          
1308: s001-Y 4mlb-B    39 -  70 <=>   87 - 118   (TYR  359  - ASN  390  <=> ASP   89  - ASP  120 )                          
1308: s001-Y 4mlb-B    76 -  80 <=>  143 - 147   (GLN  396  - THR  400  <=> ALA  145  - ILE  149 )                          
1308: s001-Y 4mlb-B    82 -  85 <=>  148 - 151   (LEU  402  - VAL  405  <=> ILE  150  - ASN  153 )                          
1308: s001-Y 4mlb-B    90 -  96 <=>  170 - 176   (LEU  410  - LEU  416  <=> ALA  172  - GLY  178 )                          
1309: s001-Y 6gdj-A    11 -  26 <=>   18 -  33   (LEU  222  - ALA  237  <=> HIS  197  - HIS  212 )                          
1309: s001-Y 6gdj-A    27 -  30 <=>   37 -  40   (PHE  238  - ILE  241  <=> LEU  216  - THR  219 )                          
1309: s001-Y 6gdj-A    43 -  72 <=>   42 -  71   (ILE  363  - PRO  392  <=> PRO  221  - SER  250 )                          
1310: s001-Y 5n9j-E     1 -   7 <=>   71 -  77   (LEU  212  - LEU  218  <=> ARG  205  - LYS  211 )                          
1310: s001-Y 5n9j-E    10 -  25 <=>   88 - 103   (ALA  221  - GLN  236  <=> PRO  222  - LEU  237 )                          
1310: s001-Y 5n9j-E    26 -  29 <=>  106 - 109   (ALA  237  - LYS  240  <=> LEU  240  - LEU  243 )                          
1310: s001-Y 5n9j-E    38 -  41 <=>  114 - 117   (GLU  358  - THR  361  <=> LYS  248  - GLU  251 )                          
1310: s001-Y 5n9j-E    43 -  67 <=>  118 - 142   (ILE  363  - ASN  387  <=> GLN  252  - PRO  276 )                          
1310: s001-Y 5n9j-E    71 -  74 <=>  143 - 146   (LEU  391  - SER  394  <=> HIS  277  - ARG  280 )                          
1311: s001-Y 6z3w-F     2 -  26 <=>   12 -  36   (ASN  213  - ALA  237  <=> PRO   12  - LEU   36 )                          
1311: s001-Y 6z3w-F    27 -  30 <=>   40 -  43   (PHE  238  - ILE  241  <=> THR   40  - ILE   43 )                          
1311: s001-Y 6z3w-F    39 -  63 <=>   47 -  71   (TYR  359  - VAL  383  <=> THR   47  - GLY   71 )                          
1311: s001-Y 6z3w-F    64 -  71 <=>   73 -  80   (PHE  384  - LEU  391  <=> ARG   73  - SER   80 )                          
1312: s001-Y 5csk-A     2 -   5 <=>  766 - 769   (ASN  213  - ARG  216  <=> VAL  875  - ALA  878 )                          
1312: s001-Y 5csk-A     7 -  26 <=>  805 - 824   (LEU  218  - ALA  237  <=> TYR  914  - TYR  933 )                          
1312: s001-Y 5csk-A    27 -  30 <=>  827 - 830   (PHE  238  - ILE  241  <=> VAL  936  - LEU  939 )                          
1312: s001-Y 5csk-A    42 -  64 <=>  864 - 886   (ARG  362  - PHE  384  <=> SER  973  - LEU  995 )                          
1312: s001-Y 5csk-A    75 -  78 <=>  887 - 890   (ALA  395  - GLY  398  <=> SER  996  - VAL  999 )                          
1312: s001-Y 5csk-A    80 -  88 <=>  891 - 899   (THR  400  - VAL  408  <=> SER 1000  - GLN 1008 )                          
1313: s001-Y 6ihr-A    12 -  26 <=>   54 -  68   (ALA  223  - ALA  237  <=> ALA   42  - SER   56 )                          
1313: s001-Y 6ihr-A    27 -  30 <=>   72 -  75   (PHE  238  - ILE  241  <=> ALA   60  - LEU   63 )                          
1313: s001-Y 6ihr-A    39 -  66 <=>   77 - 104   (TYR  359  - VAL  386  <=> GLU   65  - ALA   92 )                          
1313: s001-Y 6ihr-A    75 -  78 <=>  106 - 109   (ALA  395  - GLY  398  <=> TYR   94  - MET   97 )                          
1313: s001-Y 6ihr-A    82 -  85 <=>  110 - 113   (LEU  402  - VAL  405  <=> GLY   98  - CYS  101 )                          
1313: s001-Y 6ihr-A    90 -  97 <=>  202 - 209   (LEU  410  - GLU  417  <=> ASN  190  - TYR  197 )                          
1314: s001-Y 5x3q-A     1 -  26 <=>   61 -  86   (LEU  212  - ALA  237  <=> SER   73  - LEU   98 )                          
1314: s001-Y 5x3q-A    27 -  30 <=>   89 -  92   (PHE  238  - ILE  241  <=> LYS  101  - PRO  104 )                          
1314: s001-Y 5x3q-A    42 -  71 <=>   97 - 126   (ARG  362  - LEU  391  <=> GLY  109  - SER  138 )                          
1314: s001-Y 5x3q-A    72 -  75 <=>  128 - 131   (PRO  392  - ALA  395  <=> LEU  140  - ILE  143 )                          
1314: s001-Y 5x3q-A    76 -  79 <=>  134 - 137   (GLN  396  - GLY  399  <=> GLN  146  - ASP  149 )                          
1314: s001-Y 5x3q-A    81 -  85 <=>  138 - 142   (SER  401  - VAL  405  <=> GLN  150  - ALA  154 )                          
1315: s001-Y 5a5t-L     3 -  26 <=>    1 -  24   (ILE  214  - ALA  237  <=> GLN  181  - THR  204 )                          
1315: s001-Y 5a5t-L    37 -  41 <=>   37 -  41   (GLN  357  - THR  361  <=> SER  217  - ILE  221 )                          
1315: s001-Y 5a5t-L    44 -  70 <=>   42 -  68   (LEU  364  - ASN  390  <=> TRP  222  - THR  248 )                          
1315: s001-Y 5a5t-L    72 -  77 <=>   69 -  74   (PRO  392  - ILE  397  <=> SER  249  - GLU  254 )                          
1315: s001-Y 5a5t-L    79 -  91 <=>   77 -  89   (GLY  399  - GLU  411  <=> ALA  257  - LEU  269 )                          
1316: s001-Y 6ayi-A     1 -   4 <=>   37 -  40   (LEU  212  - VAL  215  <=> THR   47  - HIS   50 )                          
1316: s001-Y 6ayi-A     6 -  26 <=>   43 -  63   (LEU  217  - ALA  237  <=> ILE   53  - ARG   73 )                          
1316: s001-Y 6ayi-A    35 -  67 <=>   72 - 104   (ASN  355  - ASN  387  <=> HIS   82  - ARG  114 )                          
1316: s001-Y 6ayi-A    74 -  77 <=>  105 - 108   (SER  394  - ILE  397  <=> ASN  115  - VAL  118 )                          
1316: s001-Y 6ayi-A    81 -  89 <=>  113 - 121   (SER  401  - ALA  409  <=> LYS  123  - GLU  131 )                          
1317: s001-Y 5ffc-A     8 -  26 <=>   30 -  48   (LEU  219  - ALA  237  <=> ALA   71  - ARG   89 )                          
1317: s001-Y 5ffc-A    27 -  30 <=>   52 -  55   (PHE  238  - ILE  241  <=> GLU   93  - THR   96 )                          
1317: s001-Y 5ffc-A    39 -  70 <=>  117 - 148   (TYR  359  - ASN  390  <=> THR  163  - TYR  194 )                          
1318: s001-Y 3vuq-C     1 -   4 <=>   27 -  30   (LEU  212  - VAL  215  <=> MET   35  - VAL   38 )                          
1318: s001-Y 3vuq-C     7 -  26 <=>   47 -  66   (LEU  218  - ALA  237  <=> ASP   55  - GLU   74 )                          
1318: s001-Y 3vuq-C    28 -  31 <=>   71 -  74   (ARG  239  - PRO  242  <=> VAL   79  - LYS   82 )                          
1318: s001-Y 3vuq-C    39 -  64 <=>   76 - 101   (TYR  359  - PHE  384  <=> PRO   84  - ALA  109 )                          
1318: s001-Y 3vuq-C    81 -  89 <=>  112 - 120   (SER  401  - ALA  409  <=> PRO  120  - HIS  128 )                          
1319: s001-Y 1sgm-A     6 -   9 <=>   72 -  75   (LEU  217  - VAL  220  <=> GLU   76  - ASP   79 )                          
1319: s001-Y 1sgm-A    10 -  17 <=>   77 -  84   (ALA  221  - ILE  228  <=> VAL   81  - ILE   88 )                          
1319: s001-Y 1sgm-A    22 -  26 <=>  101 - 105   (TYR  233  - ALA  237  <=> PRO  105  - LEU  109 )                          
1319: s001-Y 1sgm-A    43 -  76 <=>  112 - 145   (ILE  363  - GLN  396  <=> ILE  116  - ALA  149 )                          
1319: s001-Y 1sgm-A    77 -  80 <=>  148 - 151   (ILE  397  - THR  400  <=> LEU  152  - LEU  155 )                          
1319: s001-Y 1sgm-A    82 -  97 <=>  152 - 167   (LEU  402  - GLU  417  <=> ILE  156  - LYS  171 )                          
1320: s001-Y 5yqz-R     1 -  26 <=>  195 - 220   (LEU  212  - ALA  237  <=> VAL  221  - GLY  246 )                          
1320: s001-Y 5yqz-R    27 -  30 <=>  225 - 228   (PHE  238  - ILE  241  <=> ASN  251  - GLY  254 )                          
1320: s001-Y 5yqz-R    33 -  37 <=>  383 - 387   (GLY  353  - GLN  357  <=> PHE 1152  - THR 1156 )                          
1320: s001-Y 5yqz-R    40 -  58 <=>  388 - 406   (VAL  360  - ILE  378  <=> TRP 1157  - ALA  274 )                          
1320: s001-Y 5yqz-R    59 -  70 <=>  408 - 419   (ALA  379  - ASN  390  <=> MET  276  - CYS  287 )                          
1320: s001-Y 5yqz-R    72 -  78 <=>  433 - 439   (PRO  392  - GLY  398  <=> MET  301  - LEU  307 )                          
1320: s001-Y 5yqz-R    81 -  94 <=>  441 - 454   (SER  401  - LYS  414  <=> PHE  309  - PHE  322 )                          
1321: s001-Y 7alm-A     1 -   4 <=>   87 -  90   (LEU  212  - VAL  215  <=> LYS  113  - MET  116 )                          
1321: s001-Y 7alm-A     6 -  20 <=>   91 - 105   (LEU  217  - VAL  231  <=> TYR  117  - LEU  131 )                          
1321: s001-Y 7alm-A    23 -  26 <=>  106 - 109   (ILE  234  - ALA  237  <=> PRO  132  - ALA  135 )                          
1321: s001-Y 7alm-A    27 -  30 <=>  114 - 117   (PHE  238  - ILE  241  <=> CYS  140  - HIS  143 )                          
1321: s001-Y 7alm-A    32 -  68 <=>  139 - 175   (PRO  352  - PHE  388  <=> LYS  190  - ARG  226 )                          
1321: s001-Y 7alm-A    73 -  76 <=>  185 - 188   (PRO  393  - GLN  396  <=> GLN  236  - LEU  239 )                          
1321: s001-Y 7alm-A    81 -  88 <=>  201 - 208   (SER  401  - VAL  408  <=> ALA  252  - LYS  259 )                          
1321: s001-Y 7alm-A    92 -  97 <=>  245 - 250   (THR  412  - GLU  417  <=> VAL  296  - ILE  301 )                          
1322: s001-Y 7ekp-A     2 -   5 <=>  171 - 174   (ASN  213  - ARG  216  <=> ASN  193  - TRP  196 )                          
1322: s001-Y 7ekp-A     7 -  26 <=>  206 - 225   (LEU  218  - ALA  237  <=> ARG  228  - LEU  247 )                          
1322: s001-Y 7ekp-A    27 -  30 <=>  228 - 231   (PHE  238  - ILE  241  <=> LEU  250  - LEU  253 )                          
1322: s001-Y 7ekp-A    37 -  40 <=>  234 - 237   (GLN  357  - VAL  360  <=> ALA  256  - GLY  259 )                          
1322: s001-Y 7ekp-A    42 -  55 <=>  238 - 251   (ARG  362  - LEU  375  <=> GLU  260  - THR  273 )                          
1322: s001-Y 7ekp-A    57 -  61 <=>  252 - 256   (PHE  377  - LEU  381  <=> VAL  274  - LEU  278 )                          
1322: s001-Y 7ekp-A    62 -  66 <=>  258 - 262   (PRO  382  - VAL  386  <=> ALA  280  - PRO  284 )                          
1322: s001-Y 7ekp-A    80 -  85 <=>  272 - 277   (THR  400  - VAL  405  <=> ALA  294  - SER  299 )                          
1322: s001-Y 7ekp-A    88 -  92 <=>  375 - 379   (VAL  408  - THR  412  <=> ILE  481  - GLY  485 )                          
1323: s001-Y 7cmg-A     1 -  26 <=>    3 -  28   (LEU  212  - ALA  237  <=> VAL   34  - VAL   59 )                          
1323: s001-Y 7cmg-A    27 -  30 <=>   31 -  34   (PHE  238  - ILE  241  <=> GLU   62  - THR   65 )                          
1323: s001-Y 7cmg-A    36 -  68 <=>   39 -  71   (THR  356  - PHE  388  <=> ASN   70  - ILE  102 )                          
1323: s001-Y 7cmg-A    72 -  75 <=>   79 -  82   (PRO  392  - ALA  395  <=> ASP  110  - VAL  113 )                          
1323: s001-Y 7cmg-A    81 -  84 <=>  171 - 174   (SER  401  - ILE  404  <=> ASP  202  - TYR  205 )                          
1324: s001-Y 2da7-A     2 -  21 <=>    9 -  28   (ASN  213  - ILE  232  <=> PRO    9  - MET   28 )                          
1324: s001-Y 2da7-A    54 -  66 <=>   31 -  43   (PHE  374  - VAL  386  <=> ASN   31  - GLY   43 )                          
1324: s001-Y 2da7-A    76 -  79 <=>   47 -  50   (GLN  396  - GLY  399  <=> GLU   47  - LYS   50 )                          
1324: s001-Y 2da7-A    81 -  92 <=>   51 -  62   (SER  401  - THR  412  <=> GLU   51  - SER   62 )                          
1324: s001-Y 2da7-A    94 -  97 <=>   63 -  66   (LYS  414  - GLU  417  <=> ASN   63  - SER   66 )                          
1325: s001-Y 4fz4-A     1 -  22 <=>    5 -  26   (LEU  212  - TYR  233  <=> LYS   55  - VAL   76 )                          
1325: s001-Y 4fz4-A    25 -  28 <=>   27 -  30   (GLN  236  - ARG  239  <=> PRO   77  - GLY   80 )                          
1325: s001-Y 4fz4-A    44 -  71 <=>   32 -  59   (LEU  364  - LEU  391  <=> ALA   82  - MET  109 )                          
1325: s001-Y 4fz4-A    91 -  97 <=>  138 - 144   (GLU  411  - GLU  417  <=> MET  188  - ARG  194 )                          
1326: s001-Y 2rae-A     4 -  24 <=>   74 -  94   (VAL  215  - GLN  235  <=> PRO   84  - PRO  104 )                          
1326: s001-Y 2rae-A    44 -  61 <=>  111 - 128   (LEU  364  - LEU  381  <=> VAL  121  - VAL  138 )                          
1326: s001-Y 2rae-A    62 -  71 <=>  130 - 139   (PRO  382  - LEU  391  <=> ALA  140  - THR  149 )                          
1326: s001-Y 2rae-A    72 -  75 <=>  142 - 145   (PRO  392  - ALA  395  <=> THR  152  - VAL  155 )                          
1326: s001-Y 2rae-A    76 -  79 <=>  148 - 151   (GLN  396  - GLY  399  <=> THR  158  - TYR  161 )                          
1326: s001-Y 2rae-A    81 -  97 <=>  152 - 168   (SER  401  - GLU  417  <=> LEU  162  - ASP  178 )                          
1327: s001-Y 3crj-C     8 -  21 <=>   64 -  77   (LEU  219  - ILE  232  <=> ASP   81  - LEU   94 )                          
1327: s001-Y 3crj-C    27 -  30 <=>   93 -  96   (PHE  238  - ILE  241  <=> UNK  110  - GLN  113 )                          
1327: s001-Y 3crj-C    39 -  74 <=>   99 - 134   (TYR  359  - SER  394  <=> TYR  116  - VAL  151 )                          
1327: s001-Y 3crj-C    79 -  91 <=>  140 - 152   (GLY  399  - GLU  411  <=> THR  157  - THR  169 )                          
1327: s001-Y 3crj-C    94 -  97 <=>  157 - 160   (LYS  414  - GLU  417  <=> LEU  174  - THR  177 )                          
1328: s001-Y 6pfv-T     3 -  26 <=>   12 -  35   (ILE  214  - ALA  237  <=> ALA   47  - VAL   70 )                          
1328: s001-Y 6pfv-T    27 -  31 <=>   99 - 103   (PHE  238  - PRO  242  <=> MET  134  - VAL  138 )                          
1328: s001-Y 6pfv-T    32 -  61 <=>  111 - 140   (PRO  352  - LEU  381  <=> ARG  146  - THR  175 )                          
1328: s001-Y 6pfv-T    62 -  72 <=>  142 - 152   (PRO  382  - PRO  392  <=> ASP  177  - TYR  187 )                          
1329: s001-Y 2zi0-A    32 -  59 <=>    7 -  34   (PRO  352  - ALA  379  <=> ILE   11  - HIS   38 )                          
1329: s001-Y 2zi0-A    79 -  97 <=>   35 -  53   (GLY  399  - GLU  417  <=> LYS   39  - LEU   57 )                          
1330: s001-Y 3jd5-G    24 -  27 <=>   57 -  60   (GLN  235  - PHE  238  <=> ILE   91  - PHE   94 )                          
1330: s001-Y 3jd5-G    40 -  70 <=>   66 -  96   (VAL  360  - ASN  390  <=> LYS  100  - SER  130 )                          
1330: s001-Y 3jd5-G    71 -  74 <=>   98 - 101   (LEU  391  - SER  394  <=> GLU  132  - ALA  135 )                          
1330: s001-Y 3jd5-G    75 -  87 <=>  103 - 115   (ALA  395  - GLY  407  <=> VAL  137  - LEU  149 )                          
1330: s001-Y 3jd5-G    90 -  97 <=>  185 - 192   (LEU  410  - GLU  417  <=> VAL  219  - MET  226 )                          
1331: s001-Y 4z8u-A     1 -  25 <=>   31 -  55   (LEU  212  - GLN  236  <=> TRP  120  - GLU  144 )                          
1331: s001-Y 4z8u-A    26 -  29 <=>   58 -  61   (ALA  237  - LYS  240  <=> GLU  147  - GLY  150 )                          
1331: s001-Y 4z8u-A    43 -  47 <=>   83 -  87   (ILE  363  - LEU  367  <=> LYS  172  - VAL  176 )                          
1331: s001-Y 4z8u-A    48 -  52 <=>   89 -  93   (THR  368  - SER  372  <=> ALA  178  - LYS  182 )                          
1331: s001-Y 4z8u-A    57 -  60 <=>  100 - 103   (PHE  377  - VAL  380  <=> CYS  189  - PRO  192 )                          
1331: s001-Y 4z8u-A    61 -  70 <=>  105 - 114   (LEU  381  - ASN  390  <=> VAL  194  - GLU  203 )                          
1331: s001-Y 4z8u-A    72 -  76 <=>  125 - 129   (PRO  392  - GLN  396  <=> VAL  214  - SER  218 )                          
1331: s001-Y 4z8u-A    79 -  90 <=>  133 - 144   (GLY  399  - LEU  410  <=> ALA  222  - LYS  233 )                          
1331: s001-Y 4z8u-A    92 -  95 <=>  174 - 177   (THR  412  - GLN  415  <=> GLU  263  - ARG  266 )                          
1332: s001-Y 6iz2-A     1 -   4 <=>    1 -   4   (LEU  212  - VAL  215  <=> LYS    4  - LEU    7 )                          
1332: s001-Y 6iz2-A     7 -  25 <=>    5 -  23   (LEU  218  - GLN  236  <=> SER    8  - VAL   26 )                          
1332: s001-Y 6iz2-A    26 -  30 <=>   26 -  30   (ALA  237  - ILE  241  <=> ALA   29  - GLU   33 )                          
1332: s001-Y 6iz2-A    44 -  61 <=>   70 -  87   (LEU  364  - LEU  381  <=> LEU   80  - LEU   97 )                          
1332: s001-Y 6iz2-A    62 -  65 <=>   89 -  92   (PRO  382  - PHE  385  <=> ALA   99  - PRO  102 )                          
1332: s001-Y 6iz2-A    68 -  73 <=>   93 -  98   (PHE  388  - PRO  393  <=> GLN  103  - MET  108 )                          
1332: s001-Y 6iz2-A    84 -  92 <=>  121 - 129   (ILE  404  - THR  412  <=> ASP  131  - GLN  139 )                          
1333: s001-Y 3hfh-B     1 -  28 <=>   58 -  85   (LEU  212  - ARG  239  <=> ARG  713  - UNK  740 )                          
1333: s001-Y 3hfh-B    49 -  54 <=>   97 - 102   (LEU  369  - PHE  374  <=> ALA  752  - ASP  757 )                          
1333: s001-Y 3hfh-B    57 -  61 <=>  106 - 110   (PHE  377  - LEU  381  <=> UNK  761  - UNK  765 )                          
1333: s001-Y 3hfh-B    78 -  97 <=>  113 - 132   (GLY  398  - GLU  417  <=> ASP  768  - ASP  787 )                          
1334: s001-Y 6s6b-I     5 -  23 <=>   17 -  35   (ARG  216  - ILE  234  <=> CYS   18  - PHE   36 )                          
1334: s001-Y 6s6b-I    24 -  27 <=>   37 -  40   (GLN  235  - PHE  238  <=> GLU   38  - SER   41 )                          
1334: s001-Y 6s6b-I    43 -  70 <=>   61 -  88   (ILE  363  - ASN  390  <=> ASP   62  - LYS   89 )                          
1334: s001-Y 6s6b-I    71 -  74 <=>  199 - 202   (LEU  391  - SER  394  <=> PHE  200  - VAL  203 )                          
1335: s001-Y 1csm-A     3 -   6 <=>    5 -   8   (ILE  214  - LEU  217  <=> LYS    5  - THR    8 )                          
1335: s001-Y 1csm-A     8 -  25 <=>   11 -  28   (LEU  219  - GLN  236  <=> ASN   11  - PHE   28 )                          
1335: s001-Y 1csm-A    26 -  30 <=>   31 -  35   (ALA  237  - ILE  241  <=> ILE   31  - HIS   35 )                          
1335: s001-Y 1csm-A    35 -  38 <=>  135 - 138   (ASN  355  - GLU  358  <=> ASP  135  - ASN  138 )                          
1335: s001-Y 1csm-A    40 -  70 <=>  139 - 169   (VAL  360  - ASN  390  <=> ASN  139  - PHE  169 )                          
1335: s001-Y 1csm-A    72 -  75 <=>  191 - 194   (PRO  392  - ALA  395  <=> ASN  191  - ASN  194 )                          
1335: s001-Y 1csm-A    83 -  93 <=>  201 - 211   (LEU  403  - MET  413  <=> ILE  201  - VAL  211 )                          
1336: s001-Y 5lph-B     2 -  26 <=>   54 -  78   (ASN  213  - ALA  237  <=> GLY  468  - ILE  492 )                          
1336: s001-Y 5lph-B    47 -  76 <=>   79 - 108   (LEU  367  - GLN  396  <=> VAL  493  - THR  522 )                          
1336: s001-Y 5lph-B    77 -  80 <=>  110 - 113   (ILE  397  - THR  400  <=> HIS  524  - GLU  527 )                          
1336: s001-Y 5lph-B    82 -  92 <=>  114 - 124   (LEU  402  - THR  412  <=> ARG  528  - GLY  538 )                          
1336: s001-Y 5lph-B    94 -  97 <=>  168 - 171   (LYS  414  - GLU  417  <=> HIS  582  - UNK  585 )                          
1337: s001-Y 6xlp-A     1 -  26 <=>   11 -  36   (LEU  212  - ALA  237  <=> LYS   11  - ARG   36 )                          
1337: s001-Y 6xlp-A    38 -  62 <=>   45 -  69   (GLU  358  - PRO  382  <=> THR   45  - TYR   69 )                          
1337: s001-Y 6xlp-A    63 -  70 <=>   71 -  78   (VAL  383  - ASN  390  <=> LEU   71  - PHE   78 )                          
1337: s001-Y 6xlp-A    74 -  77 <=>   88 -  91   (SER  394  - ILE  397  <=> PHE   88  - VAL   91 )                          
1337: s001-Y 6xlp-A    80 -  96 <=>   95 - 111   (THR  400  - LEU  416  <=> THR   95  - PHE  111 )                          
1338: s001-Y 5t58-D     2 -   5 <=>    1 -   4   (ASN  213  - ARG  216  <=> SER  253  - GLN  256 )                          
1338: s001-Y 5t58-D     8 -  25 <=>    5 -  22   (LEU  219  - GLN  236  <=> ASP  257  - LYS  274 )                          
1338: s001-Y 5t58-D    26 -  29 <=>   25 -  28   (ALA  237  - LYS  240  <=> ILE  277  - SER  280 )                          
1338: s001-Y 5t58-D    43 -  60 <=>   31 -  48   (ILE  363  - VAL  380  <=> LYS  283  - ASP  300 )                          
1338: s001-Y 5t58-D    61 -  64 <=>   50 -  53   (LEU  381  - PHE  384  <=> ARG  302  - SER  305 )                          
1338: s001-Y 5t58-D    67 -  72 <=>   55 -  60   (ASN  387  - PRO  392  <=> ASP  307  - UNK  312 )                          
1339: s001-Y 6m96-B     1 -  26 <=>   54 -  79   (LEU  212  - ALA  237  <=> GLU   54  - SER   79 )                          
1339: s001-Y 6m96-B    27 -  30 <=>   83 -  86   (PHE  238  - ILE  241  <=> GLY   83  - THR   86 )                          
1339: s001-Y 6m96-B    35 -  38 <=>   93 -  96   (ASN  355  - GLU  358  <=> THR   93  - PRO   96 )                          
1339: s001-Y 6m96-B    41 -  70 <=>   97 - 126   (THR  361  - ASN  390  <=> ILE   97  - PHE  126 )                          
1339: s001-Y 6m96-B    72 -  75 <=>  131 - 134   (PRO  392  - ALA  395  <=> PHE  131  - ILE  134 )                          
1339: s001-Y 6m96-B    79 -  89 <=>  140 - 150   (GLY  399  - ALA  409  <=> PHE  140  - TYR  150 )                          
1339: s001-Y 6m96-B    91 -  97 <=>  234 - 240   (GLU  411  - GLU  417  <=> SER  234  - VAL  240 )                          
1340: s001-Y 1fr0-A     1 -  25 <=>   25 -  49   (LEU  212  - GLN  236  <=> GLY  678  - SER  702 )                          
1340: s001-Y 1fr0-A    26 -  29 <=>   54 -  57   (ALA  237  - LYS  240  <=> GLN  707  - LYS  710 )                          
1340: s001-Y 1fr0-A    42 -  71 <=>   89 - 118   (ARG  362  - LEU  391  <=> ASP  742  - TRP  771 )                          
1341: s001-Y 3ez0-A     3 -  25 <=>    1 -  23   (ILE  214  - GLN  236  <=> THR    3  - GLY   25 )                          
1341: s001-Y 3ez0-A    32 -  62 <=>   39 -  69   (PRO  352  - PRO  382  <=> PRO   41  - GLY   71 )                          
1341: s001-Y 3ez0-A    77 -  84 <=>   70 -  77   (ILE  397  - ILE  404  <=> ILE   72  - LEU   79 )                          
1341: s001-Y 3ez0-A    86 -  97 <=>   78 -  89   (VAL  406  - GLU  417  <=> PRO   80  - ARG   91 )                          
1342: s001-Y 2a6b-A     4 -   7 <=>   36 -  39   (VAL  215  - LEU  218  <=> PHE   38  - THR   41 )                          
1342: s001-Y 2a6b-A    10 -  26 <=>   40 -  56   (ALA  221  - ALA  237  <=> ILE   42  - PHE   58 )                          
1342: s001-Y 2a6b-A    27 -  30 <=>   59 -  62   (PHE  238  - ILE  241  <=> PHE   61  - UNK   64 )                          
1342: s001-Y 2a6b-A    32 -  48 <=>   71 -  87   (PRO  352  - THR  368  <=> ASP   73  - GLU   89 )                          
1342: s001-Y 2a6b-A    49 -  62 <=>   89 - 102   (LEU  369  - PRO  382  <=> ASP   91  - LYS  104 )                          
1342: s001-Y 2a6b-A    78 -  86 <=>  103 - 111   (GLY  398  - VAL  406  <=> VAL  105  - VAL  113 )                          
1342: s001-Y 2a6b-A    89 -  92 <=>  112 - 115   (ALA  409  - THR  412  <=> THR  114  - PRO  117 )                          
1343: s001-Y 6rx4-A     3 -  26 <=>    1 -  24   (ILE  214  - ALA  237  <=> LEU    2  - LEU   25 )                          
1343: s001-Y 6rx4-A    27 -  30 <=>   28 -  31   (PHE  238  - ILE  241  <=> MET   29  - LEU   32 )                          
1343: s001-Y 6rx4-A    32 -  69 <=>   43 -  80   (PRO  352  - ALA  389  <=> GLY   44  - TRP   81 )                          
1343: s001-Y 6rx4-A    71 -  74 <=>   81 -  84   (LEU  391  - SER  394  <=> SER   82  - SER   85 )                          
1343: s001-Y 6rx4-A    88 -  91 <=>  182 - 185   (VAL  408  - GLU  411  <=> LYS  183  - HIS  186 )                          
1343: s001-Y 6rx4-A    94 -  97 <=>  232 - 235   (LYS  414  - GLU  417  <=> SER  233  - VAL  236 )                          
1344: s001-Y 6urt-A     1 -  25 <=>   73 -  97   (LEU  212  - GLN  236  <=> GLY   76  - GLN  100 )                          
1344: s001-Y 6urt-A    35 -  66 <=>  101 - 132   (ASN  355  - VAL  386  <=> GLN  104  - GLY  135 )                          
1344: s001-Y 6urt-A    68 -  74 <=>  133 - 139   (PHE  388  - SER  394  <=> GLU  136  - LEU  142 )                          
1345: s001-Y 5gar-O     1 -  26 <=>   12 -  37   (LEU  212  - ALA  237  <=> ARG   12  - ILE   37 )                          
1345: s001-Y 5gar-O    38 -  43 <=>   47 -  52   (GLU  358  - ILE  363  <=> GLU   47  - PHE   52 )                          
1345: s001-Y 5gar-O    45 -  70 <=>   53 -  78   (TYR  365  - ASN  390  <=> GLY   53  - GLY   78 )                          
1346: s001-Y 6xt9-I     2 -  26 <=>  605 - 629   (ASN  213  - ALA  237  <=> GLY  638  - LEU  662 )                          
1346: s001-Y 6xt9-I    27 -  30 <=>  632 - 635   (PHE  238  - ILE  241  <=> LEU  665  - GLU  668 )                          
1346: s001-Y 6xt9-I    32 -  71 <=>  661 - 700   (PRO  352  - LEU  391  <=> HIS  694  - LEU  733 )                          
1346: s001-Y 6xt9-I    73 -  76 <=>  723 - 726   (PRO  393  - GLN  396  <=> PHE  756  - LEU  759 )                          
1346: s001-Y 6xt9-I    80 -  86 <=>  728 - 734   (THR  400  - VAL  406  <=> GLU  761  - GLY  767 )                          
1347: s001-Y 2zw3-A     1 -  26 <=>   60 -  85   (LEU  212  - ALA  237  <=> LYS   61  - THR   86 )                          
1347: s001-Y 2zw3-A    27 -  30 <=>   89 -  92   (PHE  238  - ILE  241  <=> LEU   90  - MET   93 )                          
1347: s001-Y 2zw3-A    33 -  61 <=>  109 - 137   (GLY  353  - LEU  381  <=> LYS  125  - VAL  153 )                          
1347: s001-Y 2zw3-A    62 -  66 <=>  139 - 143   (PRO  382  - VAL  386  <=> TYR  155  - ASP  159 )                          
1347: s001-Y 2zw3-A    73 -  76 <=>  144 - 147   (PRO  393  - GLN  396  <=> GLY  160  - MET  163 )                          
1347: s001-Y 2zw3-A    80 -  85 <=>  177 - 182   (THR  400  - VAL  405  <=> VAL  193  - VAL  198 )                          
1348: s001-Y 5an6-A     1 -   4 <=>   20 -  23   (LEU  212  - VAL  215  <=> ARG   25  - SER   28 )                          
1348: s001-Y 5an6-A     5 -   8 <=>   25 -  28   (ARG  216  - LEU  219  <=> LYS   30  - THR   33 )                          
1348: s001-Y 5an6-A    11 -  26 <=>   29 -  44   (LEU  222  - ALA  237  <=> ASN   34  - ASN   49 )                          
1348: s001-Y 5an6-A    27 -  30 <=>   47 -  50   (PHE  238  - ILE  241  <=> TYR   52  - LYS   55 )                          
1348: s001-Y 5an6-A    42 -  61 <=>   54 -  73   (ARG  362  - LEU  381  <=> ASP   59  - PHE   78 )                          
1348: s001-Y 5an6-A    62 -  72 <=>   75 -  85   (PRO  382  - PRO  392  <=> ALA   80  - ILE   90 )                          
1349: s001-Y 3e98-A     1 -  26 <=>   16 -  41   (LEU  212  - ALA  237  <=> ILE   63  - ARG   88 )                          
1349: s001-Y 3e98-A    27 -  30 <=>   45 -  48   (PHE  238  - ILE  241  <=> ASP   92  - ASP   95 )                          
1349: s001-Y 3e98-A    39 -  47 <=>   50 -  58   (TYR  359  - LEU  367  <=> THR   97  - THR  105 )                          
1349: s001-Y 3e98-A    48 -  53 <=>   60 -  65   (THR  368  - LEU  373  <=> GLU  107  - HIS  112 )                          
1349: s001-Y 3e98-A    54 -  57 <=>   67 -  70   (PHE  374  - PHE  377  <=> PHE  114  - PRO  117 )                          
1349: s001-Y 3e98-A    60 -  63 <=>  149 - 152   (VAL  380  - VAL  383  <=> SER  196  - PRO  199 )                          
1349: s001-Y 3e98-A    78 -  83 <=>  154 - 159   (GLY  398  - LEU  403  <=> HIS  201  - LEU  206 )                          
1349: s001-Y 3e98-A    84 -  89 <=>  161 - 166   (ILE  404  - ALA  409  <=> THR  208  - TYR  213 )                          
1350: s001-Y 3ns4-A     1 -  26 <=>    8 -  33   (LEU  212  - ALA  237  <=> ARG  571  - ARG  596 )                          
1350: s001-Y 3ns4-A    27 -  31 <=>   36 -  40   (PHE  238  - PRO  242  <=> GLN  599  - PRO  603 )                          
1350: s001-Y 3ns4-A    43 -  71 <=>   51 -  79   (ILE  363  - LEU  391  <=> GLU  614  - SER  642 )                          
1350: s001-Y 3ns4-A    74 -  77 <=>   96 -  99   (SER  394  - ILE  397  <=> LYS  659  - ALA  662 )                          
1350: s001-Y 3ns4-A    80 -  85 <=>  103 - 108   (THR  400  - VAL  405  <=> ILE  666  - LYS  671 )                          
1350: s001-Y 3ns4-A    88 -  91 <=>  171 - 174   (VAL  408  - GLU  411  <=> LEU  745  - PHE  748 )                          
1351: s001-Y 7d3u-F     6 -  26 <=>   26 -  46   (LEU  217  - ALA  237  <=> PRO   26  - LEU   46 )                          
1351: s001-Y 7d3u-F    27 -  30 <=>   50 -  53   (PHE  238  - ILE  241  <=> GLY   50  - VAL   53 )                          
1351: s001-Y 7d3u-F    44 -  61 <=>   55 -  72   (LEU  364  - LEU  381  <=> SER   55  - SER   72 )                          
1351: s001-Y 7d3u-F    62 -  66 <=>   74 -  78   (PRO  382  - VAL  386  <=> LEU   74  - ARG   78 )                          
1351: s001-Y 7d3u-F    68 -  74 <=>   79 -  85   (PHE  388  - SER  394  <=> LEU   79  - ARG   85 )                          
1352: s001-Y 6nf4-A     4 -  26 <=>   69 -  91   (VAL  215  - ALA  237  <=> GLY  123  - ARG  145 )                          
1352: s001-Y 6nf4-A    27 -  31 <=>   95 -  99   (PHE  238  - PRO  242  <=> PHE  149  - HIS  153 )                          
1352: s001-Y 6nf4-A    42 -  68 <=>  102 - 128   (ARG  362  - PHE  388  <=> ILE  156  - ILE  182 )                          
1352: s001-Y 6nf4-A    70 -  73 <=>  129 - 132   (ASN  390  - PRO  393  <=> LYS  183  - ILE  186 )                          
1352: s001-Y 6nf4-A    87 -  90 <=>  177 - 180   (GLY  407  - LEU  410  <=> SER  257  - TYR  260 )                          
1352: s001-Y 6nf4-A    94 -  97 <=>  374 - 377   (LYS  414  - GLU  417  <=> GLY  538  - PRO  541 )                          
1353: s001-Y 2gsc-B     6 -  11 <=>   29 -  34   (LEU  217  - LEU  222  <=> PRO   35  - TYR   40 )                          
1353: s001-Y 2gsc-B    12 -  25 <=>   36 -  49   (ALA  223  - GLN  236  <=> LEU   42  - SER   55 )                          
1353: s001-Y 2gsc-B    26 -  30 <=>   52 -  56   (ALA  237  - ILE  241  <=> ALA   58  - ALA   62 )                          
1353: s001-Y 2gsc-B    39 -  76 <=>   58 -  95   (TYR  359  - GLN  396  <=> ARG   64  - ASP  101 )                          
1353: s001-Y 2gsc-B    79 -  85 <=>   98 - 104   (GLY  399  - VAL  405  <=> VAL  104  - LEU  110 )                          
1354: s001-Y 2btp-A     8 -  26 <=>   58 -  76   (LEU  219  - ALA  237  <=> LEU   36  - GLY   54 )                          
1354: s001-Y 2btp-A    27 -  30 <=>   80 -  83   (PHE  238  - ILE  241  <=> ALA   58  - VAL   61 )                          
1354: s001-Y 2btp-A    35 -  62 <=>   92 - 119   (ASN  355  - PRO  382  <=> LYS   74  - LEU  101 )                          
1354: s001-Y 2btp-A    63 -  72 <=>  121 - 130   (VAL  383  - PRO  392  <=> LYS  103  - PRO  112 )                          
1354: s001-Y 2btp-A    74 -  77 <=>  133 - 136   (SER  394  - ILE  397  <=> LYS  115  - TYR  118 )                          
1354: s001-Y 2btp-A    79 -  83 <=>  139 - 143   (GLY  399  - LEU  403  <=> MET  121  - TYR  125 )                          
1354: s001-Y 2btp-A    91 -  97 <=>  235 - 241   (GLU  411  - GLU  417  <=> ILE  217  - ASP  223 )                          
1355: s001-Y 3vep-C     5 -  24 <=>    1 -  20   (ARG  216  - GLN  235  <=> PRO   12  - GLU   31 )                          
1355: s001-Y 3vep-C    58 -  62 <=>   23 -  27   (ILE  378  - PRO  382  <=> ASP   34  - PRO   38 )                          
1355: s001-Y 3vep-C    78 -  96 <=>   29 -  47   (GLY  398  - LEU  416  <=> ASP   40  - PRO   58 )                          
1356: s001-Y 6qle-U     6 -  25 <=>    1 -  20   (LEU  217  - GLN  236  <=> UNK  131  - UNK  150 )                          
1356: s001-Y 6qle-U    26 -  29 <=>   23 -  26   (ALA  237  - LYS  240  <=> UNK  153  - UNK  156 )                          
1356: s001-Y 6qle-U    42 -  72 <=>   27 -  57   (ARG  362  - PRO  392  <=> PHE  166  - ASN  196 )                          
1357: s001-Y 4u64-A     2 -  26 <=>    3 -  27   (ASN  213  - ALA  237  <=> PHE   24  - SER   48 )                          
1357: s001-Y 4u64-A    27 -  30 <=>   31 -  34   (PHE  238  - ILE  241  <=> SER   52  - GLN   55 )                          
1357: s001-Y 4u64-A    39 -  53 <=>   39 -  53   (TYR  359  - LEU  373  <=> HIS   60  - ASP   74 )                          
1357: s001-Y 4u64-A    55 -  59 <=>   54 -  58   (LEU  375  - ALA  379  <=> ARG   75  - SER   79 )                          
1357: s001-Y 4u64-A    60 -  65 <=>  116 - 121   (VAL  380  - PHE  385  <=> ASP  137  - TYR  142 )                          
1357: s001-Y 4u64-A    67 -  72 <=>  122 - 127   (ASN  387  - PRO  392  <=> ALA  143  - ASN  148 )                          
1358: s001-Y 5a0j-A     3 -   9 <=>  197 - 203   (ILE  214  - VAL  220  <=> THR  206  - LEU  212 )                          
1358: s001-Y 5a0j-A    14 -  26 <=>  210 - 222   (VAL  225  - ALA  237  <=> GLU  219  - ASP  231 )                          
1358: s001-Y 5a0j-A    28 -  31 <=>  244 - 247   (ARG  239  - PRO  242  <=> LEU  253  - ARG  256 )                          
1358: s001-Y 5a0j-A    38 -  67 <=>  250 - 279   (GLU  358  - ASN  387  <=> GLY  259  - HIS  288 )                          
1358: s001-Y 5a0j-A    69 -  72 <=>  280 - 283   (ALA  389  - PRO  392  <=> ALA  289  - ASN  292 )                          
1358: s001-Y 5a0j-A    73 -  77 <=>  286 - 290   (PRO  393  - ILE  397  <=> THR  295  - ARG  299 )                          
1358: s001-Y 5a0j-A    80 -  93 <=>  293 - 306   (THR  400  - MET  413  <=> GLU  302  - ALA  315 )                          
1358: s001-Y 5a0j-A    94 -  97 <=>  308 - 311   (LYS  414  - GLU  417  <=> TYR  317  - ILE  320 )                          
1359: s001-Y 5xu0-B     1 -   4 <=>   24 -  27   (LEU  212  - VAL  215  <=> ASP   82  - GLU   85 )                          
1359: s001-Y 5xu0-B     8 -  25 <=>   46 -  63   (LEU  219  - GLN  236  <=> SER  104  - ARG  121 )                          
1359: s001-Y 5xu0-B    26 -  30 <=>   66 -  70   (ALA  237  - ILE  241  <=> ARG  124  - GLU  128 )                          
1359: s001-Y 5xu0-B    35 -  66 <=>   82 - 113   (ASN  355  - VAL  386  <=> ASN  164  - ASP  195 )                          
1359: s001-Y 5xu0-B    68 -  72 <=>  114 - 118   (PHE  388  - PRO  392  <=> ALA  196  - LEU  200 )                          
1360: s001-Y 2a7o-A     1 -  25 <=>    2 -  26   (LEU  212  - GLN  236  <=> SER   11  - ASN   35 )                          
1360: s001-Y 2a7o-A    26 -  29 <=>   29 -  32   (ALA  237  - LYS  240  <=> ARG   38  - ASP   41 )                          
1360: s001-Y 2a7o-A    47 -  54 <=>   40 -  47   (LEU  367  - PHE  374  <=> THR   49  - LEU   56 )                          
1360: s001-Y 2a7o-A    61 -  71 <=>   56 -  66   (LEU  381  - LEU  391  <=> MET   65  - PRO   75 )                          
1360: s001-Y 2a7o-A    78 -  94 <=>   75 -  91   (GLY  398  - LYS  414  <=> VAL   84  - GLY  100 )                          
1361: s001-Y 5j6f-A    32 -  74 <=>    2 -  44   (PRO  352  - SER  394  <=> GLU    4  - TYR   46 )                          
1361: s001-Y 5j6f-A    83 -  94 <=>   49 -  60   (LEU  403  - LYS  414  <=> GLU   51  - ASN   62 )                          
1362: s001-Y 1gvn-A     1 -  26 <=>    1 -  26   (LEU  212  - ALA  237  <=> VAL    3  - TYR   28 )                          
1362: s001-Y 1gvn-A    27 -  30 <=>   29 -  32   (PHE  238  - ILE  241  <=> ASN   31  - LEU   34 )                          
1362: s001-Y 1gvn-A    48 -  61 <=>   39 -  52   (THR  368  - LEU  381  <=> LEU   41  - LYS   54 )                          
1362: s001-Y 1gvn-A    63 -  66 <=>   53 -  56   (VAL  383  - VAL  386  <=> ARG   55  - LEU   58 )                          
1362: s001-Y 1gvn-A    69 -  72 <=>   57 -  60   (ALA  389  - PRO  392  <=> PHE   59  - SER   62 )                          
1363: s001-Y 3rkv-A     1 -  27 <=>   16 -  42   (LEU  212  - PHE  238  <=> VAL  203  - LYS  229 )                          
1363: s001-Y 3rkv-A    47 -  66 <=>   44 -  63   (LEU  367  - VAL  386  <=> GLY  231  - SER  250 )                          
1363: s001-Y 3rkv-A    68 -  71 <=>   64 -  67   (PHE  388  - LEU  391  <=> GLN  251  - LEU  254 )                          
1363: s001-Y 3rkv-A    72 -  76 <=>   74 -  78   (PRO  392  - GLN  396  <=> GLU  261  - THR  265 )                          
1363: s001-Y 3rkv-A    78 -  81 <=>   81 -  84   (GLY  398  - SER  401  <=> GLU  268  - LYS  271 )                          
1364: s001-Y 3e7q-B     2 -  26 <=>   55 -  79   (ASN  213  - ALA  237  <=> TYR   55  - GLY   79 )                          
1364: s001-Y 3e7q-B    27 -  30 <=>   82 -  85   (PHE  238  - ILE  241  <=> ASP   82  - PRO   85 )                          
1364: s001-Y 3e7q-B    48 -  53 <=>  101 - 106   (THR  368  - LEU  373  <=> SER  101  - ASP  106 )                          
1364: s001-Y 3e7q-B    56 -  68 <=>  107 - 119   (ALA  376  - PHE  388  <=> PRO  107  - ALA  119 )                          
1364: s001-Y 3e7q-B    72 -  75 <=>  121 - 124   (PRO  392  - ALA  395  <=> GLY  121  - GLU  124 )                          
1364: s001-Y 3e7q-B    81 -  97 <=>  131 - 147   (SER  401  - GLU  417  <=> ASP  131  - GLN  147 )                          
1365: s001-Y 2k9i-A    50 -  65 <=>   16 -  31   (VAL  370  - PHE  385  <=> ILE   17  - LYS   32 )                          
1365: s001-Y 2k9i-A    76 -  97 <=>   32 -  53   (GLN  396  - GLU  417  <=> ASN   33  - GLN   54 )                          
1366: s001-Y 7luf-B    10 -  28 <=>  863 - 881   (ALA  221  - ARG  239  <=> CYS  963  - ASP  981 )                          
1366: s001-Y 7luf-B    45 -  48 <=>  902 - 905   (TYR  365  - THR  368  <=> PRO 1002  - GLU 1005 )                          
1366: s001-Y 7luf-B    50 -  68 <=>  906 - 924   (VAL  370  - PHE  388  <=> GLY 1006  - PRO 1024 )                          
1366: s001-Y 7luf-B    71 -  77 <=> 1013 -1019   (LEU  391  - ILE  397  <=> LEU 1156  - PHE 1162 )                          
1366: s001-Y 7luf-B    80 -  88 <=> 1023 -1031   (THR  400  - VAL  408  <=> LEU 1166  - LYS 1174 )                          
1366: s001-Y 7luf-B    90 -  93 <=> 1032 -1035   (LEU  410  - MET  413  <=> ALA 1175  - GLY 1178 )                          
1367: s001-Y 6yxq-B     4 -  26 <=>  225 - 247   (VAL  215  - ALA  237  <=> UNK  237  - PHE  259 )                          
1367: s001-Y 6yxq-B    27 -  30 <=>  250 - 253   (PHE  238  - ILE  241  <=> ILE  262  - LEU  265 )                          
1367: s001-Y 6yxq-B    44 -  47 <=>  256 - 259   (LEU  364  - LEU  367  <=> GLN  268  - GLN  271 )                          
1367: s001-Y 6yxq-B    48 -  72 <=>  261 - 285   (THR  368  - PRO  392  <=> HIS  273  - ARG  297 )                          
1367: s001-Y 6yxq-B    81 -  84 <=>  302 - 305   (SER  401  - ILE  404  <=> HIS  314  - LYS  317 )                          
1368: s001-Y 4or2-B     3 -  29 <=>   20 -  46   (ILE  214  - LYS  240  <=> ASP 1021  - LYS 1047 )                          
1368: s001-Y 4or2-B    43 -  72 <=>   53 -  82   (ILE  363  - PRO  392  <=> ASP 1054  - LYS 1083 )                          
1369: s001-Y 6qti-A     4 -   8 <=>  547 - 551   (VAL  215  - LEU  219  <=> TYR  551  - TYR  555 )                          
1369: s001-Y 6qti-A    10 -  26 <=>  552 - 568   (ALA  221  - ALA  237  <=> LEU  556  - SER  572 )                          
1369: s001-Y 6qti-A    54 -  70 <=>  572 - 588   (PHE  374  - ASN  390  <=> ILE  576  - LEU  592 )                          
1369: s001-Y 6qti-A    71 -  74 <=>  600 - 603   (LEU  391  - SER  394  <=> GLY  604  - LEU  607 )                          
1369: s001-Y 6qti-A    76 -  88 <=>  608 - 620   (GLN  396  - VAL  408  <=> VAL  612  - LYS  624 )                          
1369: s001-Y 6qti-A    91 -  95 <=>  621 - 625   (GLU  411  - GLN  415  <=> PRO  625  - LEU  629 )                          
1370: s001-Y 3etv-A     8 -  28 <=>  222 - 242   (LEU  219  - ARG  239  <=> CYS  257  - ALA  277 )                          
1370: s001-Y 3etv-A    48 -  60 <=>  247 - 259   (THR  368  - VAL  380  <=> LYS  282  - THR  294 )                          
1370: s001-Y 3etv-A    61 -  71 <=>  261 - 271   (LEU  381  - LEU  391  <=> PHE  296  - ILE  306 )                          
1370: s001-Y 3etv-A    80 -  85 <=>  288 - 293   (THR  400  - VAL  405  <=> ASN  323  - ARG  328 )                          
1371: s001-Y 1w6j-A     2 -   8 <=>  466 - 472   (ASN  213  - LEU  219  <=> CYS  471  - HIS  477 )                          
1371: s001-Y 1w6j-A    11 -  26 <=>  473 - 488   (LEU  222  - ALA  237  <=> ILE  478  - MET  493 )                          
1371: s001-Y 1w6j-A    27 -  31 <=>  499 - 503   (PHE  238  - PRO  242  <=> GLU  504  - GLY  508 )                          
1371: s001-Y 1w6j-A    33 -  37 <=>  515 - 519   (GLY  353  - GLN  357  <=> VAL  520  - ILE  524 )                          
1371: s001-Y 1w6j-A    44 -  61 <=>  525 - 542   (LEU  364  - LEU  381  <=> TYR  530  - ARG  547 )                          
1371: s001-Y 1w6j-A    79 -  85 <=>  543 - 549   (GLY  399  - VAL  405  <=> PHE  548  - ALA  554 )                          
1372: s001-Y 3wvo-A     2 -  26 <=>  478 - 502   (ASN  213  - ALA  237  <=> THR  478  - LEU  502 )                          
1372: s001-Y 3wvo-A    27 -  30 <=>  506 - 509   (PHE  238  - ILE  241  <=> ALA  506  - ALA  509 )                          
1372: s001-Y 3wvo-A    36 -  62 <=>  513 - 539   (THR  356  - PRO  382  <=> LYS  517  - PRO  543 )                          
1373: s001-Y 6db1-A     4 -  26 <=>    1 -  23   (VAL  215  - ALA  237  <=> ASP   43  - PHE   65 )                          
1373: s001-Y 6db1-A    27 -  30 <=>   27 -  30   (PHE  238  - ILE  241  <=> LEU   69  - ALA   72 )                          
1373: s001-Y 6db1-A    37 -  40 <=>   96 -  99   (GLN  357  - VAL  360  <=> GLN  138  - LEU  141 )                          
1373: s001-Y 6db1-A    41 -  71 <=>  101 - 131   (THR  361  - LEU  391  <=> ALA  143  - UNK  173 )                          
1374: s001-Y 4whj-A     1 -  12 <=>  394 - 405   (LEU  212  - ALA  223  <=> TYR  498  - ILE  509 )                          
1374: s001-Y 4whj-A    14 -  26 <=>  407 - 419   (VAL  225  - ALA  237  <=> GLN  511  - ALA  523 )                          
1374: s001-Y 4whj-A    27 -  30 <=>  423 - 426   (PHE  238  - ILE  241  <=> ILE  527  - ALA  530 )                          
1374: s001-Y 4whj-A    32 -  69 <=>  438 - 475   (PRO  352  - ALA  389  <=> PHE  542  - PHE  579 )                          
1374: s001-Y 4whj-A    81 -  84 <=>  497 - 500   (SER  401  - ILE  404  <=> ASN  643  - PRO  646 )                          
1375: s001-Y 5gnc-A     1 -   4 <=>  422 - 425   (LEU  212  - VAL  215  <=> LYS  495  - THR  498 )                          
1375: s001-Y 5gnc-A    11 -  14 <=>  470 - 473   (LEU  222  - VAL  225  <=> ASP  543  - LEU  546 )                          
1375: s001-Y 5gnc-A    16 -  23 <=>  474 - 481   (VAL  227  - ILE  234  <=> PRO  547  - LEU  554 )                          
1375: s001-Y 5gnc-A    24 -  27 <=>  483 - 486   (GLN  235  - PHE  238  <=> LEU  556  - SER  559 )                          
1375: s001-Y 5gnc-A    47 -  66 <=>  492 - 511   (LEU  367  - VAL  386  <=> THR  565  - PRO  584 )                          
1375: s001-Y 5gnc-A    75 -  78 <=>  512 - 515   (ALA  395  - GLY  398  <=> VAL  585  - ALA  588 )                          
1375: s001-Y 5gnc-A    82 -  95 <=>  516 - 529   (LEU  402  - GLN  415  <=> LEU  589  - ALA  602 )                          
1376: s001-Y 5uyy-A     2 -   5 <=>  176 - 179   (ASN  213  - ARG  216  <=> HIS  181  - VAL  184 )                          
1376: s001-Y 5uyy-A     7 -  17 <=>  180 - 190   (LEU  218  - ILE  228  <=> LEU  185  - GLY  195 )                          
1376: s001-Y 5uyy-A    18 -  25 <=>  192 - 199   (VAL  229  - GLN  236  <=> VAL  197  - ILE  204 )                          
1376: s001-Y 5uyy-A    26 -  29 <=>  202 - 205   (ALA  237  - LYS  240  <=> GLY  207  - LYS  210 )                          
1376: s001-Y 5uyy-A    36 -  43 <=>  214 - 221   (THR  356  - ILE  363  <=> ASN  219  - ALA  226 )                          
1376: s001-Y 5uyy-A    48 -  60 <=>  233 - 245   (THR  368  - VAL  380  <=> SER  238  - GLN  250 )                          
1376: s001-Y 5uyy-A    79 -  97 <=>  246 - 264   (GLY  399  - GLU  417  <=> ASN  251  - LEU  269 )                          
1377: s001-Y 2lck-A     1 -   4 <=>   99 - 102   (LEU  212  - VAL  215  <=> SER  111  - ALA  114 )                          
1377: s001-Y 2lck-A     7 -  29 <=>  103 - 125   (LEU  218  - LYS  240  <=> GLY  115  - THR  137 )                          
1377: s001-Y 2lck-A    37 -  40 <=>  152 - 155   (GLN  357  - VAL  360  <=> LYS  164  - ALA  167 )                          
1377: s001-Y 2lck-A    43 -  72 <=>  160 - 189   (ILE  363  - PRO  392  <=> ILE  172  - LYS  201 )                          
1378: s001-Y 3wfw-A     5 -  25 <=>    2 -  22   (ARG  216  - GLN  236  <=> THR    2  - GLU   22 )                          
1378: s001-Y 3wfw-A    43 -  50 <=>   43 -  50   (ILE  363  - VAL  370  <=> LYS   43  - GLY   50 )                          
1378: s001-Y 3wfw-A    52 -  61 <=>   51 -  60   (SER  372  - LEU  381  <=> ARG   51  - ILE   60 )                          
1378: s001-Y 3wfw-A    62 -  66 <=>   62 -  66   (PRO  382  - VAL  386  <=> LEU   62  - ASP   66 )                          
1378: s001-Y 3wfw-A    68 -  72 <=>   67 -  71   (PHE  388  - PRO  392  <=> ILE   67  - LEU   71 )                          
1379: s001-Y 6wk5-A     8 -  25 <=>    1 -  18   (LEU  219  - GLN  236  <=> UNK    1  - ILE   18 )                          
1379: s001-Y 6wk5-A    26 -  29 <=>   21 -  24   (ALA  237  - LYS  240  <=> LYS   21  - ASN   24 )                          
1379: s001-Y 6wk5-A    44 -  47 <=>   27 -  30   (LEU  364  - LEU  367  <=> THR   27  - ILE   30 )                          
1379: s001-Y 6wk5-A    48 -  69 <=>   32 -  53   (THR  368  - ALA  389  <=> SER   32  - LEU   53 )                          
1379: s001-Y 6wk5-A    72 -  77 <=>   54 -  59   (PRO  392  - ILE  397  <=> PRO   54  - TYR   59 )                          
1379: s001-Y 6wk5-A    82 -  92 <=>   65 -  75   (LEU  402  - THR  412  <=> ILE   65  - ILE   75 )                          
1379: s001-Y 6wk5-A    94 -  97 <=>   80 -  83   (LYS  414  - GLU  417  <=> GLU   80  - THR   83 )                          
1380: s001-Y 6kme-A     3 -  28 <=>  186 - 211   (ILE  214  - ARG  239  <=> THR  240  - GLY  265 )                          
1380: s001-Y 6kme-A    40 -  51 <=>  217 - 228   (VAL  360  - GLY  371  <=> ARG  271  - ILE  282 )                          
1380: s001-Y 6kme-A    52 -  61 <=>  230 - 239   (SER  372  - LEU  381  <=> LYS  284  - LEU  293 )                          
1380: s001-Y 6kme-A    81 -  91 <=>  242 - 252   (SER  401  - GLU  411  <=> LYS  296  - ARG  306 )                          
1380: s001-Y 6kme-A    94 -  97 <=>  264 - 267   (LYS  414  - GLU  417  <=> MET  318  - LYS  321 )                          
1381: s001-Y 4lun-U     4 -  25 <=>  124 - 145   (VAL  215  - GLN  236  <=> GLU  128  - GLU  149 )                          
1381: s001-Y 4lun-U    26 -  29 <=>  148 - 151   (ALA  237  - LYS  240  <=> LEU  152  - VAL  155 )                          
1381: s001-Y 4lun-U    41 -  44 <=>  155 - 158   (THR  361  - LEU  364  <=> LEU  159  - ILE  162 )                          
1381: s001-Y 4lun-U    48 -  61 <=>  176 - 189   (THR  368  - LEU  381  <=> ASP  180  - TYR  193 )                          
1381: s001-Y 4lun-U    63 -  66 <=>  190 - 193   (VAL  383  - VAL  386  <=> LYS  194  - LEU  197 )                          
1381: s001-Y 4lun-U    76 -  79 <=>  197 - 200   (GLN  396  - GLY  399  <=> THR  201  - ALA  204 )                          
1381: s001-Y 4lun-U    81 -  88 <=>  201 - 208   (SER  401  - VAL  408  <=> THR  205  - ALA  212 )                          
1381: s001-Y 4lun-U    92 -  96 <=>  212 - 216   (THR  412  - LEU  416  <=> ARG  216  - ASN  220 )                          
1382: s001-Y 2qf9-A     1 -  26 <=>    1 -  26   (LEU  212  - ALA  237  <=> ALA   38  - ILE   63 )                          
1382: s001-Y 2qf9-A    43 -  61 <=>   95 - 113   (ILE  363  - LEU  381  <=> ASP  142  - GLY  160 )                          
1382: s001-Y 2qf9-A    62 -  66 <=>  115 - 119   (PRO  382  - VAL  386  <=> VAL  162  - LYS  166 )                          
1382: s001-Y 2qf9-A    68 -  71 <=>  120 - 123   (PHE  388  - LEU  391  <=> GLY  167  - GLU  170 )                          
1382: s001-Y 2qf9-A    73 -  76 <=>  135 - 138   (PRO  393  - GLN  396  <=> ARG  182  - VAL  185 )                          
1382: s001-Y 2qf9-A    79 -  82 <=>  141 - 144   (GLY  399  - LEU  402  <=> GLN  188  - GLU  191 )                          
1383: s001-Y 3ub0-D    16 -  26 <=>    7 -  17   (VAL  227  - ALA  237  <=> SER    4  - ALA   14 )                          
1383: s001-Y 3ub0-D    27 -  30 <=>   21 -  24   (PHE  238  - ILE  241  <=> ALA   18  - ASP   21 )                          
1383: s001-Y 3ub0-D    32 -  72 <=>   33 -  73   (PRO  352  - PRO  392  <=> VAL   30  - UNK   70 )                          
1384: s001-Y 3d1n-I     9 -  24 <=>  100 - 115   (VAL  220  - GLN  235  <=> THR  242  - PRO  257 )                          
1384: s001-Y 3d1n-I    54 -  66 <=>  118 - 130   (PHE  374  - VAL  386  <=> THR  260  - ASN  272 )                          
1384: s001-Y 3d1n-I    77 -  80 <=>  135 - 138   (ILE  397  - THR  400  <=> VAL  277  - VAL  280 )                          
1384: s001-Y 3d1n-I    82 -  92 <=>  139 - 149   (LEU  402  - THR  412  <=> TRP  281  - ASN  291 )                          
1385: s001-Y 3jav-A     1 -  16 <=>  599 - 614   (LEU  212  - VAL  227  <=> LEU 2321  - LEU 2336 )                          
1385: s001-Y 3jav-A    17 -  26 <=>  616 - 625   (ILE  228  - ALA  237  <=> ALA 2338  - SER 2347 )                          
1385: s001-Y 3jav-A    43 -  61 <=>  632 - 650   (ILE  363  - LEU  381  <=> LEU 2354  - PHE 2372 )                          
1385: s001-Y 3jav-A    62 -  66 <=>  652 - 656   (PRO  382  - VAL  386  <=> GLY 2374  - THR 2378 )                          
1385: s001-Y 3jav-A    70 -  73 <=>  664 - 667   (ASN  390  - PRO  393  <=> PHE 2412  - LEU 2415 )                          
1385: s001-Y 3jav-A    74 -  77 <=>  669 - 672   (SER  394  - ILE  397  <=> LEU 2417  - LEU 2420 )                          
1386: s001-Y 2vwa-A     5 -  25 <=>   19 -  39   (ARG  216  - GLN  236  <=> SER  148  - GLU  168 )                          
1386: s001-Y 2vwa-A    26 -  29 <=>   41 -  44   (ALA  237  - LYS  240  <=> LEU  170  - ASP  173 )                          
1386: s001-Y 2vwa-A    54 -  61 <=>   55 -  62   (PHE  374  - LEU  381  <=> TYR  184  - GLY  191 )                          
1386: s001-Y 2vwa-A    64 -  67 <=>   70 -  73   (PHE  384  - ASN  387  <=> SER  199  - LYS  202 )                          
1386: s001-Y 2vwa-A    76 -  79 <=>   77 -  80   (GLN  396  - GLY  399  <=> ASN  206  - VAL  209 )                          
1386: s001-Y 2vwa-A    81 -  97 <=>   81 -  97   (SER  401  - GLU  417  <=> UNK  210  - GLN  226 )                          
1387: s001-Y 2f2g-A     4 -   9 <=>   27 -  32   (VAL  215  - VAL  220  <=> ARG   31  - ASP   36 )                          
1387: s001-Y 2f2g-A    12 -  25 <=>   33 -  46   (ALA  223  - GLN  236  <=> LEU   37  - PHE   50 )                          
1387: s001-Y 2f2g-A    26 -  29 <=>   49 -  52   (ALA  237  - LYS  240  <=> ARG   53  - PRO   56 )                          
1387: s001-Y 2f2g-A    33 -  62 <=>   67 -  96   (GLY  353  - PRO  382  <=> GLU   71  - ASP  100 )                          
1387: s001-Y 2f2g-A    78 -  83 <=>   97 - 102   (GLY  398  - LEU  403  <=> VAL  101  - VAL  106 )                          
1387: s001-Y 2f2g-A    86 -  94 <=>  103 - 111   (VAL  406  - LYS  414  <=> VAL  107  - TYR  115 )                          
1388: s001-Y 6v00-A     1 -  26 <=>  144 - 169   (LEU  212  - ALA  237  <=> LEU  250  - PHE  275 )                          
1388: s001-Y 6v00-A    27 -  30 <=>  173 - 176   (PHE  238  - ILE  241  <=> PHE  279  - LEU  282 )                          
1388: s001-Y 6v00-A    32 -  35 <=>  184 - 187   (PRO  352  - ASN  355  <=> GLU  290  - ARG  293 )                          
1388: s001-Y 6v00-A    39 -  66 <=>  215 - 242   (TYR  359  - VAL  386  <=> GLN  321  - GLY  348 )                          
1388: s001-Y 6v00-A    68 -  72 <=>  243 - 247   (PHE  388  - PRO  392  <=> SER  349  - LEU  353 )                          
1389: s001-Y 2jkr-A     1 -  24 <=>  297 - 320   (LEU  212  - GLN  235  <=> LYS  299  - SER  322 )                          
1389: s001-Y 2jkr-A    51 -  67 <=>  321 - 337   (GLY  371  - ASN  387  <=> GLU  323  - GLN  339 )                          
1389: s001-Y 2jkr-A    69 -  72 <=>  338 - 341   (ALA  389  - PRO  392  <=> HIS  340  - THR  343 )                          
1389: s001-Y 2jkr-A    73 -  77 <=>  344 - 348   (PRO  393  - ILE  397  <=> ARG  346  - LEU  350 )                          
1389: s001-Y 2jkr-A    81 -  87 <=>  352 - 358   (SER  401  - GLY  407  <=> CYS  354  - GLU  360 )                          
1390: s001-Y 5nw5-A     3 -   6 <=> 1038 -1041   (ILE  214  - LEU  217  <=> PRO 1225  - GLN 1228 )                          
1390: s001-Y 5nw5-A     8 -  26 <=> 1042 -1060   (LEU  219  - ALA  237  <=> THR 1229  - PHE 1247 )                          
1390: s001-Y 5nw5-A    47 -  50 <=> 1064 -1067   (LEU  367  - VAL  370  <=> ARG 1251  - ASN 1254 )                          
1390: s001-Y 5nw5-A    52 -  65 <=> 1068 -1081   (SER  372  - PHE  385  <=> ALA 1255  - GLY 1268 )                          
1390: s001-Y 5nw5-A    67 -  70 <=> 1082 -1085   (ASN  387  - ASN  390  <=> VAL 1269  - GLN 1272 )                          
1391: s001-Y 1oao-A     2 -  21 <=>  155 - 174   (ASN  213  - ILE  232  <=> GLY  156  - ARG  175 )                          
1391: s001-Y 1oao-A    22 -  25 <=>  206 - 209   (TYR  233  - GLN  236  <=> GLY  207  - ALA  210 )                          
1391: s001-Y 1oao-A    27 -  31 <=>  216 - 220   (PHE  238  - PRO  242  <=> ASN  217  - MET  221 )                          
1391: s001-Y 1oao-A    39 -  68 <=>  224 - 253   (TYR  359  - PHE  388  <=> ASN  225  - ILE  254 )                          
1391: s001-Y 1oao-A    71 -  74 <=>  254 - 257   (LEU  391  - SER  394  <=> LEU  255  - THR  258 )                          
1392: s001-Y 5k7v-A     1 -  26 <=>   94 - 119   (LEU  212  - ALA  237  <=> THR   94  - LEU  119 )                          
1392: s001-Y 5k7v-A    27 -  30 <=>  121 - 124   (PHE  238  - ILE  241  <=> SER  121  - THR  124 )                          
1392: s001-Y 5k7v-A    43 -  70 <=>  125 - 152   (ILE  363  - ASN  390  <=> THR  125  - ASP  152 )                          
1392: s001-Y 5k7v-A    74 -  77 <=>  164 - 167   (SER  394  - ILE  397  <=> ILE  164  - ILE  167 )                          
1392: s001-Y 5k7v-A    78 -  85 <=>  169 - 176   (GLY  398  - VAL  405  <=> LEU  169  - LEU  176 )                          
1393: s001-Y 6c6r-A     1 -   4 <=>  201 - 204   (LEU  212  - VAL  215  <=> ALA  322  - ILE  325 )                          
1393: s001-Y 6c6r-A    11 -  26 <=>  297 - 312   (LEU  222  - ALA  237  <=> GLY  418  - LYS  433 )                          
1393: s001-Y 6c6r-A    27 -  32 <=>  315 - 320   (PHE  238  - PRO  352  <=> LYS  436  - LEU  441 )                          
1393: s001-Y 6c6r-A    40 -  56 <=>  322 - 338   (VAL  360  - ALA  376  <=> ASP  443  - LYS  459 )                          
1393: s001-Y 6c6r-A    57 -  61 <=>  340 - 344   (PHE  377  - LEU  381  <=> SER  461  - VAL  465 )                          
1393: s001-Y 6c6r-A    62 -  70 <=>  346 - 354   (PRO  382  - ASN  390  <=> ASN  467  - GLU  475 )                          
1393: s001-Y 6c6r-A    78 -  81 <=>  393 - 396   (GLY  398  - SER  401  <=> PRO  514  - LEU  517 )                          
1394: s001-Y 1kny-A     1 -  26 <=>  127 - 152   (LEU  212  - ALA  237  <=> GLU  127  - ASN  152 )                          
1394: s001-Y 1kny-A    47 -  70 <=>  158 - 181   (LEU  367  - ASN  390  <=> PRO  158  - HIS  181 )                          
1394: s001-Y 1kny-A    72 -  75 <=>  198 - 201   (PRO  392  - ALA  395  <=> GLN  198  - LEU  201 )                          
1394: s001-Y 1kny-A    80 -  85 <=>  228 - 233   (THR  400  - VAL  405  <=> GLU  228  - GLY  233 )                          
1395: s001-Y 2lp4-A     1 -  27 <=>    5 -  31   (LEU  212  - PHE  238  <=> ILE    5  - VAL   31 )                          
1395: s001-Y 2lp4-A    28 -  31 <=>   33 -  36   (ARG  239  - PRO  242  <=> GLU   33  - ASP   36 )                          
1395: s001-Y 2lp4-A    39 -  43 <=>   78 -  82   (TYR  359  - ILE  363  <=> ARG   78  - GLN   82 )                          
1395: s001-Y 2lp4-A    47 -  74 <=>   84 - 111   (LEU  367  - SER  394  <=> ASN   84  - PRO  111 )                          
1396: s001-Y 1ya0-B     1 -   5 <=>   48 -  52   (LEU  212  - ARG  216  <=> LEU   48  - LEU   52 )                          
1396: s001-Y 1ya0-B     7 -  15 <=>   55 -  63   (LEU  218  - ALA  226  <=> LYS   55  - HIS   63 )                          
1396: s001-Y 1ya0-B    16 -  25 <=>   65 -  74   (VAL  227  - GLN  236  <=> PHE   65  - GLY   74 )                          
1396: s001-Y 1ya0-B    26 -  29 <=>   77 -  80   (ALA  237  - LYS  240  <=> LYS   77  - ALA   80 )                          
1396: s001-Y 1ya0-B    46 -  70 <=>   83 - 107   (ARG  366  - ASN  390  <=> ASN   83  - GLN  107 )                          
1396: s001-Y 1ya0-B    74 -  77 <=>  133 - 136   (SER  394  - ILE  397  <=> LEU  155  - LEU  158 )                          
1396: s001-Y 1ya0-B    79 -  84 <=>  139 - 144   (GLY  399  - ILE  404  <=> ILE  161  - ASN  166 )                          
1397: s001-Y 4ztx-A    15 -  26 <=>  444 - 455   (ALA  226  - ALA  237  <=> PRO  445  - LYS  456 )                          
1397: s001-Y 4ztx-A    47 -  72 <=>  462 - 487   (LEU  367  - PRO  392  <=> SER  463  - ASP  488 )                          
1397: s001-Y 4ztx-A    74 -  77 <=>  488 - 491   (SER  394  - ILE  397  <=> VAL  489  - HIS  492 )                          
1397: s001-Y 4ztx-A    80 -  83 <=>  492 - 495   (THR  400  - LEU  403  <=> GLY  493  - GLU  496 )                          
1397: s001-Y 4ztx-A    86 -  89 <=>  496 - 499   (VAL  406  - ALA  409  <=> ARG  497  - MET  500 )                          
1397: s001-Y 4ztx-A    94 -  97 <=>  526 - 529   (LYS  414  - GLU  417  <=> VAL  527  - PRO  530 )                          
1398: s001-Y 1nek-D     1 -  26 <=>   52 -  77   (LEU  212  - ALA  237  <=> SER   54  - VAL   79 )                          
1398: s001-Y 1nek-D    27 -  30 <=>   79 -  82   (PHE  238  - ILE  241  <=> THR   81  - VAL   84 )                          
1398: s001-Y 1nek-D    43 -  72 <=>   84 - 113   (ILE  363  - PRO  392  <=> PRO   86  - VAL  115 )                          
1399: s001-Y 2xgj-B     2 -  26 <=>  479 - 503   (ASN  213  - ALA  237  <=> ASP  639  - VAL  663 )                          
1399: s001-Y 2xgj-B    27 -  30 <=>  505 - 508   (PHE  238  - ILE  241  <=> THR  665  - ALA  668 )                          
1399: s001-Y 2xgj-B    44 -  66 <=>  516 - 538   (LEU  364  - VAL  386  <=> MET  814  - SER  836 )                          
1399: s001-Y 2xgj-B    68 -  73 <=>  539 - 544   (PHE  388  - PRO  393  <=> SER  837  - ASN  842 )                          
1400: s001-Y 6hem-A     1 -   4 <=>  224 - 227   (LEU  212  - VAL  215  <=> ASP  972  - GLU  975 )                          
1400: s001-Y 6hem-A     6 -  21 <=>  228 - 243   (LEU  217  - ILE  232  <=> GLU  976  - SER  991 )                          
1400: s001-Y 6hem-A    23 -  27 <=>  244 - 248   (ILE  234  - PHE  238  <=> TYR  992  - GLU  996 )                          
1400: s001-Y 6hem-A    47 -  61 <=>  250 - 264   (LEU  367  - LEU  381  <=> GLU  998  - LEU 1012 )                          
1400: s001-Y 6hem-A    64 -  67 <=>  266 - 269   (PHE  384  - ASN  387  <=> ASP 1014  - MET 1017 )                          
1400: s001-Y 6hem-A    71 -  74 <=>  271 - 274   (LEU  391  - SER  394  <=> ILE 1019  - PHE 1022 )                          
1401: s001-Y 2yk0-A     2 -  26 <=>  551 - 575   (ASN  213  - ALA  237  <=> HIS  569  - LYS  593 )                          
1401: s001-Y 2yk0-A    28 -  31 <=>  580 - 583   (ARG  239  - PRO  242  <=> THR  598  - LYS  601 )                          
1401: s001-Y 2yk0-A    38 -  41 <=>  585 - 588   (GLU  358  - THR  361  <=> SER  603  - LYS  606 )                          
1401: s001-Y 2yk0-A    43 -  70 <=>  589 - 616   (ILE  363  - ASN  390  <=> LEU  607  - ASN  634 )                          
1401: s001-Y 2yk0-A    72 -  75 <=>  625 - 628   (PRO  392  - ALA  395  <=> ASP  643  - PHE  646 )                          
1401: s001-Y 2yk0-A    80 -  85 <=>  679 - 684   (THR  400  - VAL  405  <=> THR  697  - GLU  702 )                          
1402: s001-Y 5wb2-A    10 -  26 <=>   49 -  65   (ALA  221  - ALA  237  <=> GLN   65  - LEU   81 )                          
1402: s001-Y 5wb2-A    27 -  30 <=>   68 -  71   (PHE  238  - ILE  241  <=> CYS   84  - PRO   87 )                          
1402: s001-Y 5wb2-A    32 -  61 <=>   79 - 108   (PRO  352  - LEU  381  <=> ASP   95  - GLU  124 )                          
1402: s001-Y 5wb2-A    62 -  70 <=>  110 - 118   (PRO  382  - ASN  390  <=> ALA  126  - VAL  134 )                          
1402: s001-Y 5wb2-A    72 -  75 <=>  193 - 196   (PRO  392  - ALA  395  <=> TYR  209  - SER  212 )                          
1402: s001-Y 5wb2-A    83 -  86 <=>  271 - 274   (LEU  403  - VAL  406  <=> ASN  287  - LEU  290 )                          
1402: s001-Y 5wb2-A    93 -  97 <=>  285 - 289   (MET  413  - GLU  417  <=> GLU  301  - LEU  305 )                          
1403: s001-Y 7a7c-A     4 -   9 <=>   29 -  34   (VAL  215  - VAL  220  <=> ALA   66  - ILE   71 )                          
1403: s001-Y 7a7c-A    12 -  27 <=>   35 -  50   (ALA  223  - PHE  238  <=> ASP   72  - SER   87 )                          
1403: s001-Y 7a7c-A    45 -  48 <=>   52 -  55   (TYR  365  - THR  368  <=> PRO   89  - PRO   92 )                          
1403: s001-Y 7a7c-A    51 -  65 <=>  101 - 115   (GLY  371  - PHE  385  <=> ALA  144  - LYS  158 )                          
1403: s001-Y 7a7c-A    79 -  93 <=>  121 - 135   (GLY  399  - MET  413  <=> LEU  164  - PHE  178 )                          
1404: s001-Y 6zbj-B     1 -  26 <=>  165 - 190   (LEU  212  - ALA  237  <=> VAL 1111  - LYS 1136 )                          
1404: s001-Y 6zbj-B    27 -  30 <=>  194 - 197   (PHE  238  - ILE  241  <=> GLY 1140  - LYS 1143 )                          
1404: s001-Y 6zbj-B    32 -  61 <=>  209 - 238   (PRO  352  - LEU  381  <=> LEU 1155  - ASP 1184 )                          
1404: s001-Y 6zbj-B    62 -  66 <=>  240 - 244   (PRO  382  - VAL  386  <=> LEU 1186  - LYS 1190 )                          
1404: s001-Y 6zbj-B    68 -  71 <=>  245 - 248   (PHE  388  - LEU  391  <=> LYS 1191  - SER 1194 )                          
1404: s001-Y 6zbj-B    72 -  76 <=>  326 - 330   (PRO  392  - GLN  396  <=> ASN 1365  - PHE 1369 )                          
1404: s001-Y 6zbj-B    78 -  81 <=>  333 - 336   (GLY  398  - SER  401  <=> ASN 1372  - ASP 1375 )                          
1405: s001-Y 6ypq-A     5 -  25 <=>   76 -  96   (ARG  216  - GLN  236  <=> SER   76  - THR   96 )                          
1405: s001-Y 6ypq-A    26 -  29 <=>   99 - 102   (ALA  237  - LYS  240  <=> LEU   99  - GLY  102 )                          
1405: s001-Y 6ypq-A    47 -  53 <=>  103 - 109   (LEU  367  - LEU  373  <=> GLY  103  - GLU  109 )                          
1405: s001-Y 6ypq-A    54 -  65 <=>  111 - 122   (PHE  374  - PHE  385  <=> LEU  111  - PHE  122 )                          
1405: s001-Y 6ypq-A    75 -  78 <=>  123 - 126   (ALA  395  - GLY  398  <=> ASP  123  - PRO  126 )                          
1405: s001-Y 6ypq-A    81 -  97 <=>  127 - 143   (SER  401  - GLU  417  <=> SER  127  - THR  145 )                          
1406: s001-Y 5jeq-A     6 -   9 <=>   62 -  65   (LEU  217  - VAL  220  <=> SER   62  - PRO   65 )                          
1406: s001-Y 5jeq-A    11 -  26 <=>   66 -  81   (LEU  222  - ALA  237  <=> GLN   66  - PRO   81 )                          
1406: s001-Y 5jeq-A    27 -  31 <=>   85 -  89   (PHE  238  - PRO  242  <=> ASN   85  - TRP   89 )                          
1406: s001-Y 5jeq-A    40 -  67 <=>   92 - 119   (VAL  360  - ASN  387  <=> PRO   92  - PRO  119 )                          
1407: s001-Y 2rdp-A     1 -  26 <=>    2 -  27   (LEU  212  - ALA  237  <=> UNK    5  - GLU   30 )                          
1407: s001-Y 2rdp-A    27 -  30 <=>   31 -  34   (PHE  238  - ILE  241  <=> ASN   34  - ILE   37 )                          
1407: s001-Y 2rdp-A    34 -  59 <=>   91 - 116   (LYS  354  - ALA  379  <=> ILE   97  - LEU  122 )                          
1407: s001-Y 2rdp-A    63 -  66 <=>  127 - 130   (VAL  383  - VAL  386  <=> PHE  133  - CYS  136 )                          
1407: s001-Y 2rdp-A    73 -  76 <=>  132 - 135   (PRO  393  - GLN  396  <=> ARG  138  - HIS  141 )                          
1408: s001-Y 5jxl-A     3 -  25 <=>    1 -  23   (ILE  214  - GLN  236  <=> MET    1  - ASN   23 )                          
1408: s001-Y 5jxl-A    26 -  31 <=>   26 -  31   (ALA  237  - PRO  242  <=> SER   26  - THR   31 )                          
1408: s001-Y 5jxl-A    38 -  41 <=>   80 -  83   (GLU  358  - THR  361  <=> SER   80  - SER   83 )                          
1408: s001-Y 5jxl-A    46 -  61 <=>  813 - 828   (ARG  366  - LEU  381  <=> VAL  813  - GLY  828 )                          
1408: s001-Y 5jxl-A    62 -  66 <=>  830 - 834   (PRO  382  - VAL  386  <=> GLN  830  - LYS  834 )                          
1408: s001-Y 5jxl-A    68 -  71 <=>  835 - 838   (PHE  388  - LEU  391  <=> THR  835  - THR  838 )                          
1409: s001-Y 2lw1-A     1 -  26 <=>   15 -  40   (LEU  212  - ALA  237  <=> LYS  565  - GLN  590 )                          
1409: s001-Y 2lw1-A    42 -  61 <=>   48 -  67   (ARG  362  - LEU  381  <=> SER  598  - GLU  617 )                          
1409: s001-Y 2lw1-A    62 -  66 <=>   69 -  73   (PRO  382  - VAL  386  <=> GLU  619  - GLU  623 )                          
1409: s001-Y 2lw1-A    68 -  71 <=>   74 -  77   (PHE  388  - LEU  391  <=> ARG  624  - TYR  627 )                          
1410: s001-Y 2cqn-A     1 -   4 <=>    1 -   4   (LEU  212  - VAL  215  <=> GLY  736  - GLY  739 )                          
1410: s001-Y 2cqn-A     6 -  23 <=>    5 -  22   (LEU  217  - ILE  234  <=> SER  740  - ALA  757 )                          
1410: s001-Y 2cqn-A    50 -  57 <=>   34 -  41   (VAL  370  - PHE  377  <=> ASP  769  - LYS  776 )                          
1410: s001-Y 2cqn-A    60 -  63 <=>   46 -  49   (VAL  380  - VAL  383  <=> GLU  781  - THR  784 )                          
1410: s001-Y 2cqn-A    75 -  78 <=>   51 -  54   (ALA  395  - GLY  398  <=> GLU  786  - ARG  789 )                          
1410: s001-Y 2cqn-A    80 -  97 <=>   55 -  72   (THR  400  - GLU  417  <=> LYS  790  - SER  807 )                          
1411: s001-Y 6ob7-A     1 -   4 <=>    1 -   4   (LEU  212  - VAL  215  <=> PRO    7  - ARG   10 )                          
1411: s001-Y 6ob7-A     7 -  19 <=>    6 -  18   (LEU  218  - GLY  230  <=> LYS   12  - GLY   24 )                          
1411: s001-Y 6ob7-A    20 -  26 <=>   20 -  26   (VAL  231  - ALA  237  <=> LEU   26  - PHE   32 )                          
1411: s001-Y 6ob7-A    27 -  30 <=>   29 -  32   (PHE  238  - ILE  241  <=> ALA   35  - TYR   38 )                          
1411: s001-Y 6ob7-A    33 -  66 <=>  102 - 135   (GLY  353  - VAL  386  <=> GLN  133  - GLY  166 )                          
1411: s001-Y 6ob7-A    68 -  71 <=>  136 - 139   (PHE  388  - LEU  391  <=> LEU  167  - ALA  170 )                          
1411: s001-Y 6ob7-A    77 -  80 <=>  142 - 145   (ILE  397  - THR  400  <=> THR  173  - ILE  176 )                          
1411: s001-Y 6ob7-A    83 -  90 <=>  149 - 156   (LEU  403  - LEU  410  <=> GLN  180  - ALA  187 )                          
1411: s001-Y 6ob7-A    94 -  97 <=>  259 - 262   (LYS  414  - GLU  417  <=> PRO  330  - CYS  333 )                          
1412: s001-Y 3spg-A    10 -  26 <=>   36 -  52   (ALA  221  - ALA  237  <=> ASP   76  - VAL   92 )                          
1412: s001-Y 3spg-A    27 -  30 <=>   56 -  59   (PHE  238  - ILE  241  <=> LEU   96  - LEU   99 )                          
1412: s001-Y 3spg-A    32 -  35 <=>   81 -  84   (PRO  352  - ASN  355  <=> LYS  121  - VAL  124 )                          
1412: s001-Y 3spg-A    36 -  61 <=>  114 - 139   (THR  356  - LEU  381  <=> GLU  154  - ALA  179 )                          
1412: s001-Y 3spg-A    62 -  66 <=>  141 - 145   (PRO  382  - VAL  386  <=> MET  181  - ALA  185 )                          
1412: s001-Y 3spg-A    69 -  72 <=>  146 - 149   (ALA  389  - PRO  392  <=> ALA  186  - LYS  189 )                          
1413: s001-Y 6p63-C     3 -  17 <=>  408 - 422   (ILE  214  - ILE  228  <=> GLU  408  - LEU  422 )                          
1413: s001-Y 6p63-C    18 -  27 <=>  424 - 433   (VAL  229  - PHE  238  <=> ALA  424  - PHE  433 )                          
1413: s001-Y 6p63-C    30 -  33 <=>  472 - 475   (ILE  241  - GLY  353  <=> ASP  472  - ALA  475 )                          
1413: s001-Y 6p63-C    40 -  44 <=>  487 - 491   (VAL  360  - LEU  364  <=> ASP  487  - ASP  491 )                          
1413: s001-Y 6p63-C    46 -  51 <=>  492 - 497   (ARG  366  - GLY  371  <=> LYS  492  - ILE  497 )                          
1413: s001-Y 6p63-C    52 -  56 <=>  499 - 503   (SER  372  - ALA  376  <=> THR  499  - ASP  503 )                          
1413: s001-Y 6p63-C    57 -  68 <=>  505 - 516   (PHE  377  - PHE  388  <=> PHE  505  - GLU  516 )                          
1413: s001-Y 6p63-C    73 -  77 <=>  517 - 521   (PRO  393  - ILE  397  <=> GLY  517  - GLU  521 )                          
1413: s001-Y 6p63-C    80 -  96 <=>  525 - 541   (THR  400  - LEU  416  <=> TRP  525  - GLU  541 )                          
1414: s001-Y 2fbk-A     2 -  25 <=>   21 -  44   (ASN  213  - GLN  236  <=> SER   37  - ARG   60 )                          
1414: s001-Y 2fbk-A    26 -  29 <=>   47 -  50   (ALA  237  - LYS  240  <=> ALA   63  - GLY   66 )                          
1414: s001-Y 2fbk-A    34 -  63 <=>  107 - 136   (LYS  354  - VAL  383  <=> ILE  130  - SER  159 )                          
1414: s001-Y 2fbk-A    73 -  76 <=>  141 - 144   (PRO  393  - GLN  396  <=> ARG  164  - GLU  167 )                          
1415: s001-Y 4h8s-C     1 -  26 <=>   36 -  61   (LEU  212  - ALA  237  <=> ASP   29  - MET   54 )                          
1415: s001-Y 4h8s-C    27 -  30 <=>   65 -  68   (PHE  238  - ILE  241  <=> THR   58  - LEU   61 )                          
1415: s001-Y 4h8s-C    32 -  60 <=>   86 - 114   (PRO  352  - VAL  380  <=> VAL   82  - THR  110 )                          
1415: s001-Y 4h8s-C    61 -  71 <=>  117 - 127   (LEU  381  - LEU  391  <=> LEU  113  - LEU  123 )                          
1415: s001-Y 4h8s-C    72 -  76 <=>  196 - 200   (PRO  392  - GLN  396  <=> LYS  192  - MET  196 )                          
1415: s001-Y 4h8s-C    78 -  82 <=>  203 - 207   (GLY  398  - LEU  402  <=> PRO  199  - PHE  203 )                          
1416: s001-Y 3wcc-C     5 -  26 <=>   25 -  46   (ARG  216  - ALA  237  <=> GLU   51  - THR   72 )                          
1416: s001-Y 3wcc-C    27 -  30 <=>   49 -  52   (PHE  238  - ILE  241  <=> ASP   75  - SER   78 )                          
1416: s001-Y 3wcc-C    50 -  62 <=>   90 - 102   (VAL  370  - PRO  382  <=> ARG  116  - GLY  128 )                          
1416: s001-Y 3wcc-C    75 -  78 <=>  103 - 106   (ALA  395  - GLY  398  <=> LYS  129  - GLN  132 )                          
1416: s001-Y 3wcc-C    80 -  97 <=>  107 - 124   (THR  400  - GLU  417  <=> ASP  133  - LEU  150 )                          
1417: s001-Y 4drf-A     1 -   7 <=>  163 - 169   (LEU  212  - LEU  218  <=> LYS  614  - GLU  620 )                          
1417: s001-Y 4drf-A     8 -  26 <=>  171 - 189   (LEU  219  - ALA  237  <=> GLN  622  - LEU  640 )                          
1417: s001-Y 4drf-A    27 -  30 <=>  194 - 197   (PHE  238  - ILE  241  <=> SER  645  - LYS  648 )                          
1417: s001-Y 4drf-A    40 -  43 <=>  198 - 201   (VAL  360  - ILE  363  <=> GLY  660  - ALA  663 )                          
1417: s001-Y 4drf-A    46 -  61 <=>  202 - 217   (ARG  366  - LEU  381  <=> ASP  664  - MET  679 )                          
1417: s001-Y 4drf-A    62 -  65 <=>  219 - 222   (PRO  382  - PHE  385  <=> LYS  681  - GLU  684 )                          
1417: s001-Y 4drf-A    73 -  76 <=>  335 - 338   (PRO  393  - GLN  396  <=> GLU  797  - ARG  800 )                          
1417: s001-Y 4drf-A    77 -  81 <=>  342 - 346   (ILE  397  - SER  401  <=> GLY  804  - THR  808 )                          
1418: s001-Y 6bbp-A     5 -  27 <=>  133 - 155   (ARG  216  - PHE  238  <=> GLN  185  - HIS  207 )                          
1418: s001-Y 6bbp-A    48 -  51 <=>  157 - 160   (THR  368  - GLY  371  <=> VAL  209  - LYS  212 )                          
1418: s001-Y 6bbp-A    54 -  65 <=>  162 - 173   (PHE  374  - PHE  385  <=> THR  214  - ILE  225 )                          
1418: s001-Y 6bbp-A    68 -  71 <=>  174 - 177   (PHE  388  - LEU  391  <=> ASN  226  - GLY  229 )                          
1418: s001-Y 6bbp-A    79 -  90 <=>  184 - 195   (GLY  399  - LEU  410  <=> LEU  236  - PRO  247 )                          
1418: s001-Y 6bbp-A    94 -  97 <=>  197 - 200   (LYS  414  - GLU  417  <=> LYS  249  - GLU  252 )                          
1419: s001-Y 4d7x-A     2 -  26 <=>    7 -  31   (ASN  213  - ALA  237  <=> ILE    7  - GLY   31 )                          
1419: s001-Y 4d7x-A    51 -  58 <=>   33 -  40   (GLY  371  - ILE  378  <=> ASP   33  - MET   40 )                          
1419: s001-Y 4d7x-A    60 -  70 <=>   42 -  52   (VAL  380  - ASN  390  <=> VAL   42  - PHE   52 )                          
1419: s001-Y 4d7x-A    81 -  95 <=>   71 -  85   (SER  401  - GLN  415  <=> ALA   71  - GLY   85 )                          
1420: s001-Y 5los-A     1 -  26 <=>    2 -  27   (LEU  212  - ALA  237  <=> GLN   16  - THR   41 )                          
1420: s001-Y 5los-A    27 -  30 <=>   31 -  34   (PHE  238  - ILE  241  <=> HIS   45  - ARG   48 )                          
1420: s001-Y 5los-A    32 -  59 <=>   46 -  73   (PRO  352  - ALA  379  <=> LEU   60  - ARG   87 )                          
1420: s001-Y 5los-A    68 -  71 <=>   81 -  84   (PHE  388  - LEU  391  <=> GLU   95  - TYR   98 )                          
1421: s001-Y 6zdu-A     1 -   5 <=>  550 - 554   (LEU  212  - ARG  216  <=> THR  724  - SER  728 )                          
1421: s001-Y 6zdu-A     6 -  27 <=>  596 - 617   (LEU  217  - PHE  238  <=> PHE  770  - PHE  791 )                          
1421: s001-Y 6zdu-A    28 -  31 <=>  620 - 623   (ARG  239  - PRO  242  <=> LYS  794  - SER  797 )                          
1421: s001-Y 6zdu-A    37 -  40 <=>  627 - 630   (GLN  357  - VAL  360  <=> TYR  801  - PHE  804 )                          
1421: s001-Y 6zdu-A    43 -  67 <=>  631 - 655   (ILE  363  - ASN  387  <=> HIS  805  - SER  829 )                          
1421: s001-Y 6zdu-A    73 -  76 <=>  657 - 660   (PRO  393  - GLN  396  <=> TRP  831  - ALA  834 )                          
1421: s001-Y 6zdu-A    79 -  93 <=>  663 - 677   (GLY  399  - MET  413  <=> LEU  837  - SER  851 )                          
1422: s001-Y 6xz6-A     1 -  26 <=>   13 -  38   (LEU  212  - ALA  237  <=> ALA   37  - ALA   62 )                          
1422: s001-Y 6xz6-A    27 -  30 <=>   42 -  45   (PHE  238  - ILE  241  <=> SER   66  - ALA   69 )                          
1422: s001-Y 6xz6-A    34 -  60 <=>   72 -  98   (LYS  354  - VAL  380  <=> LYS   96  - PHE  122 )                          
1422: s001-Y 6xz6-A    61 -  66 <=>  100 - 105   (LEU  381  - VAL  386  <=> ARG  124  - PHE  129 )                          
1422: s001-Y 6xz6-A    68 -  71 <=>  106 - 109   (PHE  388  - LEU  391  <=> GLU  130  - TYR  133 )                          
1422: s001-Y 6xz6-A    72 -  76 <=>  171 - 175   (PRO  392  - GLN  396  <=> GLU  195  - ALA  199 )                          
1422: s001-Y 6xz6-A    80 -  84 <=>  180 - 184   (THR  400  - ILE  404  <=> GLU  204  - LYS  208 )                          
1423: s001-Y 3bm3-A     2 -  26 <=>   48 -  72   (ASN  213  - ALA  237  <=> VAL   49  - GLN   73 )                          
1423: s001-Y 3bm3-A    37 -  40 <=>   79 -  82   (GLN  357  - VAL  360  <=> SER   80  - TYR   83 )                          
1423: s001-Y 3bm3-A    43 -  61 <=>   83 - 101   (ILE  363  - LEU  381  <=> SER   84  - LYS  102 )                          
1423: s001-Y 3bm3-A    62 -  70 <=>  103 - 111   (PRO  382  - ASN  390  <=> PHE  104  - LEU  112 )                          
1423: s001-Y 3bm3-A    73 -  77 <=>  156 - 160   (PRO  393  - ILE  397  <=> ILE  157  - ARG  161 )                          
1424: s001-Y 6xcq-A     6 -  25 <=>  179 - 198   (LEU  217  - GLN  236  <=> GLU  189  - ARG  208 )                          
1424: s001-Y 6xcq-A    26 -  30 <=>  201 - 205   (ALA  237  - ILE  241  <=> SER  211  - VAL  215 )                          
1424: s001-Y 6xcq-A    40 -  43 <=>  209 - 212   (VAL  360  - ILE  363  <=> HIS  219  - SER  222 )                          
1424: s001-Y 6xcq-A    45 -  70 <=>  213 - 238   (TYR  365  - ASN  390  <=> ASP  223  - PHE  248 )                          
1424: s001-Y 6xcq-A    72 -  75 <=>  244 - 247   (PRO  392  - ALA  395  <=> LEU  254  - ASP  257 )                          
1425: s001-Y 6poo-A     1 -  28 <=>  102 - 129   (LEU  212  - ARG  239  <=> ALA  227  - ASN  254 )                          
1425: s001-Y 6poo-A    47 -  68 <=>  131 - 152   (LEU  367  - PHE  388  <=> SER  256  - GLY  277 )                          
1425: s001-Y 6poo-A    75 -  78 <=>  157 - 160   (ALA  395  - GLY  398  <=> THR  282  - UNK  285 )                          
1425: s001-Y 6poo-A    81 -  84 <=>  162 - 165   (SER  401  - ILE  404  <=> ALA  287  - SER  290 )                          
1426: s001-Y 3u84-A     1 -   4 <=>  197 - 200   (LEU  212  - VAL  215  <=> THR  197  - GLY  200 )                          
1426: s001-Y 3u84-A     8 -  20 <=>  356 - 368   (LEU  219  - VAL  231  <=> GLU  356  - ALA  368 )                          
1426: s001-Y 3u84-A    21 -  26 <=>  370 - 375   (ILE  232  - ALA  237  <=> ASP  370  - LEU  375 )                          
1426: s001-Y 3u84-A    27 -  30 <=>  379 - 382   (PHE  238  - ILE  241  <=> ALA  379  - LEU  382 )                          
1426: s001-Y 3u84-A    43 -  67 <=>  387 - 411   (ILE  363  - ASN  387  <=> SER  402  - GLY  426 )                          
1426: s001-Y 3u84-A    73 -  78 <=>  412 - 417   (PRO  393  - GLY  398  <=> SER  427  - LEU  432 )                          
1426: s001-Y 3u84-A    80 -  88 <=>  418 - 426   (THR  400  - VAL  408  <=> HIS  433  - VAL  441 )                          
1427: s001-Y 5fhp-C     1 -  26 <=>   32 -  57   (LEU  212  - ALA  237  <=> THR   61  - ASP   86 )                          
1427: s001-Y 5fhp-C    42 -  62 <=>   93 - 113   (ARG  362  - PRO  382  <=> ARG  122  - PRO  142 )                          
1427: s001-Y 5fhp-C    76 -  96 <=>  114 - 134   (GLN  396  - LEU  416  <=> GLU  143  - HIS  163 )                          
1428: s001-Y 5f15-A     2 -  28 <=>  329 - 355   (ASN  213  - ARG  239  <=> ARG  363  - VAL  389 )                          
1428: s001-Y 5f15-A    34 -  37 <=>  361 - 364   (LYS  354  - GLN  357  <=> ALA  395  - ILE  398 )                          
1428: s001-Y 5f15-A    39 -  66 <=>  365 - 392   (TYR  359  - VAL  386  <=> PRO  399  - LEU  426 )                          
1428: s001-Y 5f15-A    68 -  72 <=>  393 - 397   (PHE  388  - PRO  392  <=> LEU  427  - GLY  431 )                          
1428: s001-Y 5f15-A    76 -  79 <=>  404 - 407   (GLN  396  - GLY  399  <=> VAL  438  - MET  441 )                          
1429: s001-Y 6zgd-A     2 -  27 <=>  167 - 192   (ASN  213  - PHE  238  <=> TYR  194  - THR  219 )                          
1429: s001-Y 6zgd-A    47 -  61 <=>  193 - 207   (LEU  367  - LEU  381  <=> SER  220  - ALA  234 )                          
1429: s001-Y 6zgd-A    62 -  65 <=>  209 - 212   (PRO  382  - PHE  385  <=> ILE  236  - ASN  239 )                          
1429: s001-Y 6zgd-A    67 -  70 <=>  213 - 216   (ASN  387  - ASN  390  <=> ILE  240  - GLU  243 )                          
1429: s001-Y 6zgd-A    72 -  76 <=>  228 - 232   (PRO  392  - GLN  396  <=> THR  255  - ILE  259 )                          
1429: s001-Y 6zgd-A    80 -  86 <=>  236 - 242   (THR  400  - VAL  406  <=> TYR  263  - ALA  269 )                          
1429: s001-Y 6zgd-A    89 -  92 <=>  268 - 271   (ALA  409  - THR  412  <=> SER  295  - ALA  298 )                          
1430: s001-Y 5ow5-A     4 -  26 <=>   89 - 111   (VAL  215  - ALA  237  <=> LYS  573  - LEU  595 )                          
1430: s001-Y 5ow5-A    41 -  68 <=>  122 - 149   (THR  361  - PHE  388  <=> ASP  609  - LYS  636 )                          
1430: s001-Y 5ow5-A    71 -  74 <=>  150 - 153   (LEU  391  - SER  394  <=> SER  637  - SER  640 )                          
1430: s001-Y 5ow5-A    81 -  84 <=>  165 - 168   (SER  401  - ILE  404  <=> LEU  652  - ALA  655 )                          
1431: s001-Y 3b81-A     7 -  19 <=>   76 -  88   (LEU  218  - GLY  230  <=> LEU   81  - ALA   93 )                          
1431: s001-Y 3b81-A    39 -  60 <=>   92 - 113   (TYR  359  - VAL  380  <=> ASN  108  - PRO  129 )                          
1431: s001-Y 3b81-A    61 -  70 <=>  115 - 124   (LEU  381  - ASN  390  <=> TYR  131  - GLU  140 )                          
1431: s001-Y 3b81-A    71 -  76 <=>  128 - 133   (LEU  391  - GLN  396  <=> PHE  144  - PRO  149 )                          
1431: s001-Y 3b81-A    77 -  85 <=>  136 - 144   (ILE  397  - VAL  405  <=> THR  152  - SER  160 )                          
1431: s001-Y 3b81-A    89 -  92 <=>  163 - 166   (ALA  409  - THR  412  <=> LYS  179  - ALA  182 )                          
1432: s001-Y 4xvx-B     1 -  26 <=>  219 - 244   (LEU  212  - ALA  237  <=> LEU  227  - ALA  252 )                          
1432: s001-Y 4xvx-B    27 -  30 <=>  248 - 251   (PHE  238  - ILE  241  <=> THR  256  - ARG  259 )                          
1432: s001-Y 4xvx-B    32 -  36 <=>  257 - 261   (PRO  352  - THR  356  <=> GLN  265  - THR  269 )                          
1432: s001-Y 4xvx-B    39 -  61 <=>  264 - 286   (TYR  359  - LEU  381  <=> GLU  272  - LEU  294 )                          
1432: s001-Y 4xvx-B    62 -  70 <=>  288 - 296   (PRO  382  - ASN  390  <=> GLY  296  - GLU  304 )                          
1432: s001-Y 4xvx-B    87 -  91 <=>  338 - 342   (GLY  407  - GLU  411  <=> TRP  346  - LYS  350 )                          
1433: s001-Y 6rjw-A     1 -  26 <=>   59 -  84   (LEU  212  - ALA  237  <=> ARG   79  - TYR  104 )                          
1433: s001-Y 6rjw-A    27 -  30 <=>   88 -  91   (PHE  238  - ILE  241  <=> ALA  108  - ASN  111 )                          
1433: s001-Y 6rjw-A    40 -  65 <=>   94 - 119   (VAL  360  - PHE  385  <=> TYR  114  - ASP  139 )                          
1434: s001-Y 4bwc-A    10 -  18 <=>   74 -  82   (ALA  221  - VAL  229  <=> PRO  109  - ASN  117 )                          
1434: s001-Y 4bwc-A    24 -  27 <=>  105 - 108   (GLN  235  - PHE  238  <=> ASP  140  - THR  143 )                          
1434: s001-Y 4bwc-A    40 -  69 <=>  117 - 146   (VAL  360  - ALA  389  <=> SER  152  - GLY  181 )                          
1434: s001-Y 4bwc-A    75 -  78 <=>  148 - 151   (ALA  395  - GLY  398  <=> LYS  183  - THR  186 )                          
1434: s001-Y 4bwc-A    80 -  97 <=>  152 - 169   (THR  400  - GLU  417  <=> LEU  187  - PRO  204 )                          
1435: s001-Y 5olk-A     5 -  25 <=>  145 - 165   (ARG  216  - GLN  236  <=> THR  149  - ILE  169 )                          
1435: s001-Y 5olk-A    26 -  30 <=>  168 - 172   (ALA  237  - ILE  241  <=> ALA  172  - PHE  176 )                          
1435: s001-Y 5olk-A    32 -  61 <=>  181 - 210   (PRO  352  - LEU  381  <=> PRO  185  - LEU  214 )                          
1435: s001-Y 5olk-A    78 -  89 <=>  211 - 222   (GLY  398  - ALA  409  <=> GLY  215  - LYS  226 )                          
1435: s001-Y 5olk-A    90 -  96 <=>  225 - 231   (LEU  410  - LEU  416  <=> ILE  229  - TYR  235 )                          
1436: s001-Y 3p3o-A     9 -  24 <=>  169 - 184   (VAL  220  - GLN  235  <=> PRO  159  - ASN  174 )                          
1436: s001-Y 3p3o-A    43 -  70 <=>  191 - 218   (ILE  363  - ASN  390  <=> ASN  181  - LYS  208 )                          
1436: s001-Y 3p3o-A    71 -  76 <=>  221 - 226   (LEU  391  - GLN  396  <=> PRO  211  - THR  216 )                          
1436: s001-Y 3p3o-A    78 -  97 <=>  247 - 266   (GLY  398  - GLU  417  <=> VAL  237  - MET  256 )                          
1437: s001-Y 6thh-C     1 -   4 <=>  598 - 601   (LEU  212  - VAL  215  <=> THR  626  - LYS  629 )                          
1437: s001-Y 6thh-C    10 -  26 <=>  690 - 706   (ALA  221  - ALA  237  <=> VAL  718  - TYR  734 )                          
1437: s001-Y 6thh-C    27 -  31 <=>  710 - 714   (PHE  238  - PRO  242  <=> ASP  738  - SER  742 )                          
1437: s001-Y 6thh-C    43 -  68 <=>  764 - 789   (ILE  363  - PHE  388  <=> LEU  792  - GLU  817 )                          
1437: s001-Y 6thh-C    71 -  76 <=>  790 - 795   (LEU  391  - GLN  396  <=> SER  818  - ALA  823 )                          
1437: s001-Y 6thh-C    82 -  89 <=>  801 - 808   (LEU  402  - ALA  409  <=> THR  829  - ILE  836 )                          
1438: s001-Y 6sqw-A     1 -   4 <=>   27 -  30   (LEU  212  - VAL  215  <=> TRP   47  - PHE   50 )                          
1438: s001-Y 6sqw-A     5 -  26 <=>   32 -  53   (ARG  216  - ALA  237  <=> GLN   52  - TRP   73 )                          
1438: s001-Y 6sqw-A    46 -  61 <=>   63 -  78   (ARG  366  - LEU  381  <=> ALA   83  - ASP   98 )                          
1438: s001-Y 6sqw-A    62 -  66 <=>   80 -  84   (PRO  382  - VAL  386  <=> LEU  100  - VAL  104 )                          
1438: s001-Y 6sqw-A    68 -  71 <=>   85 -  88   (PHE  388  - LEU  391  <=> ALA  105  - ALA  108 )                          
1438: s001-Y 6sqw-A    72 -  75 <=>   91 -  94   (PRO  392  - ALA  395  <=> HIS  111  - LEU  114 )                          
1439: s001-Y 3o8z-A     1 -  26 <=>    3 -  28   (LEU  212  - ALA  237  <=> PHE  146  - LEU  171 )                          
1439: s001-Y 3o8z-A    27 -  30 <=>   32 -  35   (PHE  238  - ILE  241  <=> THR  175  - LYS  178 )                          
1439: s001-Y 3o8z-A    39 -  44 <=>   40 -  45   (TYR  359  - LEU  364  <=> GLY  183  - ILE  188 )                          
1439: s001-Y 3o8z-A    48 -  64 <=>   46 -  62   (THR  368  - PHE  384  <=> ALA  189  - LYS  205 )                          
1439: s001-Y 3o8z-A    74 -  77 <=>   63 -  66   (SER  394  - ILE  397  <=> ALA  206  - ALA  209 )                          
1439: s001-Y 3o8z-A    84 -  88 <=>   75 -  79   (ILE  404  - VAL  408  <=> LEU  218  - ARG  222 )                          
1439: s001-Y 3o8z-A    89 -  97 <=>  117 - 125   (ALA  409  - GLU  417  <=> GLY  260  - TYR  268 )                          
1440: s001-Y 4anj-A     4 -   7 <=>  312 - 315   (VAL  215  - LEU  218  <=> THR  322  - LYS  325 )                          
1440: s001-Y 4anj-A     8 -  11 <=>  318 - 321   (LEU  219  - LEU  222  <=> GLY  328  - ASP  331 )                          
1440: s001-Y 4anj-A    12 -  26 <=>  323 - 337   (ALA  223  - ALA  237  <=> GLU  333  - LEU  347 )                          
1440: s001-Y 4anj-A    27 -  31 <=>  339 - 343   (PHE  238  - PRO  242  <=> ASN  349  - GLU  353 )                          
1440: s001-Y 4anj-A    37 -  70 <=>  380 - 413   (GLN  357  - ASN  390  <=> PRO  410  - PHE  443 )                          
1440: s001-Y 4anj-A    81 -  84 <=>  585 - 588   (SER  401  - ILE  404  <=> LYS  615  - ARG  618 )                          
1441: s001-Y 2xhs-A     8 -  12 <=>    1 -   5   (LEU  219  - ALA  223  <=> GLY  783  - LEU  787 )                          
1441: s001-Y 2xhs-A    13 -  26 <=>  146 - 159   (VAL  224  - ALA  237  <=> PHE  928  - LEU  941 )                          
1441: s001-Y 2xhs-A    27 -  30 <=>  163 - 166   (PHE  238  - ILE  241  <=> SER  945  - GLY  948 )                          
1441: s001-Y 2xhs-A    42 -  61 <=>  168 - 187   (ARG  362  - LEU  381  <=> VAL  950  - TYR  969 )                          
1441: s001-Y 2xhs-A    62 -  66 <=>  189 - 193   (PRO  382  - VAL  386  <=> LEU  971  - PRO  975 )                          
1441: s001-Y 2xhs-A    74 -  84 <=>  194 - 204   (SER  394  - ILE  404  <=> SER  976  - ASN  986 )                          
1441: s001-Y 2xhs-A    86 -  97 <=>  205 - 216   (VAL  406  - GLU  417  <=> ILE  987  - GLY  998 )                          
1442: s001-Y 6lp3-E     2 -   5 <=>    7 -  10   (ASN  213  - ARG  216  <=> ILE  809  - GLU  812 )                          
1442: s001-Y 6lp3-E    32 -  63 <=>   62 -  93   (PRO  352  - VAL  383  <=> SER  879  - THR  910 )                          
1442: s001-Y 6lp3-E    81 -  97 <=>   96 - 112   (SER  401  - GLU  417  <=> SER  913  - ASP  929 )                          
1443: s001-Y 5n9j-B     7 -  26 <=>    1 -  20   (LEU  218  - ALA  237  <=> THR    8  - ASP   27 )                          
1443: s001-Y 5n9j-B    27 -  30 <=>   24 -  27   (PHE  238  - ILE  241  <=> ILE   31  - ASN   34 )                          
1443: s001-Y 5n9j-B    37 -  40 <=>   29 -  32   (GLN  357  - VAL  360  <=> GLU   36  - THR   39 )                          
1443: s001-Y 5n9j-B    43 -  66 <=>   33 -  56   (ILE  363  - VAL  386  <=> PRO   40  - ARG   63 )                          
1443: s001-Y 5n9j-B    68 -  72 <=>   57 -  61   (PHE  388  - PRO  392  <=> LYS   64  - LEU   68 )                          
1443: s001-Y 5n9j-B    93 -  97 <=>   70 -  74   (MET  413  - GLU  417  <=> ILE   77  - ARG   81 )                          
1444: s001-Y 2od4-A     1 -  14 <=>   19 -  32   (LEU  212  - VAL  225  <=> GLN   18  - GLU   31 )                          
1444: s001-Y 2od4-A    15 -  24 <=>   34 -  43   (ALA  226  - GLN  235  <=> VAL   33  - GLY   42 )                          
1444: s001-Y 2od4-A    47 -  67 <=>   65 -  85   (LEU  367  - ASN  387  <=> ASP   64  - THR   84 )                          
1444: s001-Y 2od4-A    70 -  74 <=>   86 -  90   (ASN  390  - SER  394  <=> GLN   85  - GLN   89 )                          
1444: s001-Y 2od4-A    94 -  97 <=>   98 - 101   (LYS  414  - GLU  417  <=> PHE   97  - ASP  100 )                          
1445: s001-Y 2ahr-A    25 -  31 <=>  119 - 125   (GLN  236  - PRO  242  <=> GLN  118  - THR  124 )                          
1445: s001-Y 2ahr-A    36 -  67 <=>  152 - 183   (THR  356  - ASN  387  <=> SER  151  - LYS  182 )                          
1445: s001-Y 2ahr-A    69 -  77 <=>  184 - 192   (ALA  389  - ILE  397  <=> ASN  183  - LEU  191 )                          
1445: s001-Y 2ahr-A    79 -  95 <=>  195 - 211   (GLY  399  - GLN  415  <=> VAL  194  - GLN  210 )                          
1446: s001-Y 6lvv-B     2 -  26 <=>   10 -  34   (ASN  213  - ALA  237  <=> ARG   16  - GLU   40 )                          
1446: s001-Y 6lvv-B    42 -  45 <=>   49 -  52   (ARG  362  - TYR  365  <=> TYR   55  - HIS   58 )                          
1446: s001-Y 6lvv-B    48 -  63 <=>   53 -  68   (THR  368  - VAL  383  <=> PRO   59  - PRO   74 )                          
1446: s001-Y 6lvv-B    73 -  76 <=>   69 -  72   (PRO  393  - GLN  396  <=> THR   75  - ARG   78 )                          
1446: s001-Y 6lvv-B    81 -  90 <=>  116 - 125   (SER  401  - LEU  410  <=> ARG  122  - LEU  131 )                          
1447: s001-Y 5w3s-A     4 -  27 <=>   28 -  51   (VAL  215  - PHE  238  <=> PRO   60  - SER   83 )                          
1447: s001-Y 5w3s-A    28 -  31 <=>   55 -  58   (ARG  239  - PRO  242  <=> VAL   87  - PHE   90 )                          
1447: s001-Y 5w3s-A    32 -  35 <=>  112 - 115   (PRO  352  - ASN  355  <=> HIS  144  - GLU  147 )                          
1447: s001-Y 5w3s-A    39 -  42 <=>  224 - 227   (TYR  359  - ARG  362  <=> SER  265  - GLU  268 )                          
1447: s001-Y 5w3s-A    49 -  70 <=>  242 - 263   (LEU  369  - ASN  390  <=> HIS  283  - ILE  304 )                          
1447: s001-Y 5w3s-A    73 -  76 <=>  302 - 305   (PRO  393  - GLN  396  <=> ILE  343  - ILE  346 )                          
1447: s001-Y 5w3s-A    78 -  81 <=>  311 - 314   (GLY  398  - SER  401  <=> THR  352  - GLY  355 )                          
1447: s001-Y 5w3s-A    84 -  88 <=>  334 - 338   (ILE  404  - VAL  408  <=> ILE  375  - THR  379 )                          
1448: s001-Y 6mzc-I     1 -   4 <=>  115 - 118   (LEU  212  - VAL  215  <=> PRO  250  - TYR  253 )                          
1448: s001-Y 6mzc-I     6 -  24 <=>  160 - 178   (LEU  217  - GLN  235  <=> LEU  295  - VAL  313 )                          
1448: s001-Y 6mzc-I    26 -  29 <=>  179 - 182   (ALA  237  - LYS  240  <=> SER  314  - LEU  317 )                          
1448: s001-Y 6mzc-I    40 -  65 <=>  184 - 209   (VAL  360  - PHE  385  <=> LEU  319  - PHE  344 )                          
1448: s001-Y 6mzc-I    73 -  91 <=>  211 - 229   (PRO  393  - GLU  411  <=> THR  346  - VAL  364 )                          
1448: s001-Y 6mzc-I    93 -  96 <=>  230 - 233   (MET  413  - LEU  416  <=> ASP  365  - THR  368 )                          
1449: s001-Y 3caz-B     1 -  26 <=>    2 -  27   (LEU  212  - ALA  237  <=> SER   13  - LEU   38 )                          
1449: s001-Y 3caz-B    27 -  31 <=>   30 -  34   (PHE  238  - PRO  242  <=> SER   41  - TRP   45 )                          
1449: s001-Y 3caz-B    32 -  43 <=>   72 -  83   (PRO  352  - ILE  363  <=> PHE   83  - GLY   94 )                          
1449: s001-Y 3caz-B    45 -  67 <=>   84 - 106   (TYR  365  - ASN  387  <=> ARG   95  - GLU  117 )                          
1449: s001-Y 3caz-B    69 -  72 <=>  107 - 110   (ALA  389  - PRO  392  <=> TYR  118  - THR  121 )                          
1450: s001-Y 5yhf-A     3 -  26 <=>  323 - 346   (ILE  214  - ALA  237  <=> THR  324  - GLU  347 )                          
1450: s001-Y 5yhf-A    27 -  31 <=>  350 - 354   (PHE  238  - PRO  242  <=> GLU  351  - ALA  355 )                          
1450: s001-Y 5yhf-A    48 -  70 <=>  367 - 389   (THR  368  - ASN  390  <=> ARG  368  - GLN  390 )                          
1450: s001-Y 5yhf-A    76 -  97 <=>  403 - 424   (GLN  396  - GLU  417  <=> ALA  404  - LEU  425 )                          
1451: s001-Y 6ji1-A     3 -  26 <=>    1 -  24   (ILE  214  - ALA  237  <=> VAL    8  - MET   31 )                          
1451: s001-Y 6ji1-A    28 -  31 <=>   89 -  92   (ARG  239  - PRO  242  <=> MET   96  - PRO   99 )                          
1451: s001-Y 6ji1-A    37 -  40 <=>   93 -  96   (GLN  357  - VAL  360  <=> THR  100  - THR  103 )                          
1451: s001-Y 6ji1-A    42 -  61 <=>   97 - 116   (ARG  362  - LEU  381  <=> TRP  104  - ASN  123 )                          
1451: s001-Y 6ji1-A    62 -  65 <=>  118 - 121   (PRO  382  - PHE  385  <=> GLY  125  - VAL  128 )                          
1451: s001-Y 6ji1-A    67 -  70 <=>  122 - 125   (ASN  387  - ASN  390  <=> ARG  129  - TYR  132 )                          
1451: s001-Y 6ji1-A    72 -  76 <=>  129 - 133   (PRO  392  - GLN  396  <=> ILE  139  - PHE  143 )                          
1451: s001-Y 6ji1-A    82 -  90 <=>  139 - 147   (LEU  402  - LEU  410  <=> ALA  149  - SER  157 )                          
1451: s001-Y 6ji1-A    91 -  94 <=>  313 - 316   (GLU  411  - LYS  414  <=> GLN  326  - ASN  329 )                          
1452: s001-Y 6zpa-A     1 -   4 <=>  101 - 104   (LEU  212  - VAL  215  <=> LEU  103  - THR  106 )                          
1452: s001-Y 6zpa-A     6 -  25 <=>  105 - 124   (LEU  217  - GLN  236  <=> MET  107  - PHE  126 )                          
1452: s001-Y 6zpa-A    26 -  29 <=>  127 - 130   (ALA  237  - LYS  240  <=> VAL  129  - LEU  132 )                          
1452: s001-Y 6zpa-A    44 -  66 <=>  131 - 153   (LEU  364  - VAL  386  <=> GLY  133  - VAL  155 )                          
1452: s001-Y 6zpa-A    74 -  77 <=>  156 - 159   (SER  394  - ILE  397  <=> VAL  158  - GLN  161 )                          
1452: s001-Y 6zpa-A    80 -  87 <=>  163 - 170   (THR  400  - GLY  407  <=> MET  165  - ILE  172 )                          
1453: s001-Y 6lom-A     3 -   6 <=>   20 -  23   (ILE  214  - LEU  217  <=> GLY   20  - LEU   23 )                          
1453: s001-Y 6lom-A     8 -  24 <=>   24 -  40   (LEU  219  - GLN  235  <=> LEU   24  - ARG   40 )                          
1453: s001-Y 6lom-A    25 -  28 <=>   42 -  45   (GLN  236  - ARG  239  <=> LEU   42  - SER   45 )                          
1453: s001-Y 6lom-A    41 -  70 <=>   48 -  77   (THR  361  - ASN  390  <=> CYS   48  - SER   77 )                          
1453: s001-Y 6lom-A    72 -  75 <=>  106 - 109   (PRO  392  - ALA  395  <=> GLU  106  - ILE  109 )                          
1453: s001-Y 6lom-A    76 -  89 <=>  112 - 125   (GLN  396  - ALA  409  <=> SER  112  - ASP  125 )                          
1453: s001-Y 6lom-A    90 -  93 <=>  190 - 193   (LEU  410  - MET  413  <=> SER  190  - TYR  193 )                          
1454: s001-Y 6i3m-E     8 -  28 <=>   21 -  41   (LEU  219  - ARG  239  <=> GLY   36  - ARG   56 )                          
1454: s001-Y 6i3m-E    43 -  65 <=>   44 -  66   (ILE  363  - PHE  385  <=> HIS   59  - ALA   81 )                          
1454: s001-Y 6i3m-E    77 -  80 <=>   68 -  71   (ILE  397  - THR  400  <=> SER   83  - ASN   86 )                          
1454: s001-Y 6i3m-E    82 -  85 <=>   73 -  76   (LEU  402  - VAL  405  <=> ILE   88  - ILE   91 )                          
1454: s001-Y 6i3m-E    88 -  92 <=>  129 - 133   (VAL  408  - THR  412  <=> GLN  156  - ASP  160 )                          
1455: s001-Y 6tda-S     1 -  21 <=>  119 - 139   (LEU  212  - ILE  232  <=> ASP  188  - ARG  208 )                          
1455: s001-Y 6tda-S    24 -  27 <=>  140 - 143   (GLN  235  - PHE  238  <=> LEU  209  - ASN  212 )                          
1455: s001-Y 6tda-S    36 -  40 <=>  157 - 161   (THR  356  - VAL  360  <=> THR  226  - LEU  230 )                          
1455: s001-Y 6tda-S    43 -  46 <=>  162 - 165   (ILE  363  - ARG  366  <=> SER  231  - MET  234 )                          
1455: s001-Y 6tda-S    48 -  68 <=>  166 - 186   (THR  368  - PHE  388  <=> ASP  235  - LYS  255 )                          
1456: s001-Y 5x6o-G     1 -  21 <=>  420 - 440   (LEU  212  - ILE  232  <=> LYS  442  - GLU  462 )                          
1456: s001-Y 5x6o-G    24 -  27 <=>  441 - 444   (GLN  235  - PHE  238  <=> LYS  463  - LYS  466 )                          
1456: s001-Y 5x6o-G    28 -  31 <=>  448 - 451   (ARG  239  - PRO  242  <=> VAL  470  - GLU  473 )                          
1456: s001-Y 5x6o-G    34 -  37 <=>  503 - 506   (LYS  354  - GLN  357  <=> ILE  525  - ALA  534 )                          
1456: s001-Y 5x6o-G    40 -  51 <=>  507 - 518   (VAL  360  - GLY  371  <=> PRO  535  - LEU  546 )                          
1456: s001-Y 5x6o-G    53 -  68 <=>  519 - 534   (LEU  373  - PHE  388  <=> LYS  547  - ILE  562 )                          
1456: s001-Y 5x6o-G    71 -  74 <=>  535 - 538   (LEU  391  - SER  394  <=> TYR  563  - ASP  566 )                          
1456: s001-Y 5x6o-G    80 -  95 <=>  547 - 562   (THR  400  - GLN  415  <=> LEU  575  - ILE  590 )                          
1457: s001-Y 4u5a-B     5 -  26 <=>    1 -  22   (ARG  216  - ALA  237  <=> ILE   50  - THR   71 )                          
1457: s001-Y 4u5a-B    27 -  30 <=>   26 -  29   (PHE  238  - ILE  241  <=> LEU   75  - ASP   78 )                          
1457: s001-Y 4u5a-B    37 -  70 <=>   33 -  66   (GLN  357  - ASN  390  <=> SER   82  - THR  121 )                          
1457: s001-Y 4u5a-B    80 -  88 <=>   88 -  96   (THR  400  - VAL  408  <=> ASN  143  - SER  151 )                          
1458: s001-Y 6rmg-A     2 -  26 <=>  451 - 475   (ASN  213  - ALA  237  <=> ASN  496  - HIS  520 )                          
1458: s001-Y 6rmg-A    28 -  31 <=>  481 - 484   (ARG  239  - PRO  242  <=> GLY  526  - LYS  529 )                          
1458: s001-Y 6rmg-A    48 -  68 <=>  497 - 517   (THR  368  - PHE  388  <=> LYS  542  - ALA  562 )                          
1458: s001-Y 6rmg-A    70 -  75 <=>  526 - 531   (ASN  390  - ALA  395  <=> ARG  571  - GLN  576 )                          
1458: s001-Y 6rmg-A    76 -  79 <=>  534 - 537   (GLN  396  - GLY  399  <=> VAL  579  - VAL  582 )                          
1458: s001-Y 6rmg-A    81 -  86 <=>  538 - 543   (SER  401  - VAL  406  <=> PHE  583  - VAL  588 )                          
1458: s001-Y 6rmg-A    87 -  97 <=>  545 - 555   (GLY  407  - GLU  417  <=> LEU  590  - LEU  600 )                          
1459: s001-Y 5zuv-A     1 -  26 <=>   19 -  44   (LEU  212  - ALA  237  <=> ILE  805  - LEU  830 )                          
1459: s001-Y 5zuv-A    27 -  30 <=>   47 -  50   (PHE  238  - ILE  241  <=> ILE  833  - VAL  836 )                          
1459: s001-Y 5zuv-A    33 -  36 <=>   97 - 100   (GLY  353  - THR  356  <=> GLN  883  - VAL  886 )                          
1459: s001-Y 5zuv-A    41 -  44 <=>  101 - 104   (THR  361  - LEU  364  <=> THR  887  - ASP  890 )                          
1459: s001-Y 5zuv-A    47 -  65 <=>  105 - 123   (LEU  367  - PHE  385  <=> LEU  891  - TYR  909 )                          
1459: s001-Y 5zuv-A    69 -  72 <=>  124 - 127   (ALA  389  - PRO  392  <=> ILE  910  - LYS  913 )                          
1460: s001-Y 2y44-A     1 -  26 <=>    7 -  32   (LEU  212  - ALA  237  <=> THR   46  - SER   71 )                          
1460: s001-Y 2y44-A    27 -  30 <=>   36 -  39   (PHE  238  - ILE  241  <=> ALA   75  - ALA   78 )                          
1460: s001-Y 2y44-A    32 -  60 <=>   56 -  84   (PRO  352  - VAL  380  <=> GLY   95  - HIS  123 )                          
1460: s001-Y 2y44-A    61 -  66 <=>   86 -  91   (LEU  381  - VAL  386  <=> ALA  125  - ALA  130 )                          
1460: s001-Y 2y44-A    68 -  71 <=>   92 -  95   (PHE  388  - LEU  391  <=> SER  131  - ALA  134 )                          
1460: s001-Y 2y44-A    75 -  78 <=>  160 - 163   (ALA  395  - GLY  398  <=> VAL  200  - LEU  203 )                          
1460: s001-Y 2y44-A    81 -  84 <=>  165 - 168   (SER  401  - ILE  404  <=> SER  205  - ASP  208 )                          
1461: s001-Y 2mi2-A    32 -  57 <=>   24 -  49   (PRO  352  - PHE  377  <=> ARG   24  - GLU   49 )                          
1461: s001-Y 2mi2-A    58 -  61 <=>   51 -  54   (ILE  378  - LEU  381  <=> THR   51  - LEU   54 )                          
1461: s001-Y 2mi2-A    79 -  97 <=>   55 -  73   (GLY  399  - GLU  417  <=> LYS   55  - ASN   73 )                          
1462: s001-Y 4x8d-A     3 -  22 <=>    1 -  20   (ILE  214  - TYR  233  <=> PRO    7  - LEU   26 )                          
1462: s001-Y 4x8d-A    24 -  29 <=>   21 -  26   (GLN  235  - LYS  240  <=> VAL   27  - ALA   32 )                          
1462: s001-Y 4x8d-A    48 -  67 <=>   90 - 109   (THR  368  - ASN  387  <=> LEU   96  - ALA  115 )                          
1462: s001-Y 4x8d-A    69 -  72 <=>  110 - 113   (ALA  389  - PRO  392  <=> LEU  116  - LEU  119 )                          
1462: s001-Y 4x8d-A    85 -  96 <=>  131 - 142   (VAL  405  - LEU  416  <=> GLN  137  - LEU  148 )                          
1463: s001-Y 2f22-B     2 -   7 <=>   21 -  26   (ASN  213  - LEU  218  <=> PRO   21  - ASP   26 )                          
1463: s001-Y 2f22-B     8 -  27 <=>   35 -  54   (LEU  219  - PHE  238  <=> THR   35  - LEU   54 )                          
1463: s001-Y 2f22-B    43 -  70 <=>  100 - 127   (ILE  363  - ASN  390  <=> ASN  100  - LYS  127 )                          
1463: s001-Y 2f22-B    71 -  74 <=>  131 - 134   (LEU  391  - SER  394  <=> ILE  131  - PRO  134 )                          
1464: s001-Y 2pih-A     6 -  27 <=>    2 -  23   (LEU  217  - PHE  238  <=> LEU    3  - GLU   24 )                          
1464: s001-Y 2pih-A    30 -  33 <=>   36 -  39   (ILE  241  - GLY  353  <=> ASN   37  - ASP   40 )                          
1464: s001-Y 2pih-A    37 -  70 <=>   84 - 117   (GLN  357  - ASN  390  <=> ILE   85  - ILE  118 )                          
1465: s001-Y 6s48-A     3 -   7 <=>   18 -  22   (ILE  214  - LEU  218  <=> ASP   21  - SER   25 )                          
1465: s001-Y 6s48-A    10 -  14 <=>   64 -  68   (ALA  221  - VAL  225  <=> LYS   67  - ASP   71 )                          
1465: s001-Y 6s48-A    19 -  22 <=>   69 -  72   (GLY  230  - TYR  233  <=> PRO   72  - PRO   75 )                          
1465: s001-Y 6s48-A    25 -  30 <=>   73 -  78   (GLN  236  - ILE  241  <=> LEU   76  - ILE   81 )                          
1465: s001-Y 6s48-A    32 -  35 <=>   93 -  96   (PRO  352  - ASN  355  <=> VAL   96  - GLU   99 )                          
1465: s001-Y 6s48-A    37 -  68 <=>   97 - 128   (GLN  357  - PHE  388  <=> GLU  100  - GLU  131 )                          
1465: s001-Y 6s48-A    70 -  73 <=>  129 - 132   (ASN  390  - PRO  393  <=> PRO  132  - TRP  135 )                          
1465: s001-Y 6s48-A    78 -  97 <=>  214 - 233   (GLY  398  - GLU  417  <=> TYR  217  - HIS  236 )                          
1466: s001-Y 6wbv-A     7 -  26 <=>    4 -  23   (LEU  218  - ALA  237  <=> ASP   19  - GLY   38 )                          
1466: s001-Y 6wbv-A    28 -  31 <=>   90 -  93   (ARG  239  - PRO  242  <=> LEU  105  - ILE  108 )                          
1466: s001-Y 6wbv-A    32 -  58 <=>  113 - 139   (PRO  352  - ILE  378  <=> VAL  128  - ILE  154 )                          
1466: s001-Y 6wbv-A    59 -  67 <=>  141 - 149   (ALA  379  - ASN  387  <=> ARG  156  - GLY  164 )                          
1466: s001-Y 6wbv-A    71 -  76 <=>  150 - 155   (LEU  391  - GLN  396  <=> GLU  165  - LEU  170 )                          
1466: s001-Y 6wbv-A    80 -  97 <=>  159 - 176   (THR  400  - GLU  417  <=> ASN  174  - ALA  191 )                          
1467: s001-Y 5tgz-A     2 -   5 <=>   88 -  91   (ASN  213  - ARG  216  <=> LYS  183  - ARG  186 )                          
1467: s001-Y 5tgz-A     6 -  26 <=>   93 - 113   (LEU  217  - ALA  237  <=> VAL  188  - PHE  208 )                          
1467: s001-Y 5tgz-A    27 -  30 <=>  117 - 120   (PHE  238  - ILE  241  <=> ILE  212  - TYR  215 )                          
1467: s001-Y 5tgz-A    35 -  44 <=>  125 - 134   (ASN  355  - LEU  364  <=> ARG  220  - THR  229 )                          
1467: s001-Y 5tgz-A    45 -  60 <=>  136 - 151   (TYR  365  - VAL  380  <=> PRO  231  - VAL  246 )                          
1467: s001-Y 5tgz-A    63 -  70 <=>  155 - 162   (VAL  383  - ASN  390  <=> LEU  250  - CYS  257 )                          
1467: s001-Y 5tgz-A    71 -  76 <=>  176 - 181   (LEU  391  - GLN  396  <=> ILE  271  - LEU  276 )                          
1467: s001-Y 5tgz-A    88 -  97 <=>  416 - 425   (VAL  408  - GLU  417  <=> ASN  389  - ALA  398 )                          
1468: s001-Y 7bin-g     2 -  26 <=>    1 -  25   (ASN  213  - ALA  237  <=> MET    1  - ASN   25 )                          
1468: s001-Y 7bin-g    27 -  31 <=>   28 -  32   (PHE  238  - PRO  242  <=> ASN   28  - ASN   32 )                          
1468: s001-Y 7bin-g    32 -  36 <=>  215 - 219   (PRO  352  - THR  356  <=> TYR  215  - VAL  219 )                          
1468: s001-Y 7bin-g    46 -  66 <=>  225 - 245   (ARG  366  - VAL  386  <=> ASN  225  - LYS  245 )                          
1468: s001-Y 7bin-g    68 -  71 <=>  246 - 249   (PHE  388  - LEU  391  <=> ALA  246  - THR  249 )                          
1469: s001-Y 1yyv-A     5 -  11 <=>    1 -   7   (ARG  216  - LEU  222  <=> GLN    9  - LEU   15 )                          
1469: s001-Y 1yyv-A    12 -  22 <=>   13 -  23   (ALA  223  - TYR  233  <=> PRO   21  - SER   31 )                          
1469: s001-Y 1yyv-A    23 -  26 <=>   26 -  29   (ILE  234  - ALA  237  <=> GLY   34  - ILE   37 )                          
1469: s001-Y 1yyv-A    27 -  30 <=>   46 -  49   (PHE  238  - ILE  241  <=> UNK   54  - GLY   57 )                          
1469: s001-Y 1yyv-A    44 -  59 <=>   51 -  66   (LEU  364  - ALA  379  <=> SER   59  - GLY   74 )                          
1469: s001-Y 1yyv-A    80 -  97 <=>   89 - 106   (THR  400  - GLU  417  <=> GLU   97  - LEU  114 )                          
1470: s001-Y 3kdq-C     3 -   7 <=>   64 -  68   (ILE  214  - LEU  218  <=> ASN   62  - SER   66 )                          
1470: s001-Y 3kdq-C     8 -  25 <=>   77 -  94   (LEU  219  - GLN  236  <=> THR   75  - LEU   92 )                          
1470: s001-Y 3kdq-C    28 -  31 <=>  103 - 106   (ARG  239  - PRO  242  <=> THR  101  - GLN  104 )                          
1470: s001-Y 3kdq-C    33 -  36 <=>  114 - 117   (GLY  353  - THR  356  <=> ILE  112  - VAL  115 )                          
1470: s001-Y 3kdq-C    40 -  72 <=>  118 - 150   (VAL  360  - PRO  392  <=> ALA  116  - THR  148 )                          
1471: s001-Y 6a2j-A     2 -  26 <=>    4 -  28   (ASN  213  - ALA  237  <=> GLU   -2  - GLY   22 )                          
1471: s001-Y 6a2j-A    28 -  31 <=>   42 -  45   (ARG  239  - PRO  242  <=> GLY   36  - TRP   39 )                          
1471: s001-Y 6a2j-A    32 -  35 <=>   51 -  54   (PRO  352  - ASN  355  <=> ARG   45  - PRO   48 )                          
1471: s001-Y 6a2j-A    37 -  61 <=>   55 -  79   (GLN  357  - LEU  381  <=> GLU   49  - SER   73 )                          
1471: s001-Y 6a2j-A    62 -  70 <=>   81 -  89   (PRO  382  - ASN  390  <=> ALA   75  - THR   83 )                          
1471: s001-Y 6a2j-A    72 -  76 <=>   95 -  99   (PRO  392  - GLN  396  <=> THR   89  - ALA   93 )                          
1471: s001-Y 6a2j-A    78 -  82 <=>  102 - 106   (GLY  398  - LEU  402  <=> SER   96  - LEU  100 )                          
1471: s001-Y 6a2j-A    84 -  87 <=>  132 - 135   (ILE  404  - GLY  407  <=> ILE  126  - ILE  129 )                          
1471: s001-Y 6a2j-A    88 -  95 <=>  288 - 295   (VAL  408  - GLN  415  <=> ILE  282  - LEU  289 )                          
1472: s001-Y 2r5z-A     9 -  24 <=>   23 -  38   (VAL  220  - GLN  235  <=> THR  109  - ARG  124 )                          
1472: s001-Y 2r5z-A    51 -  64 <=>   41 -  54   (GLY  371  - PHE  384  <=> THR  127  - LEU  140 )                          
1472: s001-Y 2r5z-A    78 -  95 <=>   58 -  75   (GLY  398  - GLN  415  <=> GLN  144  - LYS  161 )                          
1473: s001-Y 5t16-N     1 -  26 <=>    2 -  27   (LEU  212  - ALA  237  <=> TYR   44  - LEU   69 )                          
1473: s001-Y 5t16-N    33 -  38 <=>   42 -  47   (GLY  353  - GLU  358  <=> ASP   84  - GLN   89 )                          
1473: s001-Y 5t16-N    40 -  44 <=>   48 -  52   (VAL  360  - LEU  364  <=> ILE   90  - LEU   94 )                          
1473: s001-Y 5t16-N    45 -  60 <=>   54 -  69   (TYR  365  - VAL  380  <=> ARG   96  - LEU  111 )                          
1473: s001-Y 5t16-N    79 -  90 <=>   72 -  83   (GLY  399  - LEU  410  <=> ASP  114  - ASN  125 )                          
1474: s001-Y 6cok-A    11 -  26 <=>   21 -  36   (LEU  222  - ALA  237  <=> GLU   65  - PRO   80 )                          
1474: s001-Y 6cok-A    27 -  30 <=>   38 -  41   (PHE  238  - ILE  241  <=> GLN   82  - LYS   85 )                          
1474: s001-Y 6cok-A    41 -  61 <=>   43 -  63   (THR  361  - LEU  381  <=> THR   87  - GLY  107 )                          
1474: s001-Y 6cok-A    62 -  65 <=>   66 -  69   (PRO  382  - PHE  385  <=> PRO  110  - ASN  113 )                          
1474: s001-Y 6cok-A    80 -  87 <=>   74 -  81   (THR  400  - GLY  407  <=> VAL  118  - GLN  125 )                          
1475: s001-Y 6e8c-A     9 -  24 <=>   12 -  27   (VAL  220  - GLN  235  <=> THR   27  - PRO   42 )                          
1475: s001-Y 6e8c-A    51 -  57 <=>   30 -  36   (GLY  371  - PHE  377  <=> GLY   45  - ARG   51 )                          
1475: s001-Y 6e8c-A    61 -  64 <=>   40 -  43   (LEU  381  - PHE  384  <=> ALA   55  - ILE   58 )                          
1475: s001-Y 6e8c-A    78 -  97 <=>   47 -  66   (GLY  398  - GLU  417  <=> ARG   62  - GLU   81 )                          
1476: s001-Y 2f07-A     5 -  26 <=>   79 - 100   (ARG  216  - ALA  237  <=> GLY   76  - ARG   97 )                          
1476: s001-Y 2f07-A    40 -  43 <=>  113 - 116   (VAL  360  - ILE  363  <=> ALA  110  - HIS  113 )                          
1476: s001-Y 2f07-A    46 -  49 <=>  117 - 120   (ARG  366  - LEU  369  <=> SER  114  - LYS  117 )                          
1476: s001-Y 2f07-A    51 -  54 <=>  122 - 125   (GLY  371  - PHE  374  <=> GLU  119  - TYR  122 )                          
1476: s001-Y 2f07-A    56 -  70 <=>  126 - 140   (ALA  376  - ASN  390  <=> GLN  123  - ILE  137 )                          
1476: s001-Y 2f07-A    72 -  75 <=>  148 - 151   (PRO  392  - ALA  395  <=> GLY  145  - SER  148 )                          
1476: s001-Y 2f07-A    78 -  90 <=>  158 - 170   (GLY  398  - LEU  410  <=> ILE  155  - TYR  167 )                          
1476: s001-Y 2f07-A    91 -  96 <=>  172 - 177   (GLU  411  - LEU  416  <=> GLY  169  - GLU  174 )                          
1477: s001-Y 5d2m-C    15 -  24 <=>   36 -  45   (ALA  226  - GLN  235  <=> ASP  465  - LEU  474 )                          
1477: s001-Y 5d2m-C    25 -  28 <=>   47 -  50   (GLN  236  - ARG  239  <=> VAL  476  - VAL  479 )                          
1477: s001-Y 5d2m-C    40 -  62 <=>   54 -  76   (VAL  360  - PRO  382  <=> GLU  483  - SER  505 )                          
1477: s001-Y 5d2m-C    77 -  93 <=>   77 -  93   (ILE  397  - MET  413  <=> SER  506  - LEU  522 )                          
1478: s001-Y 4rng-C     3 -  26 <=>    1 -  24   (ILE  214  - ALA  237  <=> ASP    6  - LYS   29 )                          
1478: s001-Y 4rng-C    27 -  30 <=>   27 -  30   (PHE  238  - ILE  241  <=> LYS   32  - SER   35 )                          
1478: s001-Y 4rng-C    46 -  68 <=>   34 -  56   (ARG  366  - PHE  388  <=> VAL   39  - ILE   61 )                          
1478: s001-Y 4rng-C    70 -  73 <=>   57 -  60   (ASN  390  - PRO  393  <=> LYS   62  - PRO   65 )                          
1478: s001-Y 4rng-C    76 -  79 <=>   63 -  66   (GLN  396  - GLY  399  <=> LEU   68  - LEU   71 )                          
1478: s001-Y 4rng-C    81 -  85 <=>   67 -  71   (SER  401  - VAL  405  <=> ILE   72  - LEU   76 )                          
1479: s001-Y 4dwl-B     4 -   7 <=>   47 -  50   (VAL  215  - LEU  218  <=> LYS   61  - GLN   64 )                          
1479: s001-Y 4dwl-B     9 -  27 <=>   51 -  69   (VAL  220  - PHE  238  <=> VAL   65  - ARG   83 )                          
1479: s001-Y 4dwl-B    28 -  31 <=>   73 -  76   (ARG  239  - PRO  242  <=> GLY   87  - LYS   90 )                          
1479: s001-Y 4dwl-B    43 -  72 <=>   81 - 110   (ILE  363  - PRO  392  <=> THR   95  - GLY  124 )                          
1480: s001-Y 5mza-A     3 -   6 <=>  268 - 271   (ILE  214  - LEU  217  <=> ASP  994  - PRO  997 )                          
1480: s001-Y 5mza-A     8 -  26 <=>  272 - 290   (LEU  219  - ALA  237  <=> GLN  998  - ARG 1016 )                          
1480: s001-Y 5mza-A    27 -  30 <=>  293 - 296   (PHE  238  - ILE  241  <=> ASP 1019  - LYS 1022 )                          
1480: s001-Y 5mza-A    31 -  35 <=>  299 - 303   (PRO  242  - ASN  355  <=> GLU 1025  - GLU 1040 )                          
1480: s001-Y 5mza-A    37 -  70 <=>  304 - 337   (GLN  357  - ASN  390  <=> CYS 1041  - ALA 1074 )                          
1480: s001-Y 5mza-A    74 -  78 <=>  391 - 395   (SER  394  - GLY  398  <=> TYR 1159  - ALA 1163 )                          
1480: s001-Y 5mza-A    85 -  88 <=>  403 - 406   (VAL  405  - VAL  408  <=> HIS 1171  - ASP 1174 )                          
1481: s001-Y 6upn-A     1 -  26 <=>   34 -  59   (LEU  212  - ALA  237  <=> LEU   38  - THR   63 )                          
1481: s001-Y 6upn-A    27 -  31 <=>   62 -  66   (PHE  238  - PRO  242  <=> LEU   66  - ASN   70 )                          
1481: s001-Y 6upn-A    34 -  50 <=>  122 - 138   (LYS  354  - VAL  370  <=> LYS  126  - ASN  142 )                          
1481: s001-Y 6upn-A    51 -  60 <=>  140 - 149   (GLY  371  - VAL  380  <=> LEU  144  - GLY  153 )                          
1481: s001-Y 6upn-A    61 -  68 <=>  151 - 158   (LEU  381  - PHE  388  <=> TYR  155  - ARG  162 )                          
1481: s001-Y 6upn-A    70 -  73 <=>  185 - 188   (ASN  390  - PRO  393  <=> THR  209  - LEU  212 )                          
1482: s001-Y 4b6x-A     4 -  24 <=>    1 -  21   (VAL  215  - GLN  235  <=> GLY  153  - THR  173 )                          
1482: s001-Y 4b6x-A    40 -  60 <=>   29 -  49   (VAL  360  - VAL  380  <=> ASP  181  - ASP  201 )                          
1482: s001-Y 4b6x-A    61 -  66 <=>   51 -  56   (LEU  381  - VAL  386  <=> ALA  203  - ARG  208 )                          
1482: s001-Y 4b6x-A    68 -  71 <=>   57 -  60   (PHE  388  - LEU  391  <=> PHE  209  - LEU  212 )                          
1483: s001-Y 7bu0-A     3 -  25 <=>  141 - 163   (ILE  214  - GLN  236  <=> GLU  151  - PRO  173 )                          
1483: s001-Y 7bu0-A    26 -  29 <=>  167 - 170   (ALA  237  - LYS  240  <=> GLU  177  - ASN  180 )                          
1483: s001-Y 7bu0-A    32 -  60 <=>  183 - 211   (PRO  352  - VAL  380  <=> GLN  193  - LEU  221 )                          
1483: s001-Y 7bu0-A    61 -  67 <=>  217 - 223   (LEU  381  - ASN  387  <=> HIS  227  - GLU  233 )                          
1483: s001-Y 7bu0-A    69 -  72 <=>  224 - 227   (ALA  389  - PRO  392  <=> HIS  234  - ARG  237 )                          
1484: s001-Y 3n8t-A     9 -  25 <=>  445 - 461   (VAL  220  - GLN  236  <=> ARG  445  - LEU  461 )                          
1484: s001-Y 3n8t-A    26 -  29 <=>  464 - 467   (ALA  237  - LYS  240  <=> GLU  464  - ASP  467 )                          
1484: s001-Y 3n8t-A    36 -  61 <=>  473 - 498   (THR  356  - LEU  381  <=> THR  473  - GLU  498 )                          
1484: s001-Y 3n8t-A    62 -  69 <=>  500 - 507   (PRO  382  - ALA  389  <=> VAL  500  - GLU  507 )                          
1484: s001-Y 3n8t-A    84 -  87 <=>  526 - 529   (ILE  404  - GLY  407  <=> VAL  526  - GLY  529 )                          
1484: s001-Y 3n8t-A    89 -  92 <=>  530 - 533   (ALA  409  - THR  412  <=> PRO  530  - SER  533 )                          
1485: s001-Y 2nsf-A     2 -  26 <=>    6 -  30   (ASN  213  - ALA  237  <=> ASP    6  - VAL   30 )                          
1485: s001-Y 2nsf-A    27 -  30 <=>   35 -  38   (PHE  238  - ILE  241  <=> PHE   35  - HIS   38 )                          
1485: s001-Y 2nsf-A    32 -  68 <=>   79 - 115   (PRO  352  - PHE  388  <=> PRO   79  - THR  115 )                          
1485: s001-Y 2nsf-A    72 -  75 <=>  134 - 137   (PRO  392  - ALA  395  <=> ALA  134  - THR  137 )                          
1485: s001-Y 2nsf-A    87 -  90 <=>  156 - 159   (GLY  407  - LEU  410  <=> ALA  156  - GLY  159 )                          
1485: s001-Y 2nsf-A    94 -  97 <=>  222 - 225   (LYS  414  - GLU  417  <=> ARG  222  - ASP  225 )                          
1486: s001-Y 7m5f-A     6 -  31 <=>   31 -  56   (LEU  217  - PRO  242  <=> LEU   35  - ASP   60 )                          
1486: s001-Y 7m5f-A    47 -  73 <=>   64 -  90   (LEU  367  - PRO  393  <=> SER   68  - TYR   94 )                          
1486: s001-Y 7m5f-A    75 -  80 <=>   91 -  96   (ALA  395  - THR  400  <=> LYS   95  - ALA  100 )                          
1487: s001-Y 6g70-B     2 -   7 <=>  124 - 129   (ASN  213  - LEU  218  <=> ALA  197  - ARG  202 )                          
1487: s001-Y 6g70-B     9 -  27 <=>  162 - 180   (VAL  220  - PHE  238  <=> THR  235  - LEU  253 )                          
1487: s001-Y 6g70-B    37 -  72 <=>  203 - 238   (GLN  357  - PRO  392  <=> THR  295  - TRP  330 )                          
1488: s001-Y 6g3e-A     2 -  26 <=>  106 - 130   (ASN  213  - ALA  237  <=> ARG  110  - ALA  134 )                          
1488: s001-Y 6g3e-A    27 -  30 <=>  134 - 137   (PHE  238  - ILE  241  <=> TYR  138  - ALA  141 )                          
1488: s001-Y 6g3e-A    34 -  61 <=>  162 - 189   (LYS  354  - LEU  381  <=> ILE  166  - ILE  193 )                          
1488: s001-Y 6g3e-A    64 -  67 <=>  219 - 222   (PHE  384  - ASN  387  <=> GLY  223  - VAL  226 )                          
1488: s001-Y 6g3e-A    70 -  73 <=>  223 - 226   (ASN  390  - PRO  393  <=> ASN  227  - GLU  230 )                          
1488: s001-Y 6g3e-A    75 -  78 <=>  230 - 233   (ALA  395  - GLY  398  <=> GLY  234  - HIS  237 )                          
1488: s001-Y 6g3e-A    83 -  90 <=>  468 - 475   (LEU  403  - LEU  410  <=> LEU  472  - LEU  479 )                          
1489: s001-Y 6ye4-A     1 -  26 <=>   14 -  39   (LEU  212  - ALA  237  <=> VAL   59  - GLU   84 )                          
1489: s001-Y 6ye4-A    27 -  30 <=>   43 -  46   (PHE  238  - ILE  241  <=> ALA   88  - ARG   91 )                          
1489: s001-Y 6ye4-A    32 -  35 <=>   83 -  86   (PRO  352  - ASN  355  <=> ALA  128  - GLU  131 )                          
1489: s001-Y 6ye4-A    36 -  71 <=>  103 - 138   (THR  356  - LEU  391  <=> THR  148  - PHE  183 )                          
1489: s001-Y 6ye4-A    76 -  79 <=>  181 - 184   (GLN  396  - GLY  399  <=> ILE  226  - VAL  229 )                          
1489: s001-Y 6ye4-A    81 -  85 <=>  185 - 189   (SER  401  - VAL  405  <=> VAL  230  - ILE  234 )                          
1490: s001-Y 5da9-A     1 -   7 <=>  172 - 178   (LEU  212  - LEU  218  <=> LYS  173  - ILE  179 )                          
1490: s001-Y 5da9-A     8 -  26 <=>  180 - 198   (LEU  219  - ALA  237  <=> GLU  181  - LYS  199 )                          
1490: s001-Y 5da9-A    27 -  30 <=>  201 - 204   (PHE  238  - ILE  241  <=> GLU  202  - ILE  205 )                          
1490: s001-Y 5da9-A    35 -  72 <=>  232 - 269   (ASN  355  - PRO  392  <=> ALA 1107  - UNK 1144 )                          
1490: s001-Y 5da9-A    85 -  88 <=>  304 - 307   (VAL  405  - VAL  408  <=> SER 1179  - ARG 1185 )                          
1491: s001-Y 2dgj-A     1 -  26 <=>  108 - 133   (LEU  212  - ALA  237  <=> GLY  114  - LYS  139 )                          
1491: s001-Y 2dgj-A    27 -  31 <=>  136 - 140   (PHE  238  - PRO  242  <=> THR  142  - GLN  146 )                          
1491: s001-Y 2dgj-A    39 -  59 <=>  145 - 165   (TYR  359  - ALA  379  <=> ALA  151  - ASN  171 )                          
1491: s001-Y 2dgj-A    60 -  64 <=>  169 - 173   (VAL  380  - PHE  384  <=> GLY  175  - SER  179 )                          
1492: s001-Y 1ng6-A     2 -   5 <=>   41 -  44   (ASN  213  - ARG  216  <=> LYS   41  - SER   44 )                          
1492: s001-Y 1ng6-A     7 -  26 <=>   45 -  64   (LEU  218  - ALA  237  <=> LEU   45  - SER   64 )                          
1492: s001-Y 1ng6-A    27 -  30 <=>   68 -  71   (PHE  238  - ILE  241  <=> PHE   68  - ALA   71 )                          
1492: s001-Y 1ng6-A    43 -  60 <=>   73 -  90   (ILE  363  - VAL  380  <=> ARG   73  - TYR   90 )                          
1492: s001-Y 1ng6-A    78 -  81 <=>   91 -  94   (GLY  398  - SER  401  <=> LEU   91  - GLN   94 )                          
1492: s001-Y 1ng6-A    89 -  97 <=>  138 - 146   (ALA  409  - GLU  417  <=> LEU  138  - GLN  146 )                          
1493: s001-Y 6l1k-A     1 -   4 <=>   46 -  49   (LEU  212  - VAL  215  <=> ILE   47  - LEU   50 )                          
1493: s001-Y 6l1k-A    10 -  26 <=>  186 - 202   (ALA  221  - ALA  237  <=> THR  187  - HIS  203 )                          
1493: s001-Y 6l1k-A    27 -  31 <=>  206 - 210   (PHE  238  - PRO  242  <=> ARG  207  - LYS  211 )                          
1493: s001-Y 6l1k-A    39 -  61 <=>  213 - 235   (TYR  359  - LEU  381  <=> ASP  214  - LEU  236 )                          
1493: s001-Y 6l1k-A    62 -  67 <=>  237 - 242   (PRO  382  - ASN  387  <=> LYS  238  - TYR  243 )                          
1493: s001-Y 6l1k-A    80 -  84 <=>  329 - 333   (THR  400  - ILE  404  <=> GLU  330  - LYS  334 )                          
1493: s001-Y 6l1k-A    86 -  89 <=>  337 - 340   (VAL  406  - ALA  409  <=> ILE  338  - LYS  341 )                          
1493: s001-Y 6l1k-A    94 -  97 <=>  379 - 382   (LYS  414  - GLU  417  <=> ILE  380  - LEU  383 )                          
1494: s001-Y 4ad8-A     1 -  26 <=>  131 - 156   (LEU  212  - ALA  237  <=> LYS  170  - SER  195 )                          
1494: s001-Y 4ad8-A    27 -  30 <=>  160 - 163   (PHE  238  - ILE  241  <=> ARG  199  - GLN  202 )                          
1494: s001-Y 4ad8-A    32 -  66 <=>  225 - 259   (PRO  352  - VAL  386  <=> ASP  336  - ALA  370 )                          
1494: s001-Y 4ad8-A    68 -  71 <=>  260 - 263   (PHE  388  - LEU  391  <=> GLU  371  - LYS  374 )                          
1495: s001-Y 1z9h-A     1 -   5 <=>  119 - 123   (LEU  212  - ARG  216  <=> ALA  218  - TYR  222 )                          
1495: s001-Y 1z9h-A     6 -  26 <=>  125 - 145   (LEU  217  - ALA  237  <=> GLY  224  - HIS  244 )                          
1495: s001-Y 1z9h-A    27 -  30 <=>  194 - 197   (PHE  238  - ILE  241  <=> LEU  293  - ARG  296 )                          
1495: s001-Y 1z9h-A    44 -  63 <=>  201 - 220   (LEU  364  - VAL  383  <=> GLN  300  - GLY  319 )                          
1495: s001-Y 1z9h-A    73 -  77 <=>  222 - 226   (PRO  393  - ILE  397  <=> ASP  321  - MET  325 )                          
1495: s001-Y 1z9h-A    81 -  88 <=>  236 - 243   (SER  401  - VAL  408  <=> LEU  335  - ARG  342 )                          
1495: s001-Y 1z9h-A    90 -  93 <=>  244 - 247   (LEU  410  - MET  413  <=> VAL  343  - GLY  346 )                          
1496: s001-Y 4akx-B     1 -   4 <=>   27 -  30   (LEU  212  - VAL  215  <=> ARG   74  - THR   77 )                          
1496: s001-Y 4akx-B     5 -   8 <=>  362 - 365   (ARG  216  - LEU  219  <=> ASN  500  - ILE  503 )                          
1496: s001-Y 4akx-B    10 -  26 <=>  366 - 382   (ALA  221  - ALA  237  <=> THR  504  - GLU  520 )                          
1496: s001-Y 4akx-B    28 -  31 <=>  389 - 392   (ARG  239  - PRO  242  <=> SER  527  - GLY  530 )                          
1496: s001-Y 4akx-B    43 -  61 <=>  395 - 413   (ILE  363  - LEU  381  <=> LYS  536  - THR  554 )                          
1496: s001-Y 4akx-B    76 -  79 <=>  414 - 417   (GLN  396  - GLY  399  <=> PRO  555  - LEU  558 )                          
1496: s001-Y 4akx-B    81 -  88 <=>  418 - 425   (SER  401  - VAL  408  <=> ALA  559  - ASN  566 )                          
1496: s001-Y 4akx-B    91 -  95 <=>  426 - 430   (GLU  411  - GLN  415  <=> HIS  567  - VAL  571 )                          
1497: s001-Y 4ifd-H     2 -  25 <=>  226 - 249   (ASN  213  - GLN  236  <=> SER  288  - GLU  311 )                          
1497: s001-Y 4ifd-H    61 -  64 <=>  266 - 269   (LEU  381  - PHE  384  <=> VAL  328  - ASN  331 )                          
1497: s001-Y 4ifd-H    76 -  79 <=>  272 - 275   (GLN  396  - GLY  399  <=> GLU  334  - GLU  337 )                          
1497: s001-Y 4ifd-H    80 -  97 <=>  277 - 294   (THR  400  - GLU  417  <=> ASN  339  - GLY  356 )                          
1498: s001-Y 2dnx-A     2 -   6 <=>    7 -  11   (ASN  213  - LEU  217  <=> GLY    7  - ASP   11 )                          
1498: s001-Y 2dnx-A     7 -  26 <=>   13 -  32   (LEU  218  - ALA  237  <=> SER   13  - GLN   32 )                          
1498: s001-Y 2dnx-A    27 -  30 <=>   36 -  39   (PHE  238  - ILE  241  <=> LEU   36  - GLN   39 )                          
1498: s001-Y 2dnx-A    39 -  72 <=>   45 -  78   (TYR  359  - PRO  392  <=> ASP   45  - PRO   78 )                          
1498: s001-Y 2dnx-A    80 -  87 <=>  101 - 108   (THR  400  - GLY  407  <=> SER  101  - GLN  108 )                          
1499: s001-Y 6atg-B     3 -  26 <=>    1 -  24   (ILE  214  - ALA  237  <=> GLY   22  - LYS   45 )                          
1499: s001-Y 6atg-B    27 -  31 <=>   28 -  32   (PHE  238  - PRO  242  <=> ILE   49  - CYS   53 )                          
1499: s001-Y 6atg-B    32 -  35 <=>   41 -  44   (PRO  352  - ASN  355  <=> THR   62  - GLU   65 )                          
1499: s001-Y 6atg-B    38 -  65 <=>  109 - 136   (GLU  358  - PHE  385  <=> HIS  130  - PHE  157 )                          
1499: s001-Y 6atg-B    71 -  76 <=>  137 - 142   (LEU  391  - GLN  396  <=> VAL  158  - VAL  163 )                          
1499: s001-Y 6atg-B    83 -  88 <=>  168 - 173   (LEU  403  - VAL  408  <=> VAL  189  - ASP  194 )                          
1499: s001-Y 6atg-B    93 -  97 <=>  184 - 188   (MET  413  - GLU  417  <=> SER  205  - ASN  209 )                          
1500: s001-Y 3j83-A     1 -   4 <=>   25 -  28   (LEU  212  - VAL  215  <=> THR   35  - GLU   38 )                          
1500: s001-Y 3j83-A     6 -  26 <=>   29 -  49   (LEU  217  - ALA  237  <=> LEU   39  - TYR   59 )                          
1500: s001-Y 3j83-A    27 -  30 <=>   53 -  56   (PHE  238  - ILE  241  <=> GLY   63  - GLU   66 )                          
1500: s001-Y 3j83-A    32 -  72 <=>  169 - 209   (PRO  352  - PRO  392  <=> ASP  179  - ALA  219 )                          
1500: s001-Y 3j83-A    74 -  78 <=>  256 - 260   (SER  394  - GLY  398  <=> ASN  266  - LEU  270 )                          
1500: s001-Y 3j83-A    81 -  84 <=>  261 - 264   (SER  401  - ILE  404  <=> GLU  271  - ASN  274 )                          
1501: s001-Y 6e9n-A     3 -   6 <=>    1 -   4   (ILE  214  - LEU  217  <=> ARG   27  - TYR   30 )                          
1501: s001-Y 6e9n-A     8 -  27 <=>    5 -  24   (LEU  219  - PHE  238  <=> LEU   31  - LEU   50 )                          
1501: s001-Y 6e9n-A    29 -  32 <=>   28 -  31   (LYS  240  - PRO  352  <=> SER   54  - ILE   57 )                          
1501: s001-Y 6e9n-A    38 -  55 <=>   91 - 108   (GLU  358  - LEU  375  <=> THR  117  - ALA  134 )                          
1501: s001-Y 6e9n-A    57 -  71 <=>  109 - 123   (PHE  377  - LEU  391  <=> PRO  135  - PRO  149 )                          
1501: s001-Y 6e9n-A    72 -  77 <=>  126 - 131   (PRO  392  - ILE  397  <=> GLU  152  - VAL  157 )                          
1501: s001-Y 6e9n-A    84 -  88 <=>  139 - 143   (ILE  404  - VAL  408  <=> PHE  165  - ALA  169 )                          
1501: s001-Y 6e9n-A    90 -  93 <=>  267 - 270   (LEU  410  - MET  413  <=> PHE  301  - ALA  304 )                          
1501: s001-Y 6e9n-A    94 -  97 <=>  329 - 332   (LYS  414  - GLU  417  <=> PHE  363  - ASN  366 )                          
1502: s001-Y 6r7n-B     5 -  21 <=>   81 -  97   (ARG  216  - ILE  232  <=> LYS   81  - THR   97 )                          
1502: s001-Y 6r7n-B    23 -  27 <=>   98 - 102   (ILE  234  - PHE  238  <=> TYR   98  - ALA  102 )                          
1502: s001-Y 6r7n-B    50 -  68 <=>  104 - 122   (VAL  370  - PHE  388  <=> THR  104  - SER  122 )                          
1502: s001-Y 6r7n-B    71 -  76 <=>  123 - 128   (LEU  391  - GLN  396  <=> LYS  123  - LEU  128 )                          
1502: s001-Y 6r7n-B    80 -  88 <=>  132 - 140   (THR  400  - VAL  408  <=> TYR  132  - LYS  140 )                          
1502: s001-Y 6r7n-B    91 -  95 <=>  141 - 145   (GLU  411  - GLN  415  <=> ASP  141  - ASP  145 )                          
1503: s001-Y 3ls1-A     1 -  13 <=>   17 -  29   (LEU  212  - VAL  224  <=> TYR   33  - VAL   45 )                          
1503: s001-Y 3ls1-A    15 -  26 <=>   30 -  41   (ALA  226  - ALA  237  <=> ASN   46  - LYS   57 )                          
1503: s001-Y 3ls1-A    27 -  30 <=>   46 -  49   (PHE  238  - ILE  241  <=> LEU   62  - ASP   65 )                          
1503: s001-Y 3ls1-A    43 -  67 <=>   51 -  75   (ILE  363  - ASN  387  <=> ASN   67  - SER   91 )                          
1503: s001-Y 3ls1-A    69 -  72 <=>   76 -  79   (ALA  389  - PRO  392  <=> SER   92  - PRO   95 )                          
1503: s001-Y 3ls1-A    73 -  76 <=>   82 -  85   (PRO  393  - GLN  396  <=> GLN   98  - ALA  101 )                          
1503: s001-Y 3ls1-A    79 -  82 <=>   89 -  92   (GLY  399  - LEU  402  <=> ALA  105  - VAL  108 )                          
1503: s001-Y 3ls1-A    85 -  88 <=>  117 - 120   (VAL  405  - VAL  408  <=> GLU  133  - ALA  136 )                          
1504: s001-Y 3pas-B     1 -   8 <=>   37 -  44   (LEU  212  - LEU  219  <=> LEU   39  - ILE   46 )                          
1504: s001-Y 3pas-B    10 -  26 <=>   47 -  63   (ALA  221  - ALA  237  <=> GLU   49  - GLN   65 )                          
1504: s001-Y 3pas-B    27 -  30 <=>   67 -  70   (PHE  238  - ILE  241  <=> ALA   69  - ASP   72 )                          
1504: s001-Y 3pas-B    32 -  48 <=>   77 -  93   (PRO  352  - THR  368  <=> ASP   79  - GLY   95 )                          
1504: s001-Y 3pas-B    49 -  62 <=>   97 - 110   (LEU  369  - PRO  382  <=> PRO   99  - ALA  112 )                          
1504: s001-Y 3pas-B    78 -  81 <=>  111 - 114   (GLY  398  - SER  401  <=> TRP  113  - PRO  116 )                          
1504: s001-Y 3pas-B    83 -  87 <=>  116 - 120   (LEU  403  - GLY  407  <=> ILE  118  - ASN  122 )                          
1505: s001-Y 3jb9-W     1 -  21 <=>  207 - 227   (LEU  212  - ILE  232  <=> UNK  506  - UNK  526 )                          
1505: s001-Y 3jb9-W    23 -  26 <=>  228 - 231   (ILE  234  - ALA  237  <=> UNK  527  - UNK  530 )                          
1505: s001-Y 3jb9-W    36 -  53 <=>  250 - 267   (THR  356  - LEU  373  <=> UNK  554  - UNK  571 )                          
1505: s001-Y 3jb9-W    84 -  97 <=>  278 - 291   (ILE  404  - GLU  417  <=> UNK  592  - UNK  605 )                          
1506: s001-Y 6vkz-A     6 -  13 <=>  282 - 289   (LEU  217  - VAL  224  <=> SER  327  - PRO  334 )                          
1506: s001-Y 6vkz-A    15 -  26 <=>  292 - 303   (ALA  226  - ALA  237  <=> MET  337  - THR  348 )                          
1506: s001-Y 6vkz-A    28 -  31 <=>  309 - 312   (ARG  239  - PRO  242  <=> CYS  354  - ASP  357 )                          
1506: s001-Y 6vkz-A    36 -  70 <=>  332 - 366   (THR  356  - ASN  390  <=> PRO  377  - SER  411 )                          
1506: s001-Y 6vkz-A    72 -  76 <=>  370 - 374   (PRO  392  - GLN  396  <=> GLU  415  - LEU  419 )                          
1506: s001-Y 6vkz-A    80 -  97 <=>  379 - 396   (THR  400  - GLU  417  <=> LYS  424  - VAL  441 )                          
1507: s001-Y 6v22-E     2 -  25 <=>    1 -  24   (ASN  213  - GLN  236  <=> ALA 2007  - VAL 2030 )                          
1507: s001-Y 6v22-E    26 -  29 <=>   28 -  31   (ALA  237  - LYS  240  <=> ILE 2034  - PHE 2037 )                          
1507: s001-Y 6v22-E    34 -  37 <=>   39 -  42   (LYS  354  - GLN  357  <=> GLN 2045  - GLN 2048 )                          
1507: s001-Y 6v22-E    39 -  61 <=>  159 - 181   (TYR  359  - LEU  381  <=> HIS 2165  - ILE 2187 )                          
1507: s001-Y 6v22-E    63 -  72 <=>  183 - 192   (VAL  383  - PRO  392  <=> VAL 2189  - ALA 2198 )                          
1508: s001-Y 3hw2-A     1 -  24 <=>  170 - 193   (LEU  212  - GLN  235  <=> ARG  190  - GLY  213 )                          
1508: s001-Y 3hw2-A    36 -  61 <=>  257 - 282   (THR  356  - LEU  381  <=> VAL  277  - ILE  302 )                          
1508: s001-Y 3hw2-A    77 -  80 <=>  283 - 286   (ILE  397  - THR  400  <=> PHE  303  - ASP  306 )                          
1508: s001-Y 3hw2-A    82 -  97 <=>  287 - 302   (LEU  402  - GLU  417  <=> PRO  307  - HIS  322 )                          
1509: s001-Y 5t2x-C     4 -  27 <=>  173 - 196   (VAL  215  - PHE  238  <=> LEU  186  - GLU  209 )                          
1509: s001-Y 5t2x-C    35 -  40 <=>  205 - 210   (ASN  355  - VAL  360  <=> ASN  218  - GLY  223 )                          
1509: s001-Y 5t2x-C    42 -  45 <=>  211 - 214   (ARG  362  - TYR  365  <=> LYS  224  - ILE  227 )                          
1509: s001-Y 5t2x-C    46 -  61 <=>  216 - 231   (ARG  366  - LEU  381  <=> GLY  229  - LYS  247 )                          
1509: s001-Y 5t2x-C    75 -  78 <=>  236 - 239   (ALA  395  - GLY  398  <=> SER  252  - LEU  255 )                          
1509: s001-Y 5t2x-C    80 -  97 <=>  240 - 257   (THR  400  - GLU  417  <=> ASN  256  - PHE  273 )                          
1510: s001-Y 5w65-P     1 -   4 <=>  157 - 160   (LEU  212  - VAL  215  <=> HIS  157  - SER  160 )                          
1510: s001-Y 5w65-P     7 -  10 <=>  225 - 228   (LEU  218  - ALA  221  <=> GLN  225  - ASN  228 )                          
1510: s001-Y 5w65-P    13 -  26 <=>  301 - 314   (VAL  224  - ALA  237  <=> HIS  301  - ILE  314 )                          
1510: s001-Y 5w65-P    27 -  31 <=>  318 - 322   (PHE  238  - PRO  242  <=> LEU  318  - ARG  322 )                          
1510: s001-Y 5w65-P    40 -  60 <=>  438 - 458   (VAL  360  - VAL  380  <=> PRO  469  - VAL  489 )                          
1510: s001-Y 5w65-P    61 -  64 <=>  462 - 465   (LEU  381  - PHE  384  <=> ILE  493  - GLU  496 )                          
1510: s001-Y 5w65-P    78 -  89 <=>  466 - 477   (GLY  398  - ALA  409  <=> GLN  497  - ALA  508 )                          
1510: s001-Y 5w65-P    91 -  94 <=>  478 - 481   (GLU  411  - LYS  414  <=> CYS  509  - ARG  512 )                          
1511: s001-Y 2ew2-B     1 -   4 <=>  124 - 127   (LEU  212  - VAL  215  <=> ILE  123  - GLY  126 )                          
1511: s001-Y 2ew2-B     6 -  28 <=>  181 - 203   (LEU  217  - ARG  239  <=> ASN  180  - LEU  202 )                          
1511: s001-Y 2ew2-B    47 -  69 <=>  213 - 235   (LEU  367  - ALA  389  <=> LEU  212  - ALA  234 )                          
1511: s001-Y 2ew2-B    76 -  90 <=>  237 - 251   (GLN  396  - LEU  410  <=> TYR  236  - TYR  250 )                          
1511: s001-Y 2ew2-B    92 -  95 <=>  252 - 255   (THR  412  - GLN  415  <=> ASP  251  - GLY  254 )                          
1512: s001-Y 2da6-A     9 -  24 <=>   14 -  29   (VAL  220  - GLN  235  <=> GLY   14  - LYS   29 )                          
1512: s001-Y 2da6-A    54 -  70 <=>   32 -  48   (PHE  374  - ASN  390  <=> SER   32  - CYS   48 )                          
1512: s001-Y 2da6-A    71 -  77 <=>   61 -  67   (LEU  391  - ILE  397  <=> LEU   61  - THR   67 )                          
1512: s001-Y 2da6-A    78 -  97 <=>   70 -  89   (GLY  398  - GLU  417  <=> ARG   70  - ALA   89 )                          
1513: s001-Y 6jbq-F     2 -  29 <=>  110 - 137   (ASN  213  - LYS  240  <=> GLU  114  - ASP  141 )                          
1513: s001-Y 6jbq-F    35 -  57 <=>  157 - 179   (ASN  355  - PHE  377  <=> ALA  161  - ASN  183 )                          
1513: s001-Y 6jbq-F    58 -  63 <=>  181 - 186   (ILE  378  - VAL  383  <=> VAL  185  - ARG  190 )                          
1514: s001-Y 4kbq-C     3 -   6 <=>   22 -  25   (ILE  214  - LEU  217  <=> GLU  556  - GLN  559 )                          
1514: s001-Y 4kbq-C     9 -  26 <=>   29 -  46   (VAL  220  - ALA  237  <=> ASN  563  - TRP  580 )                          
1514: s001-Y 4kbq-C    27 -  30 <=>   49 -  52   (PHE  238  - ILE  241  <=> LYS  583  - THR  586 )                          
1514: s001-Y 4kbq-C    43 -  68 <=>   53 -  78   (ILE  363  - PHE  388  <=> ALA  587  - GLN  612 )                          
1514: s001-Y 4kbq-C    70 -  74 <=>   79 -  83   (ASN  390  - SER  394  <=> SER  613  - MET  617 )                          
1515: s001-Y 4o5p-A     1 -   4 <=>    2 -   5   (LEU  212  - VAL  215  <=> PHE    4  - HIS    7 )                          
1515: s001-Y 4o5p-A     7 -  26 <=>  425 - 444   (LEU  218  - ALA  237  <=> PRO  466  - ARG  485 )                          
1515: s001-Y 4o5p-A    27 -  30 <=>  454 - 457   (PHE  238  - ILE  241  <=> PHE  495  - ASN  498 )                          
1515: s001-Y 4o5p-A    32 -  35 <=>  464 - 467   (PRO  352  - ASN  355  <=> GLU  505  - GLN  508 )                          
1515: s001-Y 4o5p-A    38 -  41 <=>  521 - 524   (GLU  358  - THR  361  <=> ASP  565  - LEU  568 )                          
1515: s001-Y 4o5p-A    43 -  60 <=>  525 - 542   (ILE  363  - VAL  380  <=> ASP  569  - GLY  586 )                          
1515: s001-Y 4o5p-A    73 -  76 <=>  573 - 576   (PRO  393  - GLN  396  <=> GLU  617  - GLU  620 )                          
1515: s001-Y 4o5p-A    77 -  92 <=>  578 - 593   (ILE  397  - THR  412  <=> SER  622  - SER  637 )                          
1515: s001-Y 4o5p-A    93 -  96 <=>  598 - 601   (MET  413  - LEU  416  <=> VAL  642  - GLY  645 )                          
1516: s001-Y 1m1j-D     1 -  26 <=>   94 - 119   (LEU  212  - ALA  237  <=> ILE  120  - VAL  145 )                          
1516: s001-Y 1m1j-D    27 -  30 <=>  122 - 125   (PHE  238  - ILE  241  <=> MET  148  - LEU  151 )                          
1516: s001-Y 1m1j-D    33 -  36 <=>  143 - 146   (GLY  353  - THR  356  <=> SER  169  - TYR  172 )                          
1516: s001-Y 1m1j-D    40 -  43 <=>  147 - 150   (VAL  360  - ILE  363  <=> GLN  173  - LYS  176 )                          
1516: s001-Y 1m1j-D    45 -  60 <=>  151 - 166   (TYR  365  - VAL  380  <=> GLU  177  - ILE  192 )                          
1516: s001-Y 1m1j-D    62 -  66 <=>  167 - 171   (PRO  382  - VAL  386  <=> ASP  193  - ASP  197 )                          
1516: s001-Y 1m1j-D    68 -  71 <=>  172 - 175   (PHE  388  - LEU  391  <=> PHE  198  - THR  201 )                          
1517: s001-Y 3o4z-A     1 -   4 <=>  136 - 139   (LEU  212  - VAL  215  <=> ASP  140  - LYS  143 )                          
1517: s001-Y 3o4z-A     9 -  30 <=>  420 - 441   (VAL  220  - ILE  241  <=> GLN  473  - PHE  494 )                          
1517: s001-Y 3o4z-A    43 -  62 <=>  443 - 462   (ILE  363  - PRO  382  <=> GLU  496  - PRO  515 )                          
1517: s001-Y 3o4z-A    78 -  91 <=>  463 - 476   (GLY  398  - GLU  411  <=> GLU  516  - GLU  529 )                          
1518: s001-Y 7dsq-B     2 -  17 <=>   79 -  94   (ASN  213  - ILE  228  <=> GLU  122  - LEU  137 )                          
1518: s001-Y 7dsq-B    18 -  26 <=>   96 - 104   (VAL  229  - ALA  237  <=> ILE  139  - ILE  147 )                          
1518: s001-Y 7dsq-B    27 -  30 <=>  108 - 111   (PHE  238  - ILE  241  <=> VAL  151  - THR  154 )                          
1518: s001-Y 7dsq-B    32 -  35 <=>  278 - 281   (PRO  352  - ASN  355  <=> GLY  321  - SER  324 )                          
1518: s001-Y 7dsq-B    37 -  66 <=>  282 - 311   (GLN  357  - VAL  386  <=> TRP  325  - SER  354 )                          
1518: s001-Y 7dsq-B    68 -  71 <=>  312 - 315   (PHE  388  - LEU  391  <=> ARG  355  - HIS  358 )                          
1518: s001-Y 7dsq-B    73 -  76 <=>  317 - 320   (PRO  393  - GLN  396  <=> PRO  360  - LEU  363 )                          
1518: s001-Y 7dsq-B    78 -  88 <=>  333 - 343   (GLY  398  - VAL  408  <=> SER  376  - LEU  386 )                          
1518: s001-Y 7dsq-B    90 -  95 <=>  344 - 349   (LEU  410  - GLN  415  <=> TYR  387  - ASP  392 )                          
1519: s001-Y 2yb5-F     5 -  26 <=>    8 -  29   (ARG  216  - ALA  237  <=> GLU    5  - ASN   26 )                          
1519: s001-Y 2yb5-F    49 -  68 <=>   32 -  51   (LEU  369  - PHE  388  <=> ASN   29  - GLU   48 )                          
1519: s001-Y 2yb5-F    71 -  76 <=>   52 -  57   (LEU  391  - GLN  396  <=> LYS   49  - SER   54 )                          
1519: s001-Y 2yb5-F    79 -  84 <=>   60 -  65   (GLY  399  - ILE  404  <=> ILE   57  - ASP   62 )                          
1519: s001-Y 2yb5-F    86 -  89 <=>   68 -  71   (VAL  406  - ALA  409  <=> LEU   65  - LYS   68 )                          
1520: s001-Y 2j6z-A    10 -  26 <=>    1 -  17   (ALA  221  - ALA  237  <=> MET    1  - ARG   17 )                          
1520: s001-Y 2j6z-A    47 -  65 <=>   23 -  41   (LEU  367  - PHE  385  <=> THR   23  - GLN   41 )                          
1520: s001-Y 2j6z-A    78 -  93 <=>   42 -  57   (GLY  398  - MET  413  <=> ILE   42  - GLU   57 )                          
1520: s001-Y 2j6z-A    94 -  97 <=>   59 -  62   (LYS  414  - GLU  417  <=> TYR   59  - LEU   62 )                          
1521: s001-Y 1zs3-A     4 -  26 <=>   50 -  72   (VAL  215  - ALA  237  <=> ALA   52  - LYS   74 )                          
1521: s001-Y 1zs3-A    27 -  30 <=>   76 -  79   (PHE  238  - ILE  241  <=> LEU   78  - ASP   81 )                          
1521: s001-Y 1zs3-A    40 -  43 <=>  136 - 139   (VAL  360  - ILE  363  <=> LYS  138  - LYS  141 )                          
1521: s001-Y 1zs3-A    45 -  68 <=>  140 - 163   (TYR  365  - PHE  388  <=> PHE  142  - ASP  165 )                          
1521: s001-Y 1zs3-A    71 -  74 <=>  164 - 167   (LEU  391  - SER  394  <=> LEU  166  - SER  169 )                          
1522: s001-Y 2ouw-B     5 -   8 <=>   62 -  65   (ARG  216  - LEU  219  <=> GLY   61  - ALA   64 )                          
1522: s001-Y 2ouw-B    10 -  26 <=>   66 -  82   (ALA  221  - ALA  237  <=> LEU   65  - ASN   81 )                          
1522: s001-Y 2ouw-B    48 -  62 <=>   85 -  99   (THR  368  - PRO  382  <=> SER   84  - GLY   98 )                          
1522: s001-Y 2ouw-B    78 -  89 <=>  100 - 111   (GLY  398  - ALA  409  <=> UNK   99  - ILE  110 )                          
1522: s001-Y 2ouw-B    90 -  97 <=>  113 - 120   (LEU  410  - GLU  417  <=> GLY  112  - ALA  119 )                          
1523: s001-Y 1cnt-1     3 -  26 <=>   37 -  60   (ILE  214  - ALA  237  <=> GLU   66  - ARG   89 )                          
1523: s001-Y 1cnt-1    27 -  30 <=>   64 -  67   (PHE  238  - ILE  241  <=> ASP   93  - VAL   96 )                          
1523: s001-Y 1cnt-1    44 -  71 <=>  114 - 141   (LEU  364  - LEU  391  <=> LEU  151  - PHE  178 )                          
1524: s001-Y 3ezx-A     3 -   6 <=>   30 -  33   (ILE  214  - LEU  217  <=> ALA   31  - VAL   34 )                          
1524: s001-Y 3ezx-A     8 -  14 <=>   34 -  40   (LEU  219  - VAL  225  <=> PRO   35  - THR   41 )                          
1524: s001-Y 3ezx-A    15 -  26 <=>   42 -  53   (ALA  226  - ALA  237  <=> GLY   43  - LYS   54 )                          
1524: s001-Y 3ezx-A    47 -  72 <=>   60 -  85   (LEU  367  - PRO  392  <=> PHE   61  - ASN   86 )                          
1524: s001-Y 3ezx-A    80 -  84 <=>  102 - 106   (THR  400  - ILE  404  <=> HIS  106  - HIS  110 )                          
1524: s001-Y 3ezx-A    89 -  92 <=>  181 - 184   (ALA  409  - THR  412  <=> GLY  185  - VAL  188 )                          
1524: s001-Y 3ezx-A    94 -  97 <=>  185 - 188   (LYS  414  - GLU  417  <=> SER  189  - TRP  192 )                          
1525: s001-Y 4atv-A     5 -  26 <=>  170 - 191   (ARG  216  - ALA  237  <=> LEU  179  - CYS  200 )                          
1525: s001-Y 4atv-A    50 -  66 <=>  195 - 211   (VAL  370  - VAL  386  <=> ARG  204  - LEU  220 )                          
1525: s001-Y 4atv-A    71 -  75 <=>  212 - 216   (LEU  391  - ALA  395  <=> LYS  221  - HIS  225 )                          
1525: s001-Y 4atv-A    76 -  79 <=>  218 - 221   (GLN  396  - GLY  399  <=> THR  227  - GLY  230 )                          
1525: s001-Y 4atv-A    81 -  87 <=>  222 - 228   (SER  401  - GLY  407  <=> VAL  231  - ILE  237 )                          
1525: s001-Y 4atv-A    91 -  97 <=>  230 - 236   (GLU  411  - GLU  417  <=> LEU  239  - ARG  245 )                          
1526: s001-Y 5t9f-B     2 -   6 <=>  161 - 165   (ASN  213  - LEU  217  <=> MET  168  - SER  172 )                          
1526: s001-Y 5t9f-B    13 -  24 <=>  175 - 186   (VAL  224  - GLN  235  <=> LYS  182  - THR  193 )                          
1526: s001-Y 5t9f-B    26 -  30 <=>  189 - 193   (ALA  237  - ILE  241  <=> GLU  196  - GLN  200 )                          
1526: s001-Y 5t9f-B    37 -  40 <=>  195 - 198   (GLN  357  - VAL  360  <=> THR  202  - ASP  205 )                          
1526: s001-Y 5t9f-B    49 -  62 <=>  215 - 228   (LEU  369  - PRO  382  <=> ASP  222  - ARG  235 )                          
1526: s001-Y 5t9f-B    77 -  80 <=>  229 - 232   (ILE  397  - THR  400  <=> PHE  236  - GLN  239 )                          
1526: s001-Y 5t9f-B    82 -  97 <=>  233 - 248   (LEU  402  - GLU  417  <=> GLU  240  - LEU  255 )                          
1527: s001-Y 5dik-A     9 -  13 <=>   39 -  43   (VAL  220  - VAL  224  <=> ASP   40  - ASP   44 )                          
1527: s001-Y 5dik-A    15 -  25 <=>   44 -  54   (ALA  226  - GLN  236  <=> LYS   45  - LEU   55 )                          
1527: s001-Y 5dik-A    47 -  62 <=>   60 -  75   (LEU  367  - PRO  382  <=> CYS   61  - GLN   76 )                          
1527: s001-Y 5dik-A    78 -  96 <=>   76 -  94   (GLY  398  - LEU  416  <=> ALA   77  - GLY   95 )                          
1528: s001-Y 4fcy-B     2 -  26 <=>   12 -  36   (ASN  213  - ALA  237  <=> ALA   99  - GLN  123 )                          
1528: s001-Y 4fcy-B    50 -  57 <=>   39 -  46   (VAL  370  - PHE  377  <=> SER  126  - THR  133 )                          
1528: s001-Y 4fcy-B    58 -  62 <=>   48 -  52   (ILE  378  - PRO  382  <=> ALA  135  - GLN  139 )                          
1528: s001-Y 4fcy-B    78 -  87 <=>   54 -  63   (GLY  398  - GLY  407  <=> SER  141  - TYR  150 )                          
1528: s001-Y 4fcy-B    90 -  93 <=>   66 -  69   (LEU  410  - MET  413  <=> GLN  153  - ALA  156 )                          
1529: s001-Y 2fd5-A     1 -  26 <=>   44 -  69   (LEU  212  - ALA  237  <=> PHE   44  - LEU   69 )                          
1529: s001-Y 2fd5-A    27 -  31 <=>   72 -  76   (PHE  238  - PRO  242  <=> GLU   72  - GLY   76 )                          
1529: s001-Y 2fd5-A    42 -  49 <=>   84 -  91   (ARG  362  - LEU  369  <=> ALA   84  - LEU   91 )                          
1529: s001-Y 2fd5-A    54 -  65 <=>  105 - 116   (PHE  374  - PHE  385  <=> PRO  105  - LEU  116 )                          
1529: s001-Y 2fd5-A    75 -  78 <=>  117 - 120   (ALA  395  - GLY  398  <=> PRO  117  - PHE  120 )                          
1529: s001-Y 2fd5-A    80 -  95 <=>  121 - 136   (THR  400  - GLN  415  <=> ARG  121  - ALA  136 )                          
1530: s001-Y 1ut9-A     1 -  25 <=>  308 - 332   (LEU  212  - GLN  236  <=> ASP  515  - ILE  539 )                          
1530: s001-Y 1ut9-A    35 -  38 <=>  340 - 343   (ASN  355  - GLU  358  <=> SER  547  - PRO  550 )                          
1530: s001-Y 1ut9-A    41 -  44 <=>  344 - 347   (THR  361  - LEU  364  <=> GLY  551  - PRO  554 )                          
1530: s001-Y 1ut9-A    47 -  50 <=>  348 - 351   (LEU  367  - VAL  370  <=> TYR  555  - ASP  558 )                          
1530: s001-Y 1ut9-A    53 -  70 <=>  352 - 369   (LEU  373  - ASN  390  <=> TYR  559  - GLY  576 )                          
1530: s001-Y 1ut9-A    73 -  76 <=>  370 - 373   (PRO  393  - GLN  396  <=> LYS  577  - TYR  580 )                          
1530: s001-Y 1ut9-A    78 -  81 <=>  376 - 379   (GLY  398  - SER  401  <=> TYR  583  - ASN  586 )                          
1531: s001-Y 1zro-A     2 -  26 <=>  470 - 494   (ASN  213  - ALA  237  <=> ILE  479  - THR  503 )                          
1531: s001-Y 1zro-A    42 -  71 <=>  500 - 529   (ARG  362  - LEU  391  <=> CYS  513  - GLN  542 )                          
1531: s001-Y 1zro-A    78 -  81 <=>  569 - 572   (GLY  398  - SER  401  <=> GLU  582  - GLU  585 )                          
1531: s001-Y 1zro-A    84 -  87 <=>  573 - 576   (ILE  404  - GLY  407  <=> GLU  586  - SER  589 )                          
1532: s001-Y 3sqi-A     7 -  13 <=>   36 -  42   (LEU  218  - VAL  224  <=> ASP   40  - SER   46 )                          
1532: s001-Y 3sqi-A    14 -  24 <=>   44 -  54   (VAL  225  - GLN  235  <=> LYS   48  - ASP   58 )                          
1532: s001-Y 3sqi-A    53 -  67 <=>   59 -  73   (LEU  373  - ASN  387  <=> ASP   63  - ALA   77 )                          
1532: s001-Y 3sqi-A    69 -  76 <=>   74 -  81   (ALA  389  - GLN  396  <=> LEU   78  - VAL   85 )                          
1532: s001-Y 3sqi-A    78 -  85 <=>   84 -  91   (GLY  398  - VAL  405  <=> LEU   88  - LEU   95 )                          
1532: s001-Y 3sqi-A    90 -  97 <=>  292 - 299   (LEU  410  - GLU  417  <=> TYR  306  - THR  313 )                          
1533: s001-Y 6vq6-A    10 -  13 <=>  483 - 486   (ALA  221  - VAL  224  <=> ALA  499  - ALA  502 )                          
1533: s001-Y 6vq6-A    16 -  26 <=>  488 - 498   (VAL  227  - ALA  237  <=> THR  504  - LEU  514 )                          
1533: s001-Y 6vq6-A    27 -  32 <=>  503 - 508   (PHE  238  - PRO  352  <=> PHE  519  - GLY  524 )                          
1533: s001-Y 6vq6-A    38 -  67 <=>  515 - 544   (GLU  358  - ASN  387  <=> PHE  531  - GLN  560 )                          
1533: s001-Y 6vq6-A    73 -  85 <=>  545 - 557   (PRO  393  - VAL  405  <=> SER  561  - HIS  573 )                          
1534: s001-Y 2oar-A     1 -  26 <=>   13 -  38   (LEU  212  - ALA  237  <=> ASN   13  - ILE   38 )                          
1534: s001-Y 2oar-A    27 -  30 <=>   43 -  46   (PHE  238  - ILE  241  <=> ILE   43  - ILE   46 )                          
1534: s001-Y 2oar-A    33 -  36 <=>   62 -  65   (GLY  353  - THR  356  <=> GLY   62  - GLN   65 )                          
1534: s001-Y 2oar-A    41 -  44 <=>   66 -  69   (THR  361  - LEU  364  <=> THR   66  - LEU   69 )                          
1534: s001-Y 2oar-A    46 -  61 <=>   70 -  85   (ARG  366  - LEU  381  <=> ASN   70  - ALA   85 )                          
1534: s001-Y 2oar-A    62 -  67 <=>   87 -  92   (PRO  382  - ASN  387  <=> TYR   87  - LEU   92 )                          
1535: s001-Y 5n6n-C     4 -  26 <=>  334 - 356   (VAL  215  - ALA  237  <=> SER  376  - VAL  398 )                          
1535: s001-Y 5n6n-C    27 -  31 <=>  362 - 366   (PHE  238  - PRO  242  <=> ARG  404  - GLU  408 )                          
1535: s001-Y 5n6n-C    32 -  35 <=>  426 - 429   (PRO  352  - ASN  355  <=> THR  479  - ARG  482 )                          
1535: s001-Y 5n6n-C    36 -  40 <=>  431 - 435   (THR  356  - VAL  360  <=> GLU  484  - ALA  488 )                          
1535: s001-Y 5n6n-C    42 -  67 <=>  437 - 462   (ARG  362  - ASN  387  <=> LEU  490  - ASP  515 )                          
1535: s001-Y 5n6n-C    85 -  90 <=>  467 - 472   (VAL  405  - LEU  410  <=> ASP  520  - SER  525 )                          
1536: s001-Y 1zhc-A    12 -  25 <=>   15 -  28   (ALA  223  - GLN  236  <=> ASN   15  - GLN   28 )                          
1536: s001-Y 1zhc-A    27 -  30 <=>   35 -  38   (PHE  238  - ILE  241  <=> THR   35  - GLN   38 )                          
1536: s001-Y 1zhc-A    39 -  72 <=>   41 -  74   (TYR  359  - PRO  392  <=> ALA   41  - GLU   74 )                          
1537: s001-Y 2h8o-A     1 -  25 <=>  206 - 230   (LEU  212  - GLN  236  <=> GLY  238  - ASP  262 )                          
1537: s001-Y 2h8o-A    26 -  29 <=>  233 - 236   (ALA  237  - LYS  240  <=> LEU  265  - THR  268 )                          
1537: s001-Y 2h8o-A    43 -  67 <=>  242 - 266   (ILE  363  - ASN  387  <=> ALA  291  - PRO  315 )                          
1537: s001-Y 2h8o-A    71 -  74 <=>  267 - 270   (LEU  391  - SER  394  <=> TYR  316  - LYS  319 )                          
1537: s001-Y 2h8o-A    75 -  78 <=>  272 - 275   (ALA  395  - GLY  398  <=> ALA  321  - ILE  324 )                          
1537: s001-Y 2h8o-A    80 -  84 <=>  276 - 280   (THR  400  - ILE  404  <=> ALA  325  - PHE  329 )                          
1538: s001-Y 2mg4-A     9 -  12 <=>    1 -   4   (VAL  220  - ALA  223  <=> MET    1  - ARG    4 )                          
1538: s001-Y 2mg4-A    13 -  27 <=>   10 -  24   (VAL  224  - PHE  238  <=> SER   10  - ASP   24 )                          
1538: s001-Y 2mg4-A    53 -  61 <=>   30 -  38   (LEU  373  - LEU  381  <=> GLU   30  - ARG   38 )                          
1538: s001-Y 2mg4-A    78 -  95 <=>   41 -  58   (GLY  398  - GLN  415  <=> LEU   41  - GLY   58 )                          
1539: s001-Y 5j67-C     1 -   4 <=>   79 -  82   (LEU  212  - VAL  215  <=> ASP  795  - MET  798 )                          
1539: s001-Y 5j67-C    12 -  25 <=>  418 - 431   (ALA  223  - GLN  236  <=> ASP 1143  - ASN 1156 )                          
1539: s001-Y 5j67-C    26 -  29 <=>  434 - 437   (ALA  237  - LYS  240  <=> ASN 1159  - THR 1162 )                          
1539: s001-Y 5j67-C    44 -  60 <=>  438 - 454   (LEU  364  - VAL  380  <=> SER 1163  - ALA 1179 )                          
1539: s001-Y 5j67-C    77 -  80 <=>  455 - 458   (ILE  397  - THR  400  <=> SER 1180  - PHE 1183 )                          
1539: s001-Y 5j67-C    82 -  94 <=>  459 - 471   (LEU  402  - LYS  414  <=> ARG 1184  - PHE 1196 )                          
1540: s001-Y 3lut-B     2 -  26 <=>  293 - 317   (ASN  213  - ALA  237  <=> SER  324  - PHE  348 )                          
1540: s001-Y 3lut-B    27 -  30 <=>  320 - 323   (PHE  238  - ILE  241  <=> ALA  351  - ARG  354 )                          
1540: s001-Y 3lut-B    45 -  48 <=>  351 - 354   (TYR  365  - THR  368  <=> PRO  382  - ILE  385 )                          
1540: s001-Y 3lut-B    50 -  61 <=>  355 - 366   (VAL  370  - LEU  381  <=> GLY  386  - ALA  397 )                          
1540: s001-Y 3lut-B    62 -  66 <=>  368 - 372   (PRO  382  - VAL  386  <=> VAL  399  - ALA  403 )                          
1540: s001-Y 3lut-B    68 -  71 <=>  373 - 376   (PHE  388  - LEU  391  <=> LEU  404  - PRO  407 )                          
1541: s001-Y 4cek-A     9 -  26 <=>  179 - 196   (VAL  220  - ALA  237  <=> SER  696  - PHE  713 )                          
1541: s001-Y 4cek-A    44 -  66 <=>  200 - 222   (LEU  364  - VAL  386  <=> SER  717  - HIS  739 )                          
1541: s001-Y 4cek-A    73 -  77 <=>  224 - 228   (PRO  393  - ILE  397  <=> ASP  741  - VAL  745 )                          
1541: s001-Y 4cek-A    79 -  85 <=>  231 - 237   (GLY  399  - VAL  405  <=> VAL  748  - TYR  754 )                          
1542: s001-Y 4gwp-C     2 -  26 <=>    7 -  31   (ASN  213  - ALA  237  <=> PRO   29  - GLU   53 )                          
1542: s001-Y 4gwp-C    27 -  30 <=>   34 -  37   (PHE  238  - ILE  241  <=> LYS   56  - LEU   59 )                          
1542: s001-Y 4gwp-C    47 -  60 <=>   40 -  53   (LEU  367  - VAL  380  <=> TRP   62  - GLN   75 )                          
1542: s001-Y 4gwp-C    61 -  66 <=>   55 -  60   (LEU  381  - VAL  386  <=> VAL   77  - THR   82 )                          
1542: s001-Y 4gwp-C    68 -  71 <=>   61 -  64   (PHE  388  - LEU  391  <=> LEU   83  - PHE   86 )                          
1543: s001-Y 6jfu-A     8 -  23 <=>  117 - 132   (LEU  219  - ILE  234  <=> THR  123  - ARG  138 )                          
1543: s001-Y 6jfu-A    27 -  31 <=>  137 - 141   (PHE  238  - PRO  242  <=> GLN  143  - GLU  147 )                          
1543: s001-Y 6jfu-A    35 -  38 <=>  145 - 148   (ASN  355  - GLU  358  <=> ALA  151  - GLU  154 )                          
1543: s001-Y 6jfu-A    40 -  47 <=>  149 - 156   (VAL  360  - LEU  367  <=> LEU  155  - VAL  162 )                          
1543: s001-Y 6jfu-A    49 -  69 <=>  197 - 217   (LEU  369  - ALA  389  <=> PHE  203  - GLY  223 )                          
1543: s001-Y 6jfu-A    74 -  77 <=>  219 - 222   (SER  394  - ILE  397  <=> PRO  225  - SER  228 )                          
1543: s001-Y 6jfu-A    79 -  88 <=>  226 - 235   (GLY  399  - VAL  408  <=> LYS  232  - THR  241 )                          
1543: s001-Y 6jfu-A    91 -  94 <=>  236 - 239   (GLU  411  - LYS  414  <=> GLN  242  - ALA  245 )                          
1544: s001-Y 5flv-M     8 -  24 <=>    3 -  19   (LEU  219  - GLN  235  <=> PHE  144  - ARG  160 )                          
1544: s001-Y 5flv-M    54 -  66 <=>   22 -  34   (PHE  374  - VAL  386  <=> SER  163  - LYS  175 )                          
1544: s001-Y 5flv-M    79 -  89 <=>   40 -  50   (GLY  399  - ALA  409  <=> VAL  181  - LYS  191 )                          
1544: s001-Y 5flv-M    91 -  94 <=>   51 -  54   (GLU  411  - LYS  414  <=> SER  192  - GLN  195 )                          
1545: s001-Y 6vtk-A     2 -  26 <=>   24 -  48   (ASN  213  - ALA  237  <=> LEU   40  - ASN   64 )                          
1545: s001-Y 6vtk-A    27 -  30 <=>   52 -  55   (PHE  238  - ILE  241  <=> TYR   68  - LEU   71 )                          
1545: s001-Y 6vtk-A    32 -  35 <=>  265 - 268   (PRO  352  - ASN  355  <=> LEU  281  - LEU  284 )                          
1545: s001-Y 6vtk-A    37 -  40 <=>  405 - 408   (GLN  357  - VAL  360  <=> GLN  421  - ALA  424 )                          
1545: s001-Y 6vtk-A    43 -  56 <=>  410 - 423   (ILE  363  - ALA  376  <=> GLU  426  - GLY  439 )                          
1545: s001-Y 6vtk-A    57 -  60 <=>  427 - 430   (PHE  377  - VAL  380  <=> GLY  443  - ILE  446 )                          
1546: s001-Y 1kf6-C     6 -  18 <=>   18 -  30   (LEU  217  - VAL  229  <=> LYS   18  - GLY   30 )                          
1546: s001-Y 1kf6-C    20 -  26 <=>   31 -  37   (VAL  231  - ALA  237  <=> THR   31  - TRP   37 )                          
1546: s001-Y 1kf6-C    27 -  30 <=>   40 -  43   (PHE  238  - ILE  241  <=> ILE   40  - ILE   43 )                          
1546: s001-Y 1kf6-C    32 -  46 <=>   51 -  65   (PRO  352  - ARG  366  <=> ASN   51  - ASN   65 )                          
1546: s001-Y 1kf6-C    47 -  59 <=>   68 -  80   (LEU  367  - ALA  379  <=> ILE   68  - LEU   80 )                          
1546: s001-Y 1kf6-C    78 -  85 <=>   81 -  88   (GLY  398  - VAL  405  <=> LEU   81  - GLU   88 )                          
1547: s001-Y 3kwo-A     7 -  26 <=>    6 -  25   (LEU  218  - ALA  237  <=> THR    4  - ASN   23 )                          
1547: s001-Y 3kwo-A    27 -  30 <=>   28 -  31   (PHE  238  - ILE  241  <=> TRP   26  - LYS   29 )                          
1547: s001-Y 3kwo-A    38 -  41 <=>   32 -  35   (GLU  358  - THR  361  <=> GLY   30  - PHE   33 )                          
1547: s001-Y 3kwo-A    43 -  70 <=>   89 - 116   (ILE  363  - ASN  390  <=> THR   87  - GLU  114 )                          
1547: s001-Y 3kwo-A    72 -  76 <=>  123 - 127   (PRO  392  - GLN  396  <=> THR  121  - ALA  125 )                          
1547: s001-Y 3kwo-A    78 -  81 <=>  130 - 133   (GLY  398  - SER  401  <=> ASN  128  - LYS  131 )                          
1548: s001-Y 2vj4-A     9 -  27 <=>   19 -  37   (VAL  220  - PHE  238  <=> GLU   82  - ASN  100 )                          
1548: s001-Y 2vj4-A    50 -  63 <=>   40 -  53   (VAL  370  - VAL  383  <=> LEU  103  - UNK  116 )                          
1548: s001-Y 2vj4-A    75 -  78 <=>   55 -  58   (ALA  395  - GLY  398  <=> PRO  118  - GLN  121 )                          
1548: s001-Y 2vj4-A    80 -  88 <=>   59 -  67   (THR  400  - VAL  408  <=> VAL  122  - ASN  130 )                          
1548: s001-Y 2vj4-A    90 -  94 <=>   68 -  72   (LEU  410  - LYS  414  <=> GLU  131  - THR  135 )                          
1549: s001-Y 5n0c-A     1 -   4 <=>  460 - 463   (LEU  212  - VAL  215  <=> PHE  477  - GLU  480 )                          
1549: s001-Y 5n0c-A     6 -   9 <=>  464 - 467   (LEU  217  - VAL  220  <=> LYS  481  - PHE  484 )                          
1549: s001-Y 5n0c-A    12 -  19 <=>  468 - 475   (ALA  223  - GLY  230  <=> SER  485  - GLU  492 )                          
1549: s001-Y 5n0c-A    20 -  23 <=>  669 - 672   (VAL  231  - ILE  234  <=> ALA  686  - SER  689 )                          
1549: s001-Y 5n0c-A    26 -  30 <=>  673 - 677   (ALA  237  - ILE  241  <=> ILE  690  - SER  694 )                          
1549: s001-Y 5n0c-A    40 -  70 <=>  679 - 709   (VAL  360  - ASN  390  <=> GLN  696  - TRP  726 )                          
1549: s001-Y 5n0c-A    72 -  76 <=>  792 - 796   (PRO  392  - GLN  396  <=> MET  809  - ALA  813 )                          
1549: s001-Y 5n0c-A    79 -  85 <=>  800 - 806   (GLY  399  - VAL  405  <=> LEU  817  - GLN  823 )                          
1550: s001-Y 5muu-A     2 -  26 <=>  626 - 650   (ASN  213  - ALA  237  <=> PRO  626  - ALA  650 )                          
1550: s001-Y 5muu-A    27 -  30 <=>  652 - 655   (PHE  238  - ILE  241  <=> ARG  652  - ARG  655 )                          
1550: s001-Y 5muu-A    43 -  68 <=>  656 - 681   (ILE  363  - PHE  388  <=> ASP  656  - ILE  681 )                          
1550: s001-Y 5muu-A    72 -  75 <=>  726 - 729   (PRO  392  - ALA  395  <=> TRP  726  - LEU  729 )                          
1550: s001-Y 5muu-A    80 -  85 <=>  747 - 752   (THR  400  - VAL  405  <=> THR  747  - ASP  752 )                          
1551: s001-Y 4qo5-A     1 -   4 <=>  260 - 263   (LEU  212  - VAL  215  <=> PHE  288  - HIS  291 )                          
1551: s001-Y 4qo5-A     8 -  13 <=>  281 - 286   (LEU  219  - VAL  224  <=> ALA  309  - THR  314 )                          
1551: s001-Y 4qo5-A    15 -  18 <=>  288 - 291   (ALA  226  - VAL  229  <=> HIS  316  - LEU  319 )                          
1551: s001-Y 4qo5-A    22 -  25 <=>  312 - 315   (TYR  233  - GLN  236  <=> LEU  340  - ARG  343 )                          
1551: s001-Y 4qo5-A    26 -  29 <=>  325 - 328   (ALA  237  - LYS  240  <=> MET  353  - THR  356 )                          
1551: s001-Y 4qo5-A    37 -  40 <=>  384 - 387   (GLN  357  - VAL  360  <=> PRO  412  - SER  415 )                          
1551: s001-Y 4qo5-A    47 -  66 <=>  392 - 411   (LEU  367  - VAL  386  <=> SER  420  - HIS  439 )                          
1551: s001-Y 4qo5-A    78 -  97 <=>  416 - 435   (GLY  398  - GLU  417  <=> ALA  444  - LEU  463 )                          
1552: s001-Y 2ly9-A    13 -  26 <=>   14 -  27   (VAL  224  - ALA  237  <=> THR   14  - LYS   27 )                          
1552: s001-Y 2ly9-A    51 -  61 <=>   32 -  42   (GLY  371  - LEU  381  <=> HIS   32  - ILE   42 )                          
1552: s001-Y 2ly9-A    77 -  97 <=>   44 -  64   (ILE  397  - GLU  417  <=> GLY   44  - SER   64 )                          
1553: s001-Y 3p2c-A     4 -  26 <=>  163 - 185   (VAL  215  - ALA  237  <=> ASP  205  - GLN  227 )                          
1553: s001-Y 3p2c-A    29 -  32 <=>  212 - 215   (LYS  240  - PRO  352  <=> LEU  254  - PRO  257 )                          
1553: s001-Y 3p2c-A    40 -  44 <=>  232 - 236   (VAL  360  - LEU  364  <=> ALA  274  - GLN  278 )                          
1553: s001-Y 3p2c-A    46 -  70 <=>  237 - 261   (ARG  366  - ASN  390  <=> PHE  279  - LYS  303 )                          
1553: s001-Y 3p2c-A    74 -  77 <=>  263 - 266   (SER  394  - ILE  397  <=> THR  305  - SER  308 )                          
1553: s001-Y 3p2c-A    78 -  81 <=>  269 - 272   (GLY  398  - SER  401  <=> CYS  311  - LEU  314 )                          
1554: s001-Y 4yf1-A     5 -  27 <=>   83 - 105   (ARG  216  - PHE  238  <=> ASN  103  - LEU  125 )                          
1554: s001-Y 4yf1-A    46 -  49 <=>  112 - 115   (ARG  366  - LEU  369  <=> SER  134  - LYS  137 )                          
1554: s001-Y 4yf1-A    50 -  67 <=>  117 - 134   (VAL  370  - ASN  387  <=> GLY  139  - TYR  156 )                          
1554: s001-Y 4yf1-A    70 -  73 <=>  135 - 138   (ASN  390  - PRO  393  <=> GLY  157  - PRO  160 )                          
1554: s001-Y 4yf1-A    80 -  85 <=>  149 - 154   (THR  400  - VAL  405  <=> ALA  171  - TRP  176 )                          
1555: s001-Y 4iqr-E     7 -  10 <=>  203 - 206   (LEU  218  - ALA  221  <=> GLN  268  - GLN  271 )                          
1555: s001-Y 4iqr-E    12 -  26 <=>  207 - 221   (ALA  223  - ALA  237  <=> ILE  272  - PHE  286 )                          
1555: s001-Y 4iqr-E    27 -  30 <=>  224 - 227   (PHE  238  - ILE  241  <=> ASP  289  - GLY  292 )                          
1555: s001-Y 4iqr-E    42 -  66 <=>  229 - 253   (ARG  362  - VAL  386  <=> SER  294  - GLN  318 )                          
1555: s001-Y 4iqr-E    73 -  77 <=>  254 - 258   (PRO  393  - ILE  397  <=> TYR  319  - GLY  323 )                          
1555: s001-Y 4iqr-E    79 -  84 <=>  260 - 265   (GLY  399  - ILE  404  <=> PHE  325  - LEU  330 )                          
1555: s001-Y 4iqr-E    86 -  97 <=>  266 - 277   (VAL  406  - GLU  417  <=> LEU  331  - MET  342 )                          
1556: s001-Y 2g0j-C     4 -   7 <=>    1 -   4   (VAL  215  - LEU  218  <=> MET   -4  - GLY   -1 )                          
1556: s001-Y 2g0j-C    10 -  26 <=>   31 -  47   (ALA  221  - ALA  237  <=> GLU   26  - ASN   42 )                          
1556: s001-Y 2g0j-C    27 -  30 <=>   51 -  54   (PHE  238  - ILE  241  <=> ALA   46  - VAL   49 )                          
1556: s001-Y 2g0j-C    36 -  42 <=>   78 -  84   (THR  356  - ARG  362  <=> TYR   73  - ASP   79 )                          
1556: s001-Y 2g0j-C    43 -  62 <=>   86 - 105   (ILE  363  - PRO  382  <=> LYS   81  - SER  100 )                          
1556: s001-Y 2g0j-C    76 -  80 <=>  107 - 111   (GLN  396  - THR  400  <=> GLU  102  - ALA  106 )                          
1557: s001-Y 4p96-A     3 -  28 <=>  117 - 142   (ILE  214  - ARG  239  <=> LYS  118  - SER  143 )                          
1557: s001-Y 4p96-A    41 -  61 <=>  166 - 186   (THR  361  - LEU  381  <=> LYS  167  - MET  187 )                          
1557: s001-Y 4p96-A    62 -  66 <=>  188 - 192   (PRO  382  - VAL  386  <=> PHE  189  - ALA  193 )                          
1557: s001-Y 4p96-A    68 -  74 <=>  193 - 199   (PHE  388  - SER  394  <=> PHE  194  - ILE  200 )                          
1557: s001-Y 4p96-A    80 -  85 <=>  226 - 231   (THR  400  - VAL  405  <=> GLU  227  - PHE  232 )                          
1558: s001-Y 4dlq-A     3 -   7 <=>   54 -  58   (ILE  214  - LEU  218  <=> PRO  527  - ASN  531 )                          
1558: s001-Y 4dlq-A     8 -  26 <=>   93 - 111   (LEU  219  - ALA  237  <=> TYR  566  - LEU  584 )                          
1558: s001-Y 4dlq-A    27 -  30 <=>  114 - 117   (PHE  238  - ILE  241  <=> GLN  587  - ALA  590 )                          
1558: s001-Y 4dlq-A    42 -  61 <=>  120 - 139   (ARG  362  - LEU  381  <=> ASN  604  - THR  623 )                          
1558: s001-Y 4dlq-A    62 -  71 <=>  141 - 150   (PRO  382  - LEU  391  <=> ASP  625  - GLU  634 )                          
1558: s001-Y 4dlq-A    80 -  85 <=>  168 - 173   (THR  400  - VAL  405  <=> LEU  652  - GLU  657 )                          
1558: s001-Y 4dlq-A    90 -  93 <=>  289 - 292   (LEU  410  - MET  413  <=> LYS  773  - SER  776 )                          
1559: s001-Y 4xp7-A     2 -   5 <=>  240 - 243   (ASN  213  - ARG  216  <=> GLU  255  - ARG  258 )                          
1559: s001-Y 4xp7-A     7 -  23 <=>  244 - 260   (LEU  218  - ILE  234  <=> PRO  259  - ASP  275 )                          
1559: s001-Y 4xp7-A    54 -  68 <=>  262 - 276   (PHE  374  - PHE  388  <=> HIS  277  - GLU  291 )                          
1559: s001-Y 4xp7-A    70 -  76 <=>  277 - 283   (ASN  390  - GLN  396  <=> GLN  292  - GLY  298 )                          
1559: s001-Y 4xp7-A    80 -  83 <=>  294 - 297   (THR  400  - LEU  403  <=> GLU  309  - GLU  312 )                          
1559: s001-Y 4xp7-A    85 -  97 <=>  304 - 316   (VAL  405  - GLU  417  <=> PHE  319  - GLN  331 )                          
1560: s001-Y 2c9k-A     1 -  14 <=>   62 -  75   (LEU  212  - VAL  225  <=> ILE  129  - ASN  142 )                          
1560: s001-Y 2c9k-A    16 -  26 <=>   76 -  86   (VAL  227  - ALA  237  <=> ARG  143  - ASN  153 )                          
1560: s001-Y 2c9k-A    27 -  30 <=>   90 -  93   (PHE  238  - ILE  241  <=> THR  157  - ASN  160 )                          
1560: s001-Y 2c9k-A    40 -  69 <=>   96 - 125   (VAL  360  - ALA  389  <=> ASN  163  - CYS  192 )                          
1560: s001-Y 2c9k-A    70 -  73 <=>  135 - 138   (ASN  390  - PRO  393  <=> TYR  202  - LEU  205 )                          
1560: s001-Y 2c9k-A    74 -  77 <=>  140 - 143   (SER  394  - ILE  397  <=> LEU  207  - TYR  210 )                          
1560: s001-Y 2c9k-A    79 -  85 <=>  146 - 152   (GLY  399  - VAL  405  <=> ALA  213  - THR  219 )                          
1560: s001-Y 2c9k-A    94 -  97 <=>  244 - 247   (LYS  414  - GLU  417  <=> GLY  321  - SER  324 )                          
1561: s001-Y 4p3g-A     2 -   5 <=>   62 -  65   (ASN  213  - ARG  216  <=> ALA   60  - THR   63 )                          
1561: s001-Y 4p3g-A     7 -  26 <=>   66 -  85   (LEU  218  - ALA  237  <=> GLU   64  - UNK   83 )                          
1561: s001-Y 4p3g-A    27 -  30 <=>   88 -  91   (PHE  238  - ILE  241  <=> ALA   86  - ALA   89 )                          
1561: s001-Y 4p3g-A    41 -  70 <=>   94 - 123   (THR  361  - ASN  390  <=> LYS   92  - SER  121 )                          
1561: s001-Y 4p3g-A    72 -  75 <=>  133 - 136   (PRO  392  - ALA  395  <=> ASP  131  - ASP  134 )                          
1561: s001-Y 4p3g-A    76 -  79 <=>  139 - 142   (GLN  396  - GLY  399  <=> ALA  137  - ALA  140 )                          
1561: s001-Y 4p3g-A    81 -  84 <=>  143 - 146   (SER  401  - ILE  404  <=> LEU  141  - GLY  144 )                          
1562: s001-Y 5byh-D     9 -  26 <=>  646 - 663   (VAL  220  - ALA  237  <=> ILE  646  - GLU  663 )                          
1562: s001-Y 5byh-D    27 -  30 <=>  667 - 670   (PHE  238  - ILE  241  <=> GLN  667  - SER  670 )                          
1562: s001-Y 5byh-D    43 -  61 <=>  674 - 692   (ILE  363  - LEU  381  <=> THR  674  - ARG  692 )                          
1562: s001-Y 5byh-D    62 -  70 <=>  694 - 702   (PRO  382  - ASN  390  <=> SER  694  - GLN  702 )                          
1562: s001-Y 5byh-D    73 -  76 <=>  735 - 738   (PRO  393  - GLN  396  <=> ALA  735  - ARG  738 )                          
1562: s001-Y 5byh-D    77 -  80 <=>  742 - 745   (ILE  397  - THR  400  <=> GLY  742  - GLY  745 )                          
1563: s001-Y 5tj5-A     6 -   9 <=>  364 - 367   (LEU  217  - VAL  220  <=> HIS  559  - ILE  568 )                          
1563: s001-Y 5tj5-A    11 -  26 <=>  368 - 383   (LEU  222  - ALA  237  <=> ILE  569  - GLY  584 )                          
1563: s001-Y 5tj5-A    27 -  31 <=>  387 - 391   (PHE  238  - PRO  242  <=> VAL  588  - TYR  592 )                          
1563: s001-Y 5tj5-A    37 -  40 <=>  422 - 425   (GLN  357  - VAL  360  <=> ASP  623  - LEU  626 )                          
1563: s001-Y 5tj5-A    42 -  70 <=>  428 - 456   (ARG  362  - ASN  390  <=> HIS  629  - LYS  657 )                          
1563: s001-Y 5tj5-A    72 -  77 <=>  459 - 464   (PRO  392  - ILE  397  <=> ILE  711  - VAL  716 )                          
1563: s001-Y 5tj5-A    79 -  92 <=>  467 - 480   (GLY  399  - THR  412  <=> THR  719  - SER  732 )                          
1563: s001-Y 5tj5-A    94 -  97 <=>  481 - 484   (LYS  414  - GLU  417  <=> TYR  733  - LEU  736 )                          
1564: s001-Y 6nyy-C     3 -   6 <=>  325 - 328   (ILE  214  - LEU  217  <=> GLN  613  - TYR  616 )                          
1564: s001-Y 6nyy-C     8 -  26 <=>  329 - 347   (LEU  219  - ALA  237  <=> THR  617  - GLU  635 )                          
1564: s001-Y 6nyy-C    48 -  67 <=>  355 - 374   (THR  368  - ASN  387  <=> THR  643  - VAL  662 )                          
1564: s001-Y 6nyy-C    68 -  72 <=>  376 - 380   (PHE  388  - PRO  392  <=> PHE  664  - GLU  668 )                          
1564: s001-Y 6nyy-C    74 -  77 <=>  411 - 414   (SER  394  - ILE  397  <=> ASP  699  - ARG  702 )                          
1564: s001-Y 6nyy-C    78 -  96 <=>  416 - 434   (GLY  398  - LEU  416  <=> LEU  704  - ASP  722 )                          
1565: s001-Y 5j4i-A     1 -  26 <=>   75 - 100   (LEU  212  - ALA  237  <=> ARG   79  - MET  104 )                          
1565: s001-Y 5j4i-A    27 -  30 <=>  105 - 108   (PHE  238  - ILE  241  <=> VAL  109  - LEU  112 )                          
1565: s001-Y 5j4i-A    32 -  69 <=>  267 - 304   (PRO  352  - ALA  389  <=> GLY  271  - GLY  308 )                          
1565: s001-Y 5j4i-A    73 -  76 <=>  307 - 310   (PRO  393  - GLN  396  <=> PRO  311  - PHE  314 )                          
1565: s001-Y 5j4i-A    78 -  91 <=>  322 - 335   (GLY  398  - GLU  411  <=> GLY  326  - LEU  339 )                          
1565: s001-Y 5j4i-A    93 -  97 <=>  336 - 340   (MET  413  - GLU  417  <=> SER  340  - PRO  344 )                          
1566: s001-Y 2fm8-C     6 -  24 <=>   53 -  71   (LEU  217  - GLN  235  <=> ASN   82  - ARG  100 )                          
1566: s001-Y 2fm8-C    25 -  28 <=>   73 -  76   (GLN  236  - ARG  239  <=> ALA  102  - ALA  105 )                          
1566: s001-Y 2fm8-C    43 -  65 <=>   80 - 102   (ILE  363  - PHE  385  <=> SER  109  - GLY  131 )                          
1566: s001-Y 2fm8-C    69 -  72 <=>  104 - 107   (ALA  389  - PRO  392  <=> LYS  133  - SER  136 )                          
1566: s001-Y 2fm8-C    89 -  97 <=>  122 - 130   (ALA  409  - GLU  417  <=> LYS  151  - LEU  159 )                          
1567: s001-Y 6a9s-A     3 -   6 <=>   19 -  22   (ILE  214  - LEU  217  <=> ASP   35  - ILE   38 )                          
1567: s001-Y 6a9s-A     8 -  23 <=>  101 - 116   (LEU  219  - ILE  234  <=> ASN  117  - GLY  132 )                          
1567: s001-Y 6a9s-A    26 -  29 <=>  125 - 128   (ALA  237  - LYS  240  <=> ILE  141  - SER  144 )                          
1567: s001-Y 6a9s-A    40 -  72 <=>  131 - 163   (VAL  360  - PRO  392  <=> THR  147  - LYS  179 )                          
1567: s001-Y 6a9s-A    75 -  80 <=>  164 - 169   (ALA  395  - THR  400  <=> PHE  180  - SER  185 )                          
1567: s001-Y 6a9s-A    85 -  88 <=>  244 - 247   (VAL  405  - VAL  408  <=> GLY  260  - TYR  263 )                          
1567: s001-Y 6a9s-A    92 -  97 <=>  248 - 253   (THR  412  - GLU  417  <=> SER  264  - ILE  269 )                          
1568: s001-Y 2o34-A     1 -  25 <=>   45 -  69   (LEU  212  - GLN  236  <=> LEU   44  - ALA   68 )                          
1568: s001-Y 2o34-A    50 -  53 <=>   76 -  79   (VAL  370  - LEU  373  <=> PRO   75  - VAL   78 )                          
1568: s001-Y 2o34-A    56 -  70 <=>  100 - 114   (ALA  376  - ASN  390  <=> GLY   99  - ALA  113 )                          
1568: s001-Y 2o34-A    71 -  76 <=>  126 - 131   (LEU  391  - GLN  396  <=> VAL  125  - ASP  130 )                          
1569: s001-Y 6ajf-A     1 -   4 <=>  183 - 186   (LEU  212  - VAL  215  <=> LEU  178  - THR  181 )                          
1569: s001-Y 6ajf-A     7 -  16 <=>  245 - 254   (LEU  218  - VAL  227  <=> PHE  240  - ILE  249 )                          
1569: s001-Y 6ajf-A    17 -  26 <=>  256 - 265   (ILE  228  - ALA  237  <=> LEU  251  - PHE  260 )                          
1569: s001-Y 6ajf-A    27 -  30 <=>  268 - 271   (PHE  238  - ILE  241  <=> SER  263  - ARG  266 )                          
1569: s001-Y 6ajf-A    36 -  47 <=>  279 - 290   (THR  356  - LEU  367  <=> ASP  274  - THR  285 )                          
1569: s001-Y 6ajf-A    48 -  67 <=>  292 - 311   (THR  368  - ASN  387  <=> GLY  287  - LEU  306 )                          
1569: s001-Y 6ajf-A    70 -  75 <=>  314 - 319   (ASN  390  - ALA  395  <=> GLN  309  - SER  314 )                          
1569: s001-Y 6ajf-A    76 -  84 <=>  322 - 330   (GLN  396  - ILE  404  <=> TYR  317  - LEU  325 )                          
1569: s001-Y 6ajf-A    89 -  97 <=>  684 - 692   (ALA  409  - GLU  417  <=> ALA  711  - ILE  719 )                          
1570: s001-Y 3dhi-A     1 -   4 <=>   82 -  85   (LEU  212  - VAL  215  <=> GLU   83  - ASP   86 )                          
1570: s001-Y 3dhi-A     6 -  26 <=>   86 - 106   (LEU  217  - ALA  237  <=> PRO   87  - ALA  107 )                          
1570: s001-Y 3dhi-A    27 -  30 <=>  109 - 112   (PHE  238  - ILE  241  <=> GLY  110  - ARG  113 )                          
1570: s001-Y 3dhi-A    36 -  69 <=>  118 - 151   (THR  356  - ALA  389  <=> LYS  119  - ASP  152 )                          
1570: s001-Y 3dhi-A    75 -  78 <=>  153 - 156   (ALA  395  - GLY  398  <=> GLN  154  - TRP  157 )                          
1570: s001-Y 3dhi-A    81 -  85 <=>  159 - 163   (SER  401  - VAL  405  <=> ARG  160  - SER  164 )                          
1570: s001-Y 3dhi-A    86 -  91 <=>  168 - 173   (VAL  406  - GLU  411  <=> ALA  169  - HIS  174 )                          
1570: s001-Y 3dhi-A    94 -  97 <=>  448 - 451   (LYS  414  - GLU  417  <=> ASN  449  - ASP  452 )                          
1571: s001-Y 7jtk-I     2 -  16 <=>   54 -  68   (ASN  213  - VAL  227  <=> ALA   83  - THR   97 )                          
1571: s001-Y 7jtk-I    17 -  26 <=>   71 -  80   (ILE  228  - ALA  237  <=> PHE  100  - GLN  109 )                          
1571: s001-Y 7jtk-I    27 -  30 <=>   84 -  87   (PHE  238  - ILE  241  <=> LEU  113  - GLU  116 )                          
1571: s001-Y 7jtk-I    36 -  72 <=>   92 - 128   (THR  356  - PRO  392  <=> LYS  121  - PRO  157 )                          
1572: s001-Y 5nrn-B     3 -  26 <=>   57 -  80   (ILE  214  - ALA  237  <=> GLY   57  - THR   80 )                          
1572: s001-Y 5nrn-B    43 -  46 <=>   87 -  90   (ILE  363  - ARG  366  <=> GLY   87  - VAL   90 )                          
1572: s001-Y 5nrn-B    49 -  52 <=>   91 -  94   (LEU  369  - SER  372  <=> VAL   91  - ASP   94 )                          
1572: s001-Y 5nrn-B    56 -  73 <=>   95 - 112   (ALA  376  - PRO  393  <=> ARG   95  - ALA  112 )                          
1572: s001-Y 5nrn-B    74 -  77 <=>  114 - 117   (SER  394  - ILE  397  <=> GLY  114  - ALA  117 )                          
1572: s001-Y 5nrn-B    78 -  87 <=>  120 - 129   (GLY  398  - GLY  407  <=> VAL  120  - GLY  129 )                          
1573: s001-Y 7bg9-A     5 -  26 <=>  771 - 792   (ARG  216  - ALA  237  <=> GLN  990  - ARG 1011 )                          
1573: s001-Y 7bg9-A    27 -  31 <=>  796 - 800   (PHE  238  - PRO  242  <=> CYS 1015  - LEU 1019 )                          
1573: s001-Y 7bg9-A    37 -  68 <=>  803 - 834   (GLN  357  - PHE  388  <=> HIS 1022  - GLY 1053 )                          
1573: s001-Y 7bg9-A    71 -  74 <=>  835 - 838   (LEU  391  - SER  394  <=> MET 1054  - GLY 1057 )                          
1573: s001-Y 7bg9-A    78 -  89 <=>  850 - 861   (GLY  398  - ALA  409  <=> ALA 1069  - LEU 1080 )                          
1573: s001-Y 7bg9-A    93 -  96 <=>  907 - 910   (MET  413  - LEU  416  <=> ASP 1126  - THR 1129 )                          
1574: s001-Y 6g2d-C     8 -  25 <=>  723 - 740   (LEU  219  - GLN  236  <=> LYS  848  - ASN  865 )                          
1574: s001-Y 6g2d-C    26 -  29 <=>  742 - 745   (ALA  237  - LYS  240  <=> TYR  867  - PRO  870 )                          
1574: s001-Y 6g2d-C    44 -  64 <=>  746 - 766   (LEU  364  - PHE  384  <=> ASP  871  - ASP  891 )                          
1574: s001-Y 6g2d-C    66 -  70 <=>  767 - 771   (VAL  386  - ASN  390  <=> PRO  892  - LEU  896 )                          
1574: s001-Y 6g2d-C    74 -  77 <=>  852 - 855   (SER  394  - ILE  397  <=> SER  977  - ARG  980 )                          
1574: s001-Y 6g2d-C    79 -  82 <=>  858 - 861   (GLY  399  - LEU  402  <=> MET  983  - VAL  986 )                          
1574: s001-Y 6g2d-C    84 -  97 <=>  862 - 875   (ILE  404  - GLU  417  <=> VAL  987  - GLN 1000 )                          
1575: s001-Y 4f52-E     3 -   6 <=>  126 - 129   (ILE  214  - LEU  217  <=> LYS  135  - ASN  138 )                          
1575: s001-Y 4f52-E     8 -  27 <=>  130 - 149   (LEU  219  - PHE  238  <=> LYS  139  - PRO  158 )                          
1575: s001-Y 4f52-E    44 -  48 <=>  154 - 158   (LEU  364  - THR  368  <=> LYS  163  - TYR  171 )                          
1575: s001-Y 4f52-E    50 -  70 <=>  159 - 179   (VAL  370  - ASN  390  <=> GLY  172  - ILE  192 )                          
1575: s001-Y 4f52-E    80 -  88 <=>  199 - 207   (THR  400  - VAL  408  <=> CYS  212  - LEU  220 )                          
1575: s001-Y 4f52-E    94 -  97 <=>  288 - 291   (LYS  414  - GLU  417  <=> SER  330  - SER  333 )                          
1576: s001-Y 3fp0-A     9 -  24 <=>  238 - 253   (VAL  220  - GLN  235  <=> LEU  244  - LEU  259 )                          
1576: s001-Y 3fp0-A    28 -  31 <=>  357 - 360   (ARG  239  - PRO  242  <=> GLU  366  - LYS  369 )                          
1576: s001-Y 3fp0-A    32 -  59 <=>  368 - 395   (PRO  352  - ALA  379  <=> ASP  377  - PRO  404 )                          
1576: s001-Y 3fp0-A    78 -  97 <=>  396 - 415   (GLY  398  - GLU  417  <=> PHE  405  - LYS  424 )                          
1577: s001-Y 3ucq-A     3 -  27 <=>    1 -  25   (ILE  214  - PHE  238  <=> GLY   -4  - ASP   20 )                          
1577: s001-Y 3ucq-A    72 -  75 <=>   50 -  53   (PRO  392  - ALA  395  <=> VAL   45  - ASP   48 )                          
1577: s001-Y 3ucq-A    76 -  79 <=>   55 -  58   (GLN  396  - GLY  399  <=> VAL   50  - LEU   53 )                          
1577: s001-Y 3ucq-A    82 -  94 <=>   59 -  71   (LEU  402  - LYS  414  <=> PRO   54  - HIS   66 )                          
1578: s001-Y 5oge-G     4 -  26 <=>    1 -  23   (VAL  215  - ALA  237  <=> SER   16  - THR   38 )                          
1578: s001-Y 5oge-G    27 -  31 <=>   30 -  34   (PHE  238  - PRO  242  <=> LEU   45  - ASN   49 )                          
1578: s001-Y 5oge-G    32 -  60 <=>  209 - 237   (PRO  352  - VAL  380  <=> SER  239  - TYR  267 )                          
1578: s001-Y 5oge-G    74 -  77 <=>  247 - 250   (SER  394  - ILE  397  <=> SER  277  - THR  280 )                          
1578: s001-Y 5oge-G    81 -  97 <=>  253 - 269   (SER  401  - GLU  417  <=> MET  283  - PHE  299 )                          
1579: s001-Y 3iuk-A     1 -   4 <=>   81 -  84   (LEU  212  - VAL  215  <=> LEU   88  - GLU   91 )                          
1579: s001-Y 3iuk-A    10 -  25 <=>  407 - 422   (ALA  221  - GLN  236  <=> TRP  414  - LEU  429 )                          
1579: s001-Y 3iuk-A    26 -  29 <=>  425 - 428   (ALA  237  - LYS  240  <=> GLU  432  - TYR  435 )                          
1579: s001-Y 3iuk-A    43 -  64 <=>  430 - 451   (ILE  363  - PHE  384  <=> LYS  437  - PHE  458 )                          
1579: s001-Y 3iuk-A    71 -  78 <=>  498 - 505   (LEU  391  - GLY  398  <=> LEU  505  - PRO  512 )                          
1579: s001-Y 3iuk-A    79 -  97 <=>  507 - 525   (GLY  399  - GLU  417  <=> TYR  514  - GLU  532 )                          
1580: s001-Y 6vdq-A     3 -  26 <=>  198 - 221   (ILE  214  - ALA  237  <=> ARG  214  - ALA  237 )                          
1580: s001-Y 6vdq-A    28 -  31 <=>  227 - 230   (ARG  239  - PRO  242  <=> ASP  243  - ARG  246 )                          
1580: s001-Y 6vdq-A    33 -  36 <=>  243 - 246   (GLY  353  - THR  356  <=> PRO  259  - ALA  262 )                          
1580: s001-Y 6vdq-A    42 -  45 <=>  248 - 251   (ARG  362  - TYR  365  <=> PRO  264  - SER  267 )                          
1580: s001-Y 6vdq-A    48 -  66 <=>  255 - 273   (THR  368  - VAL  386  <=> TRP  271  - GLU  289 )                          
1580: s001-Y 6vdq-A    68 -  72 <=>  274 - 278   (PHE  388  - PRO  392  <=> TRP  290  - GLN  294 )                          
1580: s001-Y 6vdq-A    81 -  87 <=>  288 - 294   (SER  401  - GLY  407  <=> ALA  304  - TYR  310 )                          
1581: s001-Y 5vtl-A     1 -  25 <=>   13 -  37   (LEU  212  - GLN  236  <=> PHE   38  - ASP   62 )                          
1581: s001-Y 5vtl-A    26 -  29 <=>   40 -  43   (ALA  237  - LYS  240  <=> LYS   65  - GLU   68 )                          
1581: s001-Y 5vtl-A    33 -  61 <=>   62 -  90   (GLY  353  - LEU  381  <=> VAL   87  - VAL  115 )                          
1581: s001-Y 5vtl-A    62 -  66 <=>   92 -  96   (PRO  382  - VAL  386  <=> GLN  117  - ASN  121 )                          
1581: s001-Y 5vtl-A    68 -  71 <=>   97 - 100   (PHE  388  - LEU  391  <=> ALA  122  - LEU  125 )                          
1581: s001-Y 5vtl-A    72 -  75 <=>  170 - 173   (PRO  392  - ALA  395  <=> LEU  195  - GLU  198 )                          
1581: s001-Y 5vtl-A    76 -  79 <=>  176 - 179   (GLN  396  - GLY  399  <=> GLN  201  - ALA  204 )                          
1582: s001-Y 7edx-c    26 -  29 <=>   16 -  19   (ALA  237  - LYS  240  <=> GLN   16  - GLN   19 )                          
1582: s001-Y 7edx-c    39 -  71 <=>   26 -  58   (TYR  359  - LEU  391  <=> VAL   26  - ARG   58 )                          
1582: s001-Y 7edx-c    73 -  76 <=>   62 -  65   (PRO  393  - GLN  396  <=> ILE   62  - ASP   65 )                          
1582: s001-Y 7edx-c    77 -  96 <=>   68 -  87   (ILE  397  - LEU  416  <=> GLU   68  - ILE   87 )                          
1583: s001-Y 6ewy-A     1 -  26 <=>   59 -  84   (LEU  212  - ALA  237  <=> SER   98  - THR  123 )                          
1583: s001-Y 6ewy-A    27 -  30 <=>   88 -  91   (PHE  238  - ILE  241  <=> GLY  127  - VAL  130 )                          
1583: s001-Y 6ewy-A    39 -  71 <=>   97 - 129   (TYR  359  - LEU  391  <=> SER  136  - GLU  168 )                          
1584: s001-Y 6awl-A     2 -   5 <=>   78 -  81   (ASN  213  - ARG  216  <=> GLN  172  - LYS  175 )                          
1584: s001-Y 6awl-A     7 -  23 <=>   82 -  98   (LEU  218  - ILE  234  <=> ARG  176  - MET  192 )                          
1584: s001-Y 6awl-A    35 -  65 <=>  107 - 137   (ASN  355  - PHE  385  <=> PRO  201  - ALA  231 )                          
1584: s001-Y 6awl-A    68 -  74 <=>  138 - 144   (PHE  388  - SER  394  <=> GLY  232  - PHE  238 )                          
1584: s001-Y 6awl-A    79 -  95 <=>  153 - 169   (GLY  399  - GLN  415  <=> LEU  247  - SER  263 )                          
1585: s001-Y 3fse-B     2 -  26 <=>  192 - 216   (ASN  213  - ALA  237  <=> GLY  203  - ALA  227 )                          
1585: s001-Y 3fse-B    27 -  30 <=>  220 - 223   (PHE  238  - ILE  241  <=> TYR  231  - LYS  234 )                          
1585: s001-Y 3fse-B    40 -  68 <=>  226 - 254   (VAL  360  - PHE  388  <=> ASP  237  - LEU  265 )                          
1585: s001-Y 3fse-B    74 -  77 <=>  255 - 258   (SER  394  - ILE  397  <=> GLY  266  - PRO  269 )                          
1585: s001-Y 3fse-B    84 -  89 <=>  265 - 270   (ILE  404  - ALA  409  <=> ALA  276  - LYS  281 )                          
1586: s001-Y 2c9l-Y    32 -  61 <=>   11 -  40   (PRO  352  - LEU  381  <=> VAL  184  - ARG  213 )                          
1586: s001-Y 2c9l-Y    62 -  67 <=>   42 -  47   (PRO  382  - ASN  387  <=> ARG  215  - GLN  220 )                          
1586: s001-Y 2c9l-Y    69 -  72 <=>   48 -  51   (ALA  389  - PRO  392  <=> MET  221  - SER  224 )                          
1586: s001-Y 2c9l-Y    74 -  77 <=>   52 -  55   (SER  394  - ILE  397  <=> LEU  225  - ASP  228 )                          
1586: s001-Y 2c9l-Y    81 -  84 <=>   59 -  62   (SER  401  - ILE  404  <=> PRO  232  - PRO  235 )                          
1587: s001-Y 5lnk-J    10 -  26 <=>   24 -  40   (ALA  221  - ALA  237  <=> PRO   24  - GLY   40 )                          
1587: s001-Y 5lnk-J    27 -  30 <=>   44 -  47   (PHE  238  - ILE  241  <=> VAL   44  - PHE   47 )                          
1587: s001-Y 5lnk-J    43 -  54 <=>   49 -  60   (ILE  363  - PHE  374  <=> GLY   49  - TYR   60 )                          
1587: s001-Y 5lnk-J    55 -  61 <=>   62 -  68   (LEU  375  - LEU  381  <=> GLY   62  - PHE   68 )                          
1587: s001-Y 5lnk-J    62 -  66 <=>   70 -  74   (PRO  382  - VAL  386  <=> TYR   70  - MET   74 )                          
1587: s001-Y 5lnk-J    68 -  72 <=>   75 -  79   (PHE  388  - PRO  392  <=> ALA   75  - TYR   79 )                          
1587: s001-Y 5lnk-J    91 -  97 <=>   94 - 100   (GLU  411  - GLU  417  <=> ILE   94  - GLU  100 )                          
1588: s001-Y 3wi3-A     2 -  26 <=>  101 - 125   (ASN  213  - ALA  237  <=> LYS  254  - LEU  278 )                          
1588: s001-Y 3wi3-A    27 -  30 <=>  129 - 132   (PHE  238  - ILE  241  <=> ILE  282  - ASN  285 )                          
1588: s001-Y 3wi3-A    45 -  68 <=>  141 - 164   (TYR  365  - PHE  388  <=> PHE  294  - GLU  360 )                          
1588: s001-Y 3wi3-A    75 -  78 <=>  173 - 176   (ALA  395  - GLY  398  <=> LYS  379  - LEU  382 )                          
1588: s001-Y 3wi3-A    81 -  90 <=>  182 - 191   (SER  401  - LEU  410  <=> ALA  388  - VAL  397 )                          
1588: s001-Y 3wi3-A    91 -  95 <=>  193 - 197   (GLU  411  - GLN  415  <=> ILE  399  - ASN  403 )                          
1589: s001-Y 6zka-K     6 -  26 <=>   24 -  44   (LEU  217  - ALA  237  <=> SER   24  - ALA   44 )                          
1589: s001-Y 6zka-K    27 -  30 <=>   48 -  51   (PHE  238  - ILE  241  <=> ILE   48  - SER   51 )                          
1589: s001-Y 6zka-K    43 -  47 <=>   53 -  57   (ILE  363  - LEU  367  <=> PHE   53  - SER   57 )                          
1589: s001-Y 6zka-K    49 -  61 <=>   58 -  70   (LEU  369  - LEU  381  <=> MET   58  - GLU   70 )                          
1589: s001-Y 6zka-K    62 -  66 <=>   72 -  76   (PRO  382  - VAL  386  <=> ALA   72  - SER   76 )                          
1589: s001-Y 6zka-K    68 -  72 <=>   77 -  81   (PHE  388  - PRO  392  <=> LEU   77  - VAL   81 )                          
1590: s001-Y 1foe-A     1 -  20 <=>   88 - 107   (LEU  212  - VAL  231  <=> PHE 1121  - LYS 1140 )                          
1590: s001-Y 1foe-A    22 -  26 <=>  108 - 112   (TYR  233  - ALA  237  <=> LEU 1141  - PHE 1145 )                          
1590: s001-Y 1foe-A    28 -  31 <=>  119 - 122   (ARG  239  - PRO  242  <=> VAL 1152  - VAL 1155 )                          
1590: s001-Y 1foe-A    32 -  37 <=>  132 - 137   (PRO  352  - GLN  357  <=> PHE 1165  - ASP 1170 )                          
1590: s001-Y 1foe-A    41 -  55 <=>  147 - 161   (THR  361  - LEU  375  <=> SER 1180  - LEU 1194 )                          
1590: s001-Y 1foe-A    57 -  69 <=>  162 - 174   (PHE  377  - ALA  389  <=> LYS 1195  - THR 1207 )                          
1590: s001-Y 1foe-A    70 -  73 <=>  180 - 183   (ASN  390  - PRO  393  <=> GLU 1213  - HIS 1216 )                          
1590: s001-Y 1foe-A    74 -  77 <=>  185 - 188   (SER  394  - ILE  397  <=> ASP 1218  - ILE 1221 )                          
1590: s001-Y 1foe-A    78 -  92 <=>  190 - 204   (GLY  398  - THR  412  <=> THR 1223  - ILE 1237 )                          
1590: s001-Y 1foe-A    94 -  97 <=>  236 - 239   (LYS  414  - GLU  417  <=> LEU 1269  - SER 1272 )                          
1591: s001-Y 6v35-A    10 -  26 <=>   52 -  68   (ALA  221  - ALA  237  <=> THR  109  - GLY  125 )                          
1591: s001-Y 6v35-A    27 -  30 <=>   72 -  75   (PHE  238  - ILE  241  <=> ILE  129  - ILE  132 )                          
1591: s001-Y 6v35-A    36 -  66 <=>   84 - 114   (THR  356  - VAL  386  <=> CYS  141  - ALA  171 )                          
1591: s001-Y 6v35-A    71 -  76 <=>  115 - 120   (LEU  391  - GLN  396  <=> ASN  172  - PHE  177 )                          
1591: s001-Y 6v35-A    80 -  83 <=>  126 - 129   (THR  400  - LEU  403  <=> SER  183  - ASP  186 )                          
1591: s001-Y 6v35-A    86 -  91 <=>  156 - 161   (VAL  406  - GLU  411  <=> ARG  213  - SER  218 )                          
1591: s001-Y 6v35-A    93 -  96 <=>  179 - 182   (MET  413  - LEU  416  <=> VAL  236  - LEU  239 )                          
1592: s001-Y 6d6q-F     1 -   4 <=>   93 -  96   (LEU  212  - VAL  215  <=> ARG  111  - PRO  114 )                          
1592: s001-Y 6d6q-F     6 -  28 <=>   97 - 119   (LEU  217  - ARG  239  <=> GLY  115  - GLY  137 )                          
1592: s001-Y 6d6q-F    47 -  50 <=>  122 - 125   (LEU  367  - VAL  370  <=> PRO  140  - GLN  143 )                          
1592: s001-Y 6d6q-F    72 -  79 <=>  134 - 141   (PRO  392  - GLY  399  <=> GLU  152  - ALA  159 )                          
1592: s001-Y 6d6q-F    81 -  94 <=>  142 - 155   (SER  401  - LYS  414  <=> ALA  160  - GLY  173 )                          
1593: s001-Y 1qoy-A     1 -  26 <=>   10 -  35   (LEU  212  - ALA  237  <=> VAL    5  - TYR   30 )                          
1593: s001-Y 1qoy-A    27 -  30 <=>   41 -  44   (PHE  238  - ILE  241  <=> PRO   36  - THR   39 )                          
1593: s001-Y 1qoy-A    34 -  68 <=>   68 - 102   (LYS  354  - PHE  388  <=> GLY   63  - TYR   97 )                          
1593: s001-Y 1qoy-A    71 -  74 <=>  103 - 106   (LEU  391  - SER  394  <=> ILE   98  - PHE  101 )                          
1593: s001-Y 1qoy-A    81 -  85 <=>  288 - 292   (SER  401  - VAL  405  <=> ASN  283  - GLU  287 )                          
1594: s001-Y 4zs9-B     6 -  26 <=>   10 -  30   (LEU  217  - ALA  237  <=> LYS   58  - ASP   78 )                          
1594: s001-Y 4zs9-B    33 -  40 <=>   39 -  46   (GLY  353  - VAL  360  <=> LEU   93  - ASP  100 )                          
1594: s001-Y 4zs9-B    44 -  60 <=>  280 - 296   (LEU  364  - VAL  380  <=> ASN  334  - SER  350 )                          
1594: s001-Y 4zs9-B    61 -  74 <=>  299 - 312   (LEU  381  - SER  394  <=> GLN  353  - PRO  366 )                          
1595: s001-Y 6lja-A     3 -  25 <=>  196 - 218   (ILE  214  - GLN  236  <=> THR  219  - ALA  241 )                          
1595: s001-Y 6lja-A    26 -  29 <=>  221 - 224   (ALA  237  - LYS  240  <=> GLU  244  - VAL  247 )                          
1595: s001-Y 6lja-A    38 -  57 <=>  230 - 249   (GLU  358  - PHE  377  <=> THR  253  - TRP  272 )                          
1595: s001-Y 6lja-A    59 -  62 <=>  250 - 253   (ALA  379  - PRO  382  <=> GLN  273  - LYS  276 )                          
1595: s001-Y 6lja-A    81 -  86 <=>  258 - 263   (SER  401  - VAL  406  <=> ASP  281  - THR  286 )                          
1595: s001-Y 6lja-A    88 -  91 <=>  318 - 321   (VAL  408  - GLU  411  <=> MET  341  - ARG  344 )                          
1595: s001-Y 6lja-A    92 -  97 <=>  371 - 376   (THR  412  - GLU  417  <=> ASN  394  - ILE  399 )                          
1596: s001-Y 4rp5-A    27 -  30 <=>   11 -  14   (PHE  238  - ILE  241  <=> ALA   11  - LEU   14 )                          
1596: s001-Y 4rp5-A    32 -  70 <=>   25 -  63   (PRO  352  - ASN  390  <=> PRO   25  - ASP   63 )                          
1596: s001-Y 4rp5-A    72 -  76 <=>   69 -  73   (PRO  392  - GLN  396  <=> GLN   69  - GLU   73 )                          
1596: s001-Y 4rp5-A    81 -  91 <=>   79 -  89   (SER  401  - GLU  411  <=> THR   79  - LYS   89 )                          
1597: s001-Y 2dh4-A     4 -  25 <=>   55 -  76   (VAL  215  - GLN  236  <=> ASN   56  - LEU   77 )                          
1597: s001-Y 2dh4-A    26 -  29 <=>   79 -  82   (ALA  237  - LYS  240  <=> ASP   80  - GLU   83 )                          
1597: s001-Y 2dh4-A    40 -  67 <=>   96 - 123   (VAL  360  - ASN  387  <=> LEU   97  - THR  124 )                          
1597: s001-Y 2dh4-A    70 -  73 <=>  124 - 127   (ASN  390  - PRO  393  <=> LYS  125  - LEU  128 )                          
1597: s001-Y 2dh4-A    74 -  77 <=>  129 - 132   (SER  394  - ILE  397  <=> HIS  130  - ILE  133 )                          
1597: s001-Y 2dh4-A    79 -  84 <=>  135 - 140   (GLY  399  - ILE  404  <=> PHE  136  - ILE  141 )                          
1597: s001-Y 2dh4-A    85 -  88 <=>  176 - 179   (VAL  405  - VAL  408  <=> GLY  177  - ARG  180 )                          
1597: s001-Y 2dh4-A    90 -  97 <=>  206 - 213   (LEU  410  - GLU  417  <=> GLY  207  - ASP  214 )                          
1598: s001-Y 7jnc-A    32 -  70 <=>    3 -  41   (PRO  352  - ASN  390  <=> ILE   55  - ARG   93 )                          
1598: s001-Y 7jnc-A    72 -  75 <=>  247 - 250   (PRO  392  - ALA  395  <=> VAL  299  - ASN  302 )                          
1598: s001-Y 7jnc-A    79 -  97 <=>  258 - 276   (GLY  399  - GLU  417  <=> LEU  310  - ILE  328 )                          
1599: s001-Y 3c3w-A     1 -   7 <=>   87 -  93   (LEU  212  - LEU  218  <=> ASP   87  - ALA   93 )                          
1599: s001-Y 3c3w-A    10 -  26 <=>   98 - 114   (ALA  221  - ALA  237  <=> ALA   98  - ALA  114 )                          
1599: s001-Y 3c3w-A    27 -  30 <=>  118 - 121   (PHE  238  - ILE  241  <=> VAL  118  - GLY  121 )                          
1599: s001-Y 3c3w-A    36 -  55 <=>  126 - 145   (THR  356  - LEU  375  <=> ASP  126  - ASP  145 )                          
1599: s001-Y 3c3w-A    57 -  60 <=>  146 - 149   (PHE  377  - VAL  380  <=> PRO  146  - GLY  149 )                          
1599: s001-Y 3c3w-A    78 -  97 <=>  150 - 169   (GLY  398  - GLU  417  <=> LEU  150  - GLN  169 )                          
1600: s001-Y 4zvc-A     3 -   6 <=>   51 -  54   (ILE  214  - LEU  217  <=> HIS  227  - SER  230 )                          
1600: s001-Y 4zvc-A     7 -  27 <=>   56 -  76   (LEU  218  - PHE  238  <=> ILE  232  - THR  252 )                          
1600: s001-Y 4zvc-A    43 -  61 <=>   84 - 102   (ILE  363  - LEU  381  <=> ASN  260  - GLN  278 )                          
1600: s001-Y 4zvc-A    62 -  66 <=>  104 - 108   (PRO  382  - VAL  386  <=> ILE  280  - ARG  284 )                          
1600: s001-Y 4zvc-A    68 -  71 <=>  109 - 112   (PHE  388  - LEU  391  <=> GLU  285  - GLU  288 )                          
1601: s001-Y 6eac-A     3 -  26 <=>  217 - 240   (ILE  214  - ALA  237  <=> GLU  216  - TRP  239 )                          
1601: s001-Y 6eac-A    29 -  32 <=>  269 - 272   (LYS  240  - PRO  352  <=> PHE  268  - ASP  271 )                          
1601: s001-Y 6eac-A    40 -  43 <=>  277 - 280   (VAL  360  - ILE  363  <=> PHE  276  - ASN  279 )                          
1601: s001-Y 6eac-A    45 -  48 <=>  286 - 289   (TYR  365  - THR  368  <=> GLY  285  - SER  288 )                          
1601: s001-Y 6eac-A    49 -  69 <=>  292 - 312   (LEU  369  - ALA  389  <=> ASN  291  - VAL  311 )                          
1601: s001-Y 6eac-A    72 -  75 <=>  313 - 316   (PRO  392  - ALA  395  <=> SER  312  - ALA  315 )                          
1601: s001-Y 6eac-A    76 -  79 <=>  319 - 322   (GLN  396  - GLY  399  <=> GLU  318  - GLY  321 )                          
1601: s001-Y 6eac-A    81 -  97 <=>  323 - 339   (SER  401  - GLU  417  <=> LEU  322  - ARG  338 )                          
1602: s001-Y 6q6b-A     5 -  26 <=>   46 -  67   (ARG  216  - ALA  237  <=> PRO   49  - ALA   70 )                          
1602: s001-Y 6q6b-A    27 -  31 <=>   71 -  75   (PHE  238  - PRO  242  <=> VAL   74  - HIS   78 )                          
1602: s001-Y 6q6b-A    39 -  61 <=>   78 - 100   (TYR  359  - LEU  381  <=> TYR   81  - GLU  103 )                          
1602: s001-Y 6q6b-A    62 -  66 <=>  102 - 106   (PRO  382  - VAL  386  <=> ALA  105  - GLY  109 )                          
1602: s001-Y 6q6b-A    73 -  77 <=>  107 - 111   (PRO  393  - ILE  397  <=> MET  110  - CYS  114 )                          
1602: s001-Y 6q6b-A    78 -  81 <=>  114 - 117   (GLY  398  - SER  401  <=> CYS  117  - ALA  120 )                          
1603: s001-Y 4gdm-C     5 -  27 <=>  124 - 146   (ARG  216  - PHE  238  <=> ASN  117  - PRO  139 )                          
1603: s001-Y 4gdm-C    33 -  51 <=>  162 - 180   (GLY  353  - GLY  371  <=> SER  155  - GLY  173 )                          
1603: s001-Y 4gdm-C    52 -  66 <=>  182 - 196   (SER  372  - VAL  386  <=> THR  175  - PRO  189 )                          
1603: s001-Y 4gdm-C    71 -  74 <=>  197 - 200   (LEU  391  - SER  394  <=> ASP  190  - ALA  193 )                          
1604: s001-Y 5b3d-B     1 -  10 <=>   20 -  29   (LEU  212  - ALA  221  <=> VAL   21  - SER   30 )                          
1604: s001-Y 5b3d-B    11 -  26 <=>   36 -  51   (LEU  222  - ALA  237  <=> SER   37  - THR   52 )                          
1604: s001-Y 5b3d-B    27 -  31 <=>   56 -  60   (PHE  238  - PRO  242  <=> GLU   57  - ARG   61 )                          
1604: s001-Y 5b3d-B    37 -  67 <=>   66 -  96   (GLN  357  - ASN  387  <=> ASN   71  - GLY  101 )                          
1604: s001-Y 5b3d-B    71 -  74 <=>   97 - 100   (LEU  391  - SER  394  <=> GLN  102  - ARG  105 )                          
1605: s001-Y 7kl9-D     1 -  26 <=>   50 -  75   (LEU  212  - ALA  237  <=> ASP   50  - ALA   75 )                          
1605: s001-Y 7kl9-D    27 -  30 <=>   79 -  82   (PHE  238  - ILE  241  <=> ALA   79  - ALA   82 )                          
1605: s001-Y 7kl9-D    39 -  61 <=>   84 - 106   (TYR  359  - LEU  381  <=> LYS   84  - GLN  106 )                          
1605: s001-Y 7kl9-D    62 -  70 <=>  108 - 116   (PRO  382  - ASN  390  <=> LYS  108  - LEU  116 )                          
1605: s001-Y 7kl9-D    72 -  76 <=>  128 - 132   (PRO  392  - GLN  396  <=> GLN  128  - PHE  132 )                          
1605: s001-Y 7kl9-D    79 -  85 <=>  136 - 142   (GLY  399  - VAL  405  <=> ALA  136  - ASP  142 )                          
1606: s001-Y 5b58-A     3 -   6 <=>    3 -   6   (ILE  214  - LEU  217  <=> THR   24  - ARG   27 )                          
1606: s001-Y 5b58-A     8 -  26 <=>    7 -  25   (LEU  219  - ALA  237  <=> PHE   28  - VAL   46 )                          
1606: s001-Y 5b58-A    27 -  31 <=>   28 -  32   (PHE  238  - PRO  242  <=> CYS   49  - TYR   53 )                          
1606: s001-Y 5b58-A    33 -  46 <=>   46 -  59   (GLY  353  - ARG  366  <=> ASP   67  - ILE   80 )                          
1606: s001-Y 5b58-A    47 -  62 <=>   61 -  76   (LEU  367  - PRO  382  <=> ALA   82  - ALA   97 )                          
1606: s001-Y 5b58-A    64 -  70 <=>  264 - 270   (PHE  384  - ASN  390  <=> ALA  292  - LEU  298 )                          
1606: s001-Y 5b58-A    71 -  74 <=>  274 - 277   (LEU  391  - SER  394  <=> PRO  302  - ARG  305 )                          
1606: s001-Y 5b58-A    75 -  78 <=>  279 - 282   (ALA  395  - GLY  398  <=> VAL  307  - GLY  310 )                          
1607: s001-Y 3gn4-A     2 -  22 <=>   59 -  79   (ASN  213  - TYR  233  <=> CYS  829  - ARG  849 )                          
1607: s001-Y 3gn4-A    44 -  61 <=>   80 -  97   (LEU  364  - LEU  381  <=> LYS  864  - LEU  881 )                          
1607: s001-Y 3gn4-A    63 -  71 <=>   99 - 107   (VAL  383  - LEU  391  <=> ALA  883  - THR  891 )                          
1607: s001-Y 3gn4-A    75 -  78 <=>  112 - 115   (ALA  395  - GLY  398  <=> GLN  896  - TYR  899 )                          
1607: s001-Y 3gn4-A    81 -  84 <=>  117 - 120   (SER  401  - ILE  404  <=> ALA  901  - LYS  904 )                          
1608: s001-Y 4a25-B     2 -  26 <=>   18 -  42   (ASN  213  - ALA  237  <=> GLY   19  - GLN   43 )                          
1608: s001-Y 4a25-B    27 -  30 <=>   45 -  48   (PHE  238  - ILE  241  <=> GLN   46  - TRP   49 )                          
1608: s001-Y 4a25-B    39 -  69 <=>  108 - 138   (TYR  359  - ALA  389  <=> ASP  109  - ASP  139 )                          
1608: s001-Y 4a25-B    74 -  77 <=>  139 - 142   (SER  394  - ILE  397  <=> PRO  140  - ALA  143 )                          
1608: s001-Y 4a25-B    79 -  85 <=>  145 - 151   (GLY  399  - VAL  405  <=> LEU  146  - GLU  152 )                          
1609: s001-Y 2v0x-B     1 -  26 <=>   82 - 107   (LEU  212  - ALA  237  <=> LEU  566  - SER  591 )                          
1609: s001-Y 2v0x-B    27 -  30 <=>  111 - 114   (PHE  238  - ILE  241  <=> ASP  595  - GLN  598 )                          
1609: s001-Y 2v0x-B    32 -  66 <=>  121 - 155   (PRO  352  - VAL  386  <=> SER  605  - ALA  639 )                          
1609: s001-Y 2v0x-B    68 -  71 <=>  156 - 159   (PHE  388  - LEU  391  <=> CYS  640  - GLY  643 )                          
1610: s001-Y 6s7v-A     1 -  16 <=>  186 - 201   (LEU  212  - VAL  227  <=> PRO  201  - HIS  216 )                          
1610: s001-Y 6s7v-A    18 -  24 <=>  202 - 208   (VAL  229  - GLN  235  <=> LEU  217  - ILE  223 )                          
1610: s001-Y 6s7v-A    27 -  30 <=>  274 - 277   (PHE  238  - ILE  241  <=> GLY  289  - LEU  292 )                          
1610: s001-Y 6s7v-A    32 -  58 <=>  294 - 320   (PRO  352  - ILE  378  <=> LEU  309  - ILE  335 )                          
1610: s001-Y 6s7v-A    61 -  64 <=>  321 - 324   (LEU  381  - PHE  384  <=> LYS  336  - GLU  339 )                          
1610: s001-Y 6s7v-A    76 -  79 <=>  326 - 329   (GLN  396  - GLY  399  <=> GLU  341  - TRP  344 )                          
1610: s001-Y 6s7v-A    81 -  97 <=>  330 - 346   (SER  401  - GLU  417  <=> GLY  345  - PHE  361 )                          
1611: s001-Y 6z16-f     7 -  26 <=>   25 -  44   (LEU  218  - ALA  237  <=> SER   26  - VAL   45 )                          
1611: s001-Y 6z16-f    27 -  30 <=>   48 -  51   (PHE  238  - ILE  241  <=> SER   49  - LEU   52 )                          
1611: s001-Y 6z16-f    46 -  61 <=>   55 -  70   (ARG  366  - LEU  381  <=> ALA   56  - GLY   71 )                          
1611: s001-Y 6z16-f    62 -  65 <=>   72 -  75   (PRO  382  - PHE  385  <=> VAL   73  - ALA   76 )                          
1611: s001-Y 6z16-f    67 -  70 <=>   76 -  79   (ASN  387  - ASN  390  <=> LYS   77  - GLU   80 )                          
1611: s001-Y 6z16-f    71 -  74 <=>   81 -  84   (LEU  391  - SER  394  <=> GLY   82  - ILE   85 )                          
1612: s001-Y 5ufl-A     6 -  26 <=>  339 - 359   (LEU  217  - ALA  237  <=> ALA  376  - GLN  396 )                          
1612: s001-Y 5ufl-A    27 -  31 <=>  361 - 365   (PHE  238  - PRO  242  <=> GLN  398  - GLN  402 )                          
1612: s001-Y 5ufl-A    39 -  63 <=>  367 - 391   (TYR  359  - VAL  383  <=> LEU  404  - GLY  428 )                          
1612: s001-Y 5ufl-A    76 -  79 <=>  393 - 396   (GLN  396  - GLY  399  <=> ASP  430  - LYS  433 )                          
1612: s001-Y 5ufl-A    81 -  88 <=>  397 - 404   (SER  401  - VAL  408  <=> MET  434  - THR  441 )                          
1613: s001-Y 4chc-D     9 -  26 <=>   22 -  39   (VAL  220  - ALA  237  <=> ILE   23  - THR   40 )                          
1613: s001-Y 4chc-D    27 -  31 <=>   43 -  47   (PHE  238  - PRO  242  <=> LEU   44  - PRO   55 )                          
1613: s001-Y 4chc-D    37 -  62 <=>  106 - 131   (GLN  357  - PRO  382  <=> LEU  131  - ASN  156 )                          
1613: s001-Y 4chc-D    79 -  88 <=>  132 - 141   (GLY  399  - VAL  408  <=> LEU  157  - SER  166 )                          
1614: s001-Y 6h02-A     2 -   8 <=>  242 - 248   (ASN  213  - LEU  219  <=> LYS  242  - LEU  248 )                          
1614: s001-Y 6h02-A     9 -  25 <=>  297 - 313   (VAL  220  - GLN  236  <=> CYS  297  - GLU  313 )                          
1614: s001-Y 6h02-A    26 -  29 <=>  315 - 318   (ALA  237  - LYS  240  <=> SER  315  - GLU  318 )                          
1614: s001-Y 6h02-A    43 -  47 <=>  322 - 326   (ILE  363  - LEU  367  <=> ASP  322  - THR  326 )                          
1614: s001-Y 6h02-A    48 -  65 <=>  328 - 345   (THR  368  - PHE  385  <=> GLN  328  - GLN  345 )                          
1614: s001-Y 6h02-A    76 -  94 <=>  346 - 364   (GLN  396  - LYS  414  <=> PHE  346  - GLY  364 )                          
1615: s001-Y 6fpg-F     1 -  25 <=>    6 -  30   (LEU  212  - GLN  236  <=> ALA   31  - GLN   55 )                          
1615: s001-Y 6fpg-F    26 -  29 <=>   33 -  36   (ALA  237  - LYS  240  <=> LEU   58  - SER   61 )                          
1615: s001-Y 6fpg-F    34 -  37 <=>  135 - 138   (LYS  354  - GLN  357  <=> GLN  160  - THR  163 )                          
1615: s001-Y 6fpg-F    39 -  70 <=>  139 - 170   (TYR  359  - ASN  390  <=> VAL  164  - PHE  195 )                          
1615: s001-Y 6fpg-F    72 -  75 <=>  198 - 201   (PRO  392  - ALA  395  <=> GLN  223  - ASP  226 )                          
1615: s001-Y 6fpg-F    84 -  92 <=>  209 - 217   (ILE  404  - THR  412  <=> LEU  234  - LYS  242 )                          
1616: s001-Y 3rm5-A     2 -  26 <=>  333 - 357   (ASN  213  - ALA  237  <=> THR  363  - HIS  387 )                          
1616: s001-Y 3rm5-A    27 -  30 <=>  360 - 363   (PHE  238  - ILE  241  <=> ALA  390  - LYS  393 )                          
1616: s001-Y 3rm5-A    39 -  77 <=>  365 - 403   (TYR  359  - ILE  397  <=> PRO  395  - PHE  433 )                          
1616: s001-Y 3rm5-A    84 -  93 <=>  413 - 422   (ILE  404  - MET  413  <=> ARG  443  - VAL  452 )                          
1617: s001-Y 5d1r-A     6 -  22 <=>   76 -  92   (LEU  217  - TYR  233  <=> ALA   88  - GLY  104 )                          
1617: s001-Y 5d1r-A    28 -  31 <=>  108 - 111   (ARG  239  - PRO  242  <=> PRO  120  - GLY  123 )                          
1617: s001-Y 5d1r-A    42 -  67 <=>  114 - 139   (ARG  362  - ASN  387  <=> ALA  126  - ALA  151 )                          
1617: s001-Y 5d1r-A    69 -  74 <=>  140 - 145   (ALA  389  - SER  394  <=> THR  152  - LEU  157 )                          
1617: s001-Y 5d1r-A    79 -  93 <=>  177 - 191   (GLY  399  - MET  413  <=> CYS  189  - GLU  203 )                          
1617: s001-Y 5d1r-A    94 -  97 <=>  194 - 197   (LYS  414  - GLU  417  <=> GLY  206  - GLY  209 )                          
1618: s001-Y 5ve8-B     2 -   5 <=>  633 - 636   (ASN  213  - ARG  216  <=> GLU  701  - GLY  704 )                          
1618: s001-Y 5ve8-B     7 -  27 <=>  637 - 657   (LEU  218  - PHE  238  <=> LEU  705  - ASN  725 )                          
1618: s001-Y 5ve8-B    48 -  72 <=>  674 - 698   (THR  368  - PRO  392  <=> ASP  742  - THR  766 )                          
1618: s001-Y 5ve8-B    74 -  77 <=>  701 - 704   (SER  394  - ILE  397  <=> VAL  769  - VAL  772 )                          
1618: s001-Y 5ve8-B    80 -  87 <=>  708 - 715   (THR  400  - GLY  407  <=> LEU  776  - PHE  783 )                          
1618: s001-Y 5ve8-B    92 -  97 <=>  986 - 991   (THR  412  - GLU  417  <=> GLU 1069  - LYS 1074 )                          
1619: s001-Y 5j9q-B    32 -  70 <=>    7 -  45   (PRO  352  - ASN  390  <=> SER    7  - SER   45 )                          
1619: s001-Y 5j9q-B    71 -  74 <=>   61 -  64   (LEU  391  - SER  394  <=> PHE   88  - ASN   91 )                          
1619: s001-Y 5j9q-B    75 -  78 <=>   66 -  69   (ALA  395  - GLY  398  <=> ARG   93  - SER   96 )                          
1619: s001-Y 5j9q-B    80 -  86 <=>   72 -  78   (THR  400  - VAL  406  <=> SER   99  - GLN  105 )                          
1620: s001-Y 3owa-C     1 -  26 <=>  292 - 317   (LEU  212  - ALA  237  <=> ALA  299  - ARG  324 )                          
1620: s001-Y 3owa-C    27 -  31 <=>  320 - 324   (PHE  238  - PRO  242  <=> GLY  327  - SER  331 )                          
1620: s001-Y 3owa-C    32 -  36 <=>  330 - 334   (PRO  352  - THR  356  <=> SER  337  - VAL  341 )                          
1620: s001-Y 3owa-C    37 -  60 <=>  337 - 360   (GLN  357  - VAL  380  <=> GLY  344  - GLU  367 )                          
1620: s001-Y 3owa-C    61 -  72 <=>  362 - 373   (LEU  381  - PRO  392  <=> LEU  369  - HIS  380 )                          
1620: s001-Y 3owa-C    86 -  97 <=>  499 - 510   (VAL  406  - GLU  417  <=> ALA  506  - THR  517 )                          
1621: s001-Y 7mtl-B     3 -  27 <=>    4 -  28   (ILE  214  - PHE  238  <=> SER    5  - THR   29 )                          
1621: s001-Y 7mtl-B    32 -  71 <=>   80 - 119   (PRO  352  - LEU  391  <=> GLU   87  - PHE  126 )                          
1621: s001-Y 7mtl-B    87 -  91 <=>  154 - 158   (GLY  407  - GLU  411  <=> LEU  161  - GLN  165 )                          
1621: s001-Y 7mtl-B    93 -  96 <=>  159 - 162   (MET  413  - LEU  416  <=> LYS  166  - ALA  169 )                          
1622: s001-Y 6mit-G     1 -  26 <=>  265 - 290   (LEU  212  - ALA  237  <=> GLY  269  - SER  294 )                          
1622: s001-Y 6mit-G    36 -  70 <=>  293 - 327   (THR  356  - ASN  390  <=> PHE  297  - LEU  331 )                          
1622: s001-Y 6mit-G    81 -  85 <=>  342 - 346   (SER  401  - VAL  405  <=> ALA  346  - LEU  350 )                          
1623: s001-Y 6x02-A     1 -  26 <=>  534 - 559   (LEU  212  - ALA  237  <=> GLU  610  - LEU  635 )                          
1623: s001-Y 6x02-A    27 -  30 <=>  562 - 565   (PHE  238  - ILE  241  <=> LEU  638  - SER  641 )                          
1623: s001-Y 6x02-A    37 -  40 <=>  567 - 570   (GLN  357  - VAL  360  <=> PHE  643  - SER  646 )                          
1623: s001-Y 6x02-A    42 -  70 <=>  571 - 599   (ARG  362  - ASN  390  <=> ALA  647  - ALA  675 )                          
1623: s001-Y 6x02-A    71 -  77 <=>  603 - 609   (LEU  391  - ILE  397  <=> LYS  679  - SER  685 )                          
1623: s001-Y 6x02-A    78 -  82 <=>  611 - 615   (GLY  398  - LEU  402  <=> ALA  687  - THR  691 )                          
1623: s001-Y 6x02-A    84 -  91 <=>  616 - 623   (ILE  404  - GLU  411  <=> SER  692  - ASP  699 )                          
1624: s001-Y 2lk2-A     9 -  26 <=>   13 -  30   (VAL  220  - ALA  237  <=> PRO   13  - ASN   30 )                          
1624: s001-Y 2lk2-A    51 -  60 <=>   34 -  43   (GLY  371  - VAL  380  <=> SER   34  - GLN   43 )                          
1624: s001-Y 2lk2-A    61 -  64 <=>   45 -  48   (LEU  381  - PHE  384  <=> THR   45  - SER   48 )                          
1624: s001-Y 2lk2-A    78 -  95 <=>   55 -  72   (GLY  398  - GLN  415  <=> TRP   55  - GLY   72 )                          
1625: s001-Y 3ut2-A     9 -  22 <=>  445 - 458   (VAL  220  - TYR  233  <=> ASP  494  - SER  507 )                          
1625: s001-Y 3ut2-A    23 -  26 <=>  462 - 465   (ILE  234  - ALA  237  <=> LEU  511  - SER  514 )                          
1625: s001-Y 3ut2-A    43 -  72 <=>  500 - 529   (ILE  363  - PRO  392  <=> TRP  549  - LYS  578 )                          
1625: s001-Y 3ut2-A    75 -  78 <=>  530 - 533   (ALA  395  - GLY  398  <=> LYS  579  - LEU  582 )                          
1625: s001-Y 3ut2-A    79 -  97 <=>  536 - 554   (GLY  399  - GLU  417  <=> LEU  585  - VAL  603 )                          
1626: s001-Y 4rbr-A     1 -  23 <=>    1 -  23   (LEU  212  - ILE  234  <=> ASN    7  - GLU   29 )                          
1626: s001-Y 4rbr-A    24 -  27 <=>   25 -  28   (GLN  235  - PHE  238  <=> GLU   31  - TYR   34 )                          
1626: s001-Y 4rbr-A    36 -  71 <=>   92 - 127   (THR  356  - LEU  391  <=> PHE   98  - ALA  133 )                          
1627: s001-Y 5f6f-A     2 -   5 <=>    1 -   4   (ASN  213  - ARG  216  <=> GLN   -1  - GLU    2 )                          
1627: s001-Y 5f6f-A     7 -  26 <=>    5 -  24   (LEU  218  - ALA  237  <=> PHE    3  - GLN   22 )                          
1627: s001-Y 5f6f-A    27 -  31 <=>   28 -  32   (PHE  238  - PRO  242  <=> GLN   26  - THR   30 )                          
1627: s001-Y 5f6f-A    34 -  63 <=>   93 - 122   (LYS  354  - VAL  383  <=> ILE   91  - SER  120 )                          
1627: s001-Y 5f6f-A    73 -  76 <=>  127 - 130   (PRO  393  - GLN  396  <=> GLU  125  - LYS  128 )                          
1628: s001-Y 4fym-D     5 -  26 <=>   24 -  45   (ARG  216  - ALA  237  <=> LYS   31  - VAL   74 )                          
1628: s001-Y 4fym-D    27 -  30 <=>   48 -  51   (PHE  238  - ILE  241  <=> LYS   77  - ALA   80 )                          
1628: s001-Y 4fym-D    32 -  35 <=>   59 -  62   (PRO  352  - ASN  355  <=> LEU   88  - LYS   91 )                          
1628: s001-Y 4fym-D    47 -  68 <=>   75 -  96   (LEU  367  - PHE  388  <=> ASN  104  - LEU  125 )                          
1628: s001-Y 4fym-D    81 -  85 <=>  214 - 218   (SER  401  - VAL  405  <=> SER  269  - TYR  273 )                          
1628: s001-Y 4fym-D    86 -  89 <=>  220 - 223   (VAL  406  - ALA  409  <=> ASP  275  - GLN  278 )                          
1628: s001-Y 4fym-D    91 -  94 <=>  224 - 227   (GLU  411  - LYS  414  <=> SER  279  - HIS  282 )                          
1629: s001-Y 7bin-Q     3 -  26 <=>    1 -  24   (ILE  214  - ALA  237  <=> ASP    3  - LEU   26 )                          
1629: s001-Y 7bin-Q    27 -  31 <=>   29 -  33   (PHE  238  - PRO  242  <=> ALA   31  - THR   35 )                          
1629: s001-Y 7bin-Q    36 -  39 <=>   89 -  92   (THR  356  - TYR  359  <=> ASP   91  - SER   94 )                          
1629: s001-Y 7bin-Q    43 -  72 <=>   99 - 128   (ILE  363  - PRO  392  <=> ASP  101  - MET  130 )                          
1630: s001-Y 7ctp-A     1 -   6 <=>    4 -   9   (LEU  212  - LEU  217  <=> LEU    5  - ASP   10 )                          
1630: s001-Y 7ctp-A     7 -  26 <=>   11 -  30   (LEU  218  - ALA  237  <=> ALA   12  - PHE   31 )                          
1630: s001-Y 7ctp-A    32 -  35 <=>   48 -  51   (PRO  352  - ASN  355  <=> GLU   49  - GLY   52 )                          
1630: s001-Y 7ctp-A    40 -  47 <=>  194 - 201   (VAL  360  - LEU  367  <=> ASP  201  - ALA  208 )                          
1630: s001-Y 7ctp-A    48 -  54 <=>  203 - 209   (THR  368  - PHE  374  <=> THR  210  - TYR  216 )                          
1630: s001-Y 7ctp-A    56 -  61 <=>  232 - 237   (ALA  376  - LEU  381  <=> ASN  239  - GLU  244 )                          
1630: s001-Y 7ctp-A    67 -  70 <=>  262 - 265   (ASN  387  - ASN  390  <=> ILE  269  - SER  272 )                          
1630: s001-Y 7ctp-A    75 -  78 <=>  269 - 272   (ALA  395  - GLY  398  <=> TYR  276  - VAL  279 )                          
1630: s001-Y 7ctp-A    80 -  97 <=>  273 - 290   (THR  400  - GLU  417  <=> TYR  280  - VAL  297 )                          
1631: s001-Y 6vls-D     2 -  22 <=>  374 - 394   (ASN  213  - TYR  233  <=> ALA  394  - SER  414 )                          
1631: s001-Y 6vls-D    24 -  27 <=>  395 - 398   (GLN  235  - PHE  238  <=> VAL  415  - ASN  418 )                          
1631: s001-Y 6vls-D    28 -  31 <=>  433 - 436   (ARG  239  - PRO  242  <=> THR  453  - ASN  456 )                          
1631: s001-Y 6vls-D    40 -  71 <=>  439 - 470   (VAL  360  - LEU  391  <=> THR  459  - LYS  490 )                          
1631: s001-Y 6vls-D    94 -  97 <=>  741 - 744   (LYS  414  - GLU  417  <=> VAL  763  - THR  766 )                          
1632: s001-Y 6qfo-A     6 -  25 <=> 1136 -1155   (LEU  217  - GLN  236  <=> ALA 1475  - VAL 1494 )                          
1632: s001-Y 6qfo-A    26 -  29 <=> 1158 -1161   (ALA  237  - LYS  240  <=> ASN 1497  - GLY 1500 )                          
1632: s001-Y 6qfo-A    44 -  72 <=> 1163 -1191   (LEU  364  - PRO  392  <=> THR 1502  - LEU 1530 )                          
1633: s001-Y 2kse-A     1 -  23 <=>   13 -  35   (LEU  212  - ILE  234  <=> ARG   13  - LYS   35 )                          
1633: s001-Y 2kse-A    26 -  29 <=>   36 -  39   (ALA  237  - LYS  240  <=> GLN   36  - ASP   39 )                          
1633: s001-Y 2kse-A    49 -  71 <=>   46 -  68   (LEU  369  - LEU  391  <=> ASP  155  - ILE  177 )                          
1634: s001-Y 3fcn-A     1 -  26 <=>   39 -  64   (LEU  212  - ALA  237  <=> ILE   42  - ARG   67 )                          
1634: s001-Y 3fcn-A    27 -  30 <=>   67 -  70   (PHE  238  - ILE  241  <=> UNK   70  - SER   73 )                          
1634: s001-Y 3fcn-A    40 -  62 <=>   73 -  95   (VAL  360  - PRO  382  <=> GLU   76  - ILE   98 )                          
1634: s001-Y 3fcn-A    74 -  77 <=>   97 - 100   (SER  394  - ILE  397  <=> PRO  100  - ILE  103 )                          
1634: s001-Y 3fcn-A    82 -  89 <=>  104 - 111   (LEU  402  - ALA  409  <=> ASP  107  - ARG  114 )                          
1634: s001-Y 3fcn-A    91 -  94 <=>  133 - 136   (GLU  411  - LYS  414  <=> PHE  136  - PRO  139 )                          
1635: s001-Y 6m49-B     6 -  26 <=>   70 -  90   (LEU  217  - ALA  237  <=> MET  308  - LEU  328 )                          
1635: s001-Y 6m49-B    27 -  31 <=>   95 -  99   (PHE  238  - PRO  242  <=> LEU  333  - PHE  337 )                          
1635: s001-Y 6m49-B    32 -  58 <=>  171 - 197   (PRO  352  - ILE  378  <=> THR  409  - PHE  435 )                          
1635: s001-Y 6m49-B    59 -  70 <=>  199 - 210   (ALA  379  - ASN  390  <=> THR  437  - GLU  448 )                          
1635: s001-Y 6m49-B    75 -  78 <=>  213 - 216   (ALA  395  - GLY  398  <=> ARG  535  - GLN  538 )                          
1635: s001-Y 6m49-B    84 -  97 <=>  223 - 236   (ILE  404  - GLU  417  <=> THR  545  - ALA  558 )                          
1636: s001-Y 2d4u-A     1 -  26 <=>   17 -  42   (LEU  212  - ALA  237  <=> LYS   37  - GLN   62 )                          
1636: s001-Y 2d4u-A    27 -  30 <=>   46 -  49   (PHE  238  - ILE  241  <=> THR   66  - ARG   69 )                          
1636: s001-Y 2d4u-A    32 -  36 <=>   60 -  64   (PRO  352  - THR  356  <=> ASN   80  - GLY   84 )                          
1636: s001-Y 2d4u-A    39 -  65 <=>   66 -  92   (TYR  359  - PHE  385  <=> THR   86  - PRO  112 )                          
1636: s001-Y 2d4u-A    68 -  74 <=>   93 -  99   (PHE  388  - SER  394  <=> ARG  113  - THR  119 )                          
1636: s001-Y 2d4u-A    80 -  84 <=>  106 - 110   (THR  400  - ILE  404  <=> LYS  126  - ASP  130 )                          
1636: s001-Y 2d4u-A    85 -  89 <=>  142 - 146   (VAL  405  - ALA  409  <=> GLY  162  - GLN  166 )                          
1637: s001-Y 4rgu-B     2 -   5 <=>    1 -   4   (ASN  213  - ARG  216  <=> ARG   11  - GLU   14 )                          
1637: s001-Y 4rgu-B     7 -  26 <=>    5 -  24   (LEU  218  - ALA  237  <=> PRO   15  - GLU   34 )                          
1637: s001-Y 4rgu-B    27 -  30 <=>   28 -  31   (PHE  238  - ILE  241  <=> ALA   38  - ILE   41 )                          
1637: s001-Y 4rgu-B    34 -  60 <=>   91 - 117   (LYS  354  - VAL  380  <=> VAL  101  - GLN  127 )                          
1637: s001-Y 4rgu-B    62 -  65 <=>  124 - 127   (PRO  382  - PHE  385  <=> ALA  134  - ILE  137 )                          
1637: s001-Y 4rgu-B    72 -  75 <=>  132 - 135   (PRO  392  - ALA  395  <=> GLU  142  - VAL  145 )                          
1638: s001-Y 6pns-A     1 -   4 <=>   98 - 101   (LEU  212  - VAL  215  <=> VAL   99  - ILE  102 )                          
1638: s001-Y 6pns-A     9 -  27 <=>  252 - 270   (VAL  220  - PHE  238  <=> HIS  253  - MET  271 )                          
1638: s001-Y 6pns-A    28 -  31 <=>  273 - 276   (ARG  239  - PRO  242  <=> VAL  274  - ASP  277 )                          
1638: s001-Y 6pns-A    40 -  71 <=>  308 - 339   (VAL  360  - LEU  391  <=> ALA  309  - HIS  340 )                          
1638: s001-Y 6pns-A    74 -  77 <=>  340 - 343   (SER  394  - ILE  397  <=> ASP  341  - LEU  344 )                          
1638: s001-Y 6pns-A    80 -  85 <=>  344 - 349   (THR  400  - VAL  405  <=> PRO  345  - MET  350 )                          
1638: s001-Y 6pns-A    92 -  95 <=>  364 - 367   (THR  412  - GLN  415  <=> SER  365  - ILE  368 )                          
1639: s001-Y 4in3-D     1 -   4 <=>  393 - 396   (LEU  212  - VAL  215  <=> SER  448  - PRO  451 )                          
1639: s001-Y 4in3-D    10 -  26 <=>  518 - 534   (ALA  221  - ALA  237  <=> ARG  605  - GLU  621 )                          
1639: s001-Y 4in3-D    27 -  30 <=>  538 - 541   (PHE  238  - ILE  241  <=> ILE  625  - ASP  628 )                          
1639: s001-Y 4in3-D    40 -  61 <=>  547 - 568   (VAL  360  - LEU  381  <=> THR  637  - LYS  658 )                          
1639: s001-Y 4in3-D    62 -  68 <=>  570 - 576   (PRO  382  - PHE  388  <=> CYS  660  - TRP  666 )                          
1639: s001-Y 4in3-D    73 -  76 <=>  577 - 580   (PRO  393  - GLN  396  <=> TYR  667  - PHE  670 )                          
1639: s001-Y 4in3-D    81 -  85 <=>  582 - 586   (SER  401  - VAL  405  <=> ILE  672  - ASP  676 )                          
1640: s001-Y 6v8o-O    10 -  26 <=>   68 -  84   (ALA  221  - ALA  237  <=> GLU   86  - VAL  102 )                          
1640: s001-Y 6v8o-O    27 -  30 <=>   88 -  91   (PHE  238  - ILE  241  <=> LEU  106  - PHE  109 )                          
1640: s001-Y 6v8o-O    39 -  61 <=>   94 - 116   (TYR  359  - LEU  381  <=> GLN  112  - GLU  134 )                          
1640: s001-Y 6v8o-O    62 -  65 <=>  118 - 121   (PRO  382  - PHE  385  <=> CYS  136  - GLY  139 )                          
1640: s001-Y 6v8o-O    76 -  79 <=>  122 - 125   (GLN  396  - GLY  399  <=> ILE  140  - THR  143 )                          
1641: s001-Y 5d92-B     2 -  26 <=>  216 - 240   (ASN  213  - ALA  237  <=> ARG   78  - ILE  102 )                          
1641: s001-Y 5d92-B    27 -  30 <=>  244 - 247   (PHE  238  - ILE  241  <=> PHE  106  - GLY  109 )                          
1641: s001-Y 5d92-B    43 -  70 <=>  250 - 277   (ILE  363  - ASN  390  <=> ASN  112  - LEU  139 )                          
1641: s001-Y 5d92-B    72 -  75 <=>  279 - 282   (PRO  392  - ALA  395  <=> LEU  141  - ASN  144 )                          
1641: s001-Y 5d92-B    80 -  88 <=>  286 - 294   (THR  400  - VAL  408  <=> ALA  148  - VAL  156 )                          
1642: s001-Y 1cpq-A     4 -  26 <=>    1 -  23   (VAL  215  - ALA  237  <=> ALA    1  - ALA   23 )                          
1642: s001-Y 1cpq-A    27 -  30 <=>   27 -  30   (PHE  238  - ILE  241  <=> VAL   27  - ALA   30 )                          
1642: s001-Y 1cpq-A    43 -  60 <=>   32 -  49   (ILE  363  - VAL  380  <=> ASP   32  - THR   49 )                          
1642: s001-Y 1cpq-A    62 -  65 <=>   50 -  53   (PRO  382  - PHE  385  <=> ASP   50  - PRO   53 )                          
1642: s001-Y 1cpq-A    68 -  71 <=>   55 -  58   (PHE  388  - LEU  391  <=> PHE   55  - GLY   58 )                          
1642: s001-Y 1cpq-A    80 -  83 <=>   86 -  89   (THR  400  - LEU  403  <=> LYS   86  - HIS   89 )                          
1642: s001-Y 1cpq-A    84 -  93 <=>  115 - 124   (ILE  404  - MET  413  <=> GLY  115  - ASP  124 )                          
1643: s001-Y 1zbd-B     1 -  26 <=>   14 -  39   (LEU  212  - ALA  237  <=> VAL   57  - UNK   82 )                          
1643: s001-Y 1zbd-B    27 -  31 <=>   42 -  46   (PHE  238  - PRO  242  <=> ASN   85  - ASP   89 )                          
1643: s001-Y 1zbd-B    33 -  39 <=>   60 -  66   (GLY  353  - TYR  359  <=> UNK  103  - VAL  109 )                          
1643: s001-Y 1zbd-B    40 -  45 <=>   76 -  81   (VAL  360  - TYR  365  <=> CYS  119  - VAL  124 )                          
1643: s001-Y 1zbd-B    47 -  61 <=>   95 - 109   (LEU  367  - LEU  381  <=> LYS  138  - ALA  152 )                          
1643: s001-Y 1zbd-B    62 -  65 <=>  114 - 117   (PRO  382  - PHE  385  <=> GLY  157  - LYS  160 )                          
1643: s001-Y 1zbd-B    69 -  72 <=>  118 - 121   (ALA  389  - PRO  392  <=> GLN  161  - PRO  164 )                          
1644: s001-Y 6hra-B     2 -  16 <=>  244 - 258   (ASN  213  - VAL  227  <=> GLY  247  - CYS  261 )                          
1644: s001-Y 6hra-B    19 -  26 <=>  260 - 267   (GLY  230  - ALA  237  <=> ILE  263  - LEU  270 )                          
1644: s001-Y 6hra-B    27 -  30 <=>  271 - 274   (PHE  238  - ILE  241  <=> ILE  274  - ALA  277 )                          
1644: s001-Y 6hra-B    35 -  38 <=>  294 - 297   (ASN  355  - GLU  358  <=> ALA  297  - ASP  300 )                          
1644: s001-Y 6hra-B    39 -  70 <=>  561 - 592   (TYR  359  - ASN  390  <=> ILE  564  - PHE  595 )                          
1644: s001-Y 6hra-B    72 -  75 <=>  609 - 612   (PRO  392  - ALA  395  <=> SER  612  - SER  615 )                          
1644: s001-Y 6hra-B    81 -  89 <=>  619 - 627   (SER  401  - ALA  409  <=> ILE  622  - PHE  630 )                          
1645: s001-Y 5jwy-A     1 -  11 <=>  146 - 156   (LEU  212  - LEU  222  <=> TYR  146  - GLY  156 )                          
1645: s001-Y 5jwy-A    14 -  25 <=>  162 - 173   (VAL  225  - GLN  236  <=> GLY  162  - LEU  173 )                          
1645: s001-Y 5jwy-A    26 -  29 <=>  177 - 180   (ALA  237  - LYS  240  <=> LEU  177  - PRO  180 )                          
1645: s001-Y 5jwy-A    43 -  66 <=>  182 - 205   (ILE  363  - VAL  386  <=> ARG  182  - GLY  205 )                          
1645: s001-Y 5jwy-A    78 -  97 <=>  211 - 230   (GLY  398  - GLU  417  <=> ASP  211  - ALA  230 )                          
1646: s001-Y 6wuh-A     1 -   4 <=>  118 - 121   (LEU  212  - VAL  215  <=> ASP  141  - HIS  144 )                          
1646: s001-Y 6wuh-A     7 -  26 <=>  124 - 143   (LEU  218  - ALA  237  <=> ALA  147  - ASN  166 )                          
1646: s001-Y 6wuh-A    28 -  31 <=>  196 - 199   (ARG  239  - PRO  242  <=> GLY  219  - ILE  222 )                          
1646: s001-Y 6wuh-A    43 -  47 <=>  211 - 215   (ILE  363  - LEU  367  <=> ILE  234  - ALA  238 )                          
1646: s001-Y 6wuh-A    48 -  65 <=>  217 - 234   (THR  368  - PHE  385  <=> TYR  240  - SER  257 )                          
1646: s001-Y 6wuh-A    73 -  77 <=>  235 - 239   (PRO  393  - ILE  397  <=> GLU  258  - PHE  262 )                          
1646: s001-Y 6wuh-A    80 -  95 <=>  249 - 264   (THR  400  - GLN  415  <=> ASP  272  - SER  287 )                          
1647: s001-Y 4btf-A     6 -  26 <=>   20 -  40   (LEU  217  - ALA  237  <=> MET   21  - PRO   41 )                          
1647: s001-Y 4btf-A    27 -  30 <=>   44 -  47   (PHE  238  - ILE  241  <=> LEU   45  - GLN   48 )                          
1647: s001-Y 4btf-A    40 -  68 <=>   49 -  77   (VAL  360  - PHE  388  <=> LYS   50  - PHE   78 )                          
1647: s001-Y 4btf-A    81 -  84 <=>   85 -  88   (SER  401  - ILE  404  <=> GLU  102  - ARG  105 )                          
1647: s001-Y 4btf-A    87 -  90 <=>  101 - 104   (GLY  407  - LEU  410  <=> PRO  129  - TRP  132 )                          
1648: s001-Y 4yk1-A     1 -  12 <=>   12 -  23   (LEU  212  - ALA  223  <=> LYS  308  - ASP  319 )                          
1648: s001-Y 4yk1-A    13 -  26 <=>   26 -  39   (VAL  224  - ALA  237  <=> ILE  322  - LEU  335 )                          
1648: s001-Y 4yk1-A    35 -  38 <=>   83 -  86   (ASN  355  - GLU  358  <=> ILE  379  - ILE  382 )                          
1648: s001-Y 4yk1-A    40 -  71 <=>   87 - 118   (VAL  360  - LEU  391  <=> LYS  383  - THR  414 )                          
1649: s001-Y 6y92-A     3 -   6 <=>   37 -  40   (ILE  214  - LEU  217  <=> TYR   77  - ILE   80 )                          
1649: s001-Y 6y92-A     7 -  10 <=>   42 -  45   (LEU  218  - ALA  221  <=> VAL   82  - TRP   85 )                          
1649: s001-Y 6y92-A    12 -  26 <=>   46 -  60   (ALA  223  - ALA  237  <=> TYR   86  - LEU  100 )                          
1649: s001-Y 6y92-A    27 -  30 <=>   62 -  65   (PHE  238  - ILE  241  <=> ALA  102  - GLU  105 )                          
1649: s001-Y 6y92-A    40 -  70 <=>   68 -  98   (VAL  360  - ASN  390  <=> SER  108  - ILE  138 )                          
1649: s001-Y 6y92-A    72 -  76 <=>  154 - 158   (PRO  392  - GLN  396  <=> LEU  194  - LEU  198 )                          
1649: s001-Y 6y92-A    78 -  84 <=>  161 - 167   (GLY  398  - ILE  404  <=> ALA  201  - VAL  207 )                          
1650: s001-Y 6rlb-E     1 -   4 <=>   10 -  13   (LEU  212  - VAL  215  <=> GLU   13  - LYS   16 )                          
1650: s001-Y 6rlb-E     7 -  10 <=>   14 -  17   (LEU  218  - ALA  221  <=> ARG   17  - ASN   20 )                          
1650: s001-Y 6rlb-E    19 -  22 <=>   97 - 100   (GLY  230  - TYR  233  <=> LEU  106  - PHE  109 )                          
1650: s001-Y 6rlb-E    25 -  31 <=>  101 - 107   (GLN  236  - PRO  242  <=> SER  110  - ASP  116 )                          
1650: s001-Y 6rlb-E    35 -  61 <=>  110 - 136   (ASN  355  - LEU  381  <=> LYS  119  - LEU  145 )                          
1650: s001-Y 6rlb-E    63 -  66 <=>  137 - 140   (VAL  383  - VAL  386  <=> GLY  146  - ASN  149 )                          
1650: s001-Y 6rlb-E    76 -  89 <=>  141 - 154   (GLN  396  - ALA  409  <=> ALA  150  - ASN  163 )                          
1650: s001-Y 6rlb-E    91 -  96 <=>  155 - 160   (GLU  411  - LEU  416  <=> MET  164  - PRO  169 )                          
1651: s001-Y 5xbj-A     1 -  22 <=>   12 -  33   (LEU  212  - TYR  233  <=> SER   81  - PRO  102 )                          
1651: s001-Y 5xbj-A    26 -  30 <=>   42 -  46   (ALA  237  - ILE  241  <=> GLN  111  - ASN  115 )                          
1651: s001-Y 5xbj-A    32 -  70 <=>   59 -  97   (PRO  352  - ASN  390  <=> ASN  128  - LYS  166 )                          
1651: s001-Y 5xbj-A    74 -  77 <=>  228 - 231   (SER  394  - ILE  397  <=> LEU  297  - ARG  300 )                          
1651: s001-Y 5xbj-A    79 -  85 <=>  247 - 253   (GLY  399  - VAL  405  <=> ILE  316  - SER  322 )                          
1651: s001-Y 5xbj-A    92 -  95 <=>  454 - 457   (THR  412  - GLN  415  <=> ILE  523  - LEU  526 )                          
1652: s001-Y 6ukj-A     1 -   4 <=>    7 -  10   (LEU  212  - VAL  215  <=> LYS   53  - LYS   56 )                          
1652: s001-Y 6ukj-A     6 -  25 <=>   12 -  31   (LEU  217  - GLN  236  <=> ASN   58  - ILE   77 )                          
1652: s001-Y 6ukj-A    26 -  29 <=>   34 -  37   (ALA  237  - LYS  240  <=> LYS   80  - LEU   83 )                          
1652: s001-Y 6ukj-A    32 -  35 <=>  241 - 244   (PRO  352  - ASN  355  <=> THR  296  - GLU  299 )                          
1652: s001-Y 6ukj-A    40 -  69 <=>  256 - 285   (VAL  360  - ALA  389  <=> ASP  311  - PHE  340 )                          
1652: s001-Y 6ukj-A    72 -  77 <=>  286 - 291   (PRO  392  - ILE  397  <=> SER  341  - THR  346 )                          
1652: s001-Y 6ukj-A    81 -  93 <=>  295 - 307   (SER  401  - MET  413  <=> CYS  350  - PHE  362 )                          
1652: s001-Y 6ukj-A    94 -  97 <=>  315 - 318   (LYS  414  - GLU  417  <=> VAL  370  - PRO  373 )                          
1653: s001-Y 6j6g-c     1 -  21 <=>  217 - 237   (LEU  212  - ILE  232  <=> GLU  336  - LYS  356 )                          
1653: s001-Y 6j6g-c    23 -  26 <=>  238 - 241   (ILE  234  - ALA  237  <=> GLN  357  - SER  360 )                          
1653: s001-Y 6j6g-c    35 -  53 <=>  259 - 277   (ASN  355  - LEU  373  <=> ILE  382  - GLU  401 )                          
1653: s001-Y 6j6g-c    84 -  97 <=>  288 - 301   (ILE  404  - GLU  417  <=> ASP  422  - TYR  435 )                          
1654: s001-Y 3c98-B     1 -  26 <=>   14 -  39   (LEU  212  - ALA  237  <=> GLU   32  - LYS   57 )                          
1654: s001-Y 3c98-B    27 -  30 <=>   43 -  46   (PHE  238  - ILE  241  <=> ILE   61  - SER   64 )                          
1654: s001-Y 3c98-B    43 -  72 <=>   49 -  78   (ILE  363  - PRO  392  <=> PRO   67  - ILE   96 )                          
1654: s001-Y 3c98-B    80 -  91 <=>  113 - 124   (THR  400  - GLU  411  <=> MET  131  - ARG  142 )                          
1655: s001-Y 4xxk-A    11 -  26 <=>   61 -  76   (LEU  222  - ALA  237  <=> GLU   80  - TYR  168 )                          
1655: s001-Y 4xxk-A    27 -  30 <=>   79 -  82   (PHE  238  - ILE  241  <=> TYR  171  - VAL  174 )                          
1655: s001-Y 4xxk-A    43 -  61 <=>   85 - 103   (ILE  363  - LEU  381  <=> ASP  177  - ALA  195 )                          
1655: s001-Y 4xxk-A    78 -  97 <=>  104 - 123   (GLY  398  - GLU  417  <=> CYS  196  - TYR  215 )                          
1656: s001-Y 5exr-C     2 -  26 <=>  917 - 941   (ASN  213  - ALA  237  <=> LYS 1316  - LYS 1340 )                          
1656: s001-Y 5exr-C    27 -  30 <=>  944 - 947   (PHE  238  - ILE  241  <=> ASP 1343  - LEU 1346 )                          
1656: s001-Y 5exr-C    32 -  35 <=>  963 - 966   (PRO  352  - ASN  355  <=> LEU 1362  - SER 1365 )                          
1656: s001-Y 5exr-C    36 -  39 <=>  969 - 972   (THR  356  - TYR  359  <=> GLY 1368  - CYS 1371 )                          
1656: s001-Y 5exr-C    40 -  43 <=>  979 - 982   (VAL  360  - ILE  363  <=> THR 1378  - PRO 1381 )                          
1656: s001-Y 5exr-C    47 -  64 <=>  985 -1002   (LEU  367  - PHE  384  <=> SER 1384  - ALA 1401 )                          
1656: s001-Y 5exr-C    70 -  73 <=> 1026 -1029   (ASN  390  - PRO  393  <=> LYS 1425  - GLN 1428 )                          
1656: s001-Y 5exr-C    74 -  77 <=> 1031 -1034   (SER  394  - ILE  397  <=> TYR 1430  - LEU 1433 )                          
1656: s001-Y 5exr-C    78 -  84 <=> 1037 -1043   (GLY  398  - ILE  404  <=> THR 1436  - SER 1442 )                          
1657: s001-Y 7adk-B     1 -  11 <=>  160 - 170   (LEU  212  - LEU  222  <=> ALA  317  - TRP  327 )                          
1657: s001-Y 7adk-B    13 -  26 <=>  171 - 184   (VAL  224  - ALA  237  <=> ASN  328  - THR  341 )                          
1657: s001-Y 7adk-B    27 -  30 <=>  188 - 191   (PHE  238  - ILE  241  <=> LEU  345  - GLU  348 )                          
1657: s001-Y 7adk-B    39 -  42 <=>  193 - 196   (TYR  359  - ARG  362  <=> GLU  350  - GLN  353 )                          
1657: s001-Y 7adk-B    45 -  66 <=>  197 - 218   (TYR  365  - VAL  386  <=> ILE  354  - LYS  375 )                          
1657: s001-Y 7adk-B    68 -  72 <=>  219 - 223   (PHE  388  - PRO  392  <=> LYS  376  - GLU  380 )                          
1657: s001-Y 7adk-B    88 -  91 <=>  232 - 235   (VAL  408  - GLU  411  <=> THR  389  - LYS  392 )                          
1658: s001-Y 2ou3-A     1 -  23 <=>   86 - 108   (LEU  212  - ILE  234  <=> SER   86  - GLY  108 )                          
1658: s001-Y 2ou3-A    54 -  77 <=>  110 - 133   (PHE  374  - ILE  397  <=> LEU  110  - ASP  133 )                          
1658: s001-Y 2ou3-A    81 -  97 <=>  137 - 153   (SER  401  - GLU  417  <=> GLN  137  - LEU  153 )                          
1659: s001-Y 5xtc-o    32 -  35 <=>   20 -  23   (PRO  352  - ASN  355  <=> ALA   21  - ASN   24 )                          
1659: s001-Y 5xtc-o    37 -  67 <=>   24 -  54   (GLN  357  - ASN  387  <=> ILE   25  - ASN   55 )                          
1659: s001-Y 5xtc-o    73 -  77 <=>   55 -  59   (PRO  393  - ILE  397  <=> ARG   56  - ILE   60 )                          
1659: s001-Y 5xtc-o    81 -  97 <=>   60 -  76   (SER  401  - GLU  417  <=> GLU   61  - TYR   77 )                          
1660: s001-Y 1am9-C    32 -  60 <=>    2 -  30   (PRO  352  - VAL  380  <=> SER  320  - ASP  348 )                          
1660: s001-Y 1am9-C    61 -  64 <=>   34 -  37   (LEU  381  - PHE  384  <=> GLY  352  - ALA  355 )                          
1660: s001-Y 1am9-C    79 -  97 <=>   44 -  62   (GLY  399  - GLU  417  <=> VAL  362  - LEU  380 )                          
1661: s001-Y 2ypa-A    32 -  61 <=>    3 -  32   (PRO  352  - LEU  381  <=> THR  184  - LEU  213 )                          
1661: s001-Y 2ypa-A    73 -  76 <=>   36 -  39   (PRO  393  - GLN  396  <=> HIS  217  - ASP  220 )                          
1661: s001-Y 2ypa-A    79 -  88 <=>   47 -  56   (GLY  399  - VAL  408  <=> ILE  228  - ASN  237 )                          
1661: s001-Y 2ypa-A    91 -  97 <=>   59 -  65   (GLU  411  - GLU  417  <=> ALA  240  - GLN  246 )                          
1662: s001-Y 3cax-A     3 -  25 <=>    4 -  26   (ILE  214  - GLN  236  <=> GLY  122  - LEU  144 )                          
1662: s001-Y 3cax-A    26 -  30 <=>   29 -  33   (ALA  237  - ILE  241  <=> LYS  147  - THR  151 )                          
1662: s001-Y 3cax-A    39 -  72 <=>   35 -  68   (TYR  359  - PRO  392  <=> LYS  153  - LEU  186 )                          
1662: s001-Y 3cax-A    82 -  86 <=>  125 - 129   (LEU  402  - VAL  406  <=> VAL  243  - LEU  247 )                          
1663: s001-Y 7jmt-C     5 -  26 <=>   81 - 102   (ARG  216  - ALA  237  <=> LYS   85  - LYS  106 )                          
1663: s001-Y 7jmt-C    48 -  66 <=>  105 - 123   (THR  368  - VAL  386  <=> TRP  109  - SER  127 )                          
1663: s001-Y 7jmt-C    68 -  71 <=>  124 - 127   (PHE  388  - LEU  391  <=> LYS  128  - HIS  131 )                          
1663: s001-Y 7jmt-C    74 -  77 <=>  128 - 131   (SER  394  - ILE  397  <=> SER  132  - ILE  135 )                          
1663: s001-Y 7jmt-C    80 -  90 <=>  135 - 145   (THR  400  - LEU  410  <=> ILE  139  - LYS  149 )                          
1663: s001-Y 7jmt-C    91 -  97 <=>  147 - 153   (GLU  411  - GLU  417  <=> LYS  151  - HIS  157 )                          
1664: s001-Y 1pv6-A     4 -   9 <=>  214 - 219   (VAL  215  - VAL  220  <=> LEU  214  - GLN  219 )                          
1664: s001-Y 1pv6-A    11 -  20 <=>  220 - 229   (LEU  222  - VAL  231  <=> PRO  220  - VAL  229 )                          
1664: s001-Y 1pv6-A    21 -  26 <=>  231 - 236   (ILE  232  - ALA  237  <=> GLY  231  - TYR  236 )                          
1664: s001-Y 1pv6-A    27 -  30 <=>  302 - 305   (PHE  238  - ILE  241  <=> ARG  302  - GLY  305 )                          
1664: s001-Y 1pv6-A    35 -  50 <=>  310 - 325   (ASN  355  - VAL  370  <=> THR  310  - GLU  325 )                          
1664: s001-Y 1pv6-A    52 -  56 <=>  326 - 330   (SER  372  - ALA  376  <=> VAL  326  - LEU  330 )                          
1664: s001-Y 1pv6-A    57 -  67 <=>  332 - 342   (PHE  377  - ASN  387  <=> GLY  332  - GLU  342 )                          
1664: s001-Y 1pv6-A    73 -  76 <=>  343 - 346   (PRO  393  - GLN  396  <=> VAL  343  - SER  346 )                          
1664: s001-Y 1pv6-A    80 -  97 <=>  354 - 371   (THR  400  - GLU  417  <=> PHE  354  - ASN  371 )                          
1665: s001-Y 3h0g-A     9 -  26 <=>  677 - 694   (VAL  220  - ALA  237  <=> ASP  678  - GLN  695 )                          
1665: s001-Y 3h0g-A    27 -  30 <=>  697 - 700   (PHE  238  - ILE  241  <=> GLU  698  - GLN  701 )                          
1665: s001-Y 3h0g-A    35 -  61 <=>  711 - 737   (ASN  355  - LEU  381  <=> PRO  712  - SER  738 )                          
1665: s001-Y 3h0g-A    62 -  65 <=>  739 - 742   (PRO  382  - PHE  385  <=> GLU  740  - LEU  743 )                          
1665: s001-Y 3h0g-A    69 -  75 <=>  743 - 749   (ALA  389  - ALA  395  <=> LYS  744  - LYS  750 )                          
1665: s001-Y 3h0g-A    79 -  82 <=>  764 - 767   (GLY  399  - LEU  402  <=> SER  765  - SER  768 )                          
1665: s001-Y 3h0g-A    83 -  86 <=>  806 - 809   (LEU  403  - VAL  406  <=> GLU  807  - TYR  810 )                          
1665: s001-Y 3h0g-A    91 -  94 <=>  814 - 817   (GLU  411  - LYS  414  <=> THR  815  - GLU  818 )                          
1666: s001-Y 6nsj-A     8 -  13 <=>   56 -  61   (LEU  219  - VAL  224  <=> SER   69  - SER   74 )                          
1666: s001-Y 6nsj-A    15 -  26 <=>   62 -  73   (ALA  226  - ALA  237  <=> PHE   75  - PHE   86 )                          
1666: s001-Y 6nsj-A    27 -  30 <=>   77 -  80   (PHE  238  - ILE  241  <=> TYR   90  - ILE   93 )                          
1666: s001-Y 6nsj-A    40 -  60 <=>   87 - 107   (VAL  360  - VAL  380  <=> ASP  100  - ILE  120 )                          
1666: s001-Y 6nsj-A    61 -  65 <=>  109 - 113   (LEU  381  - PHE  385  <=> SER  122  - ASP  126 )                          
1666: s001-Y 6nsj-A    68 -  73 <=>  114 - 119   (PHE  388  - PRO  393  <=> MET  127  - LYS  132 )                          
1666: s001-Y 6nsj-A    74 -  77 <=>  124 - 127   (SER  394  - ILE  397  <=> THR  137  - ASP  140 )                          
1666: s001-Y 6nsj-A    78 -  82 <=>  129 - 133   (GLY  398  - LEU  402  <=> TRP  142  - TRP  146 )                          
1666: s001-Y 6nsj-A    87 -  90 <=>  168 - 171   (GLY  407  - LEU  410  <=> THR  181  - ILE  184 )                          
1667: s001-Y 3bh1-D     1 -   5 <=>  287 - 291   (LEU  212  - ARG  216  <=> GLY  289  - SER  293 )                          
1667: s001-Y 3bh1-D     7 -  25 <=>  292 - 310   (LEU  218  - GLN  236  <=> ASP  294  - LYS  312 )                          
1667: s001-Y 3bh1-D    26 -  29 <=>  313 - 316   (ALA  237  - LYS  240  <=> VAL  315  - ALA  318 )                          
1667: s001-Y 3bh1-D    45 -  48 <=>  320 - 323   (TYR  365  - THR  368  <=> LYS  322  - THR  325 )                          
1667: s001-Y 3bh1-D    50 -  60 <=>  324 - 334   (VAL  370  - VAL  380  <=> GLN  326  - LYS  336 )                          
1667: s001-Y 3bh1-D    77 -  80 <=>  335 - 338   (ILE  397  - THR  400  <=> ALA  337  - LYS  340 )                          
1667: s001-Y 3bh1-D    83 -  86 <=>  339 - 342   (LEU  403  - VAL  406  <=> ALA  341  - ARG  344 )                          
1667: s001-Y 3bh1-D    88 -  93 <=>  343 - 348   (VAL  408  - MET  413  <=> VAL  345  - ALA  350 )                          
1667: s001-Y 3bh1-D    94 -  97 <=>  369 - 372   (LYS  414  - GLU  417  <=> ILE  371  - GLY  374 )                          
1668: s001-Y 6o4o-A     2 -  25 <=>   54 -  77   (ASN  213  - GLN  236  <=> ALA   63  - HIS   86 )                          
1668: s001-Y 6o4o-A    26 -  30 <=>   80 -  84   (ALA  237  - ILE  241  <=> TRP   89  - ALA   93 )                          
1668: s001-Y 6o4o-A    41 -  71 <=>   90 - 120   (THR  361  - LEU  391  <=> LYS   99  - PRO  129 )                          
1668: s001-Y 6o4o-A    88 -  91 <=>  126 - 129   (VAL  408  - GLU  411  <=> PRO  135  - PRO  138 )                          
1669: s001-Y 7bln-A     1 -   4 <=>   45 -  48   (LEU  212  - VAL  215  <=> SER   56  - SER   59 )                          
1669: s001-Y 7bln-A     8 -  26 <=>  131 - 149   (LEU  219  - ALA  237  <=> HIS  142  - ILE  160 )                          
1669: s001-Y 7bln-A    27 -  30 <=>  154 - 157   (PHE  238  - ILE  241  <=> GLY  165  - THR  168 )                          
1669: s001-Y 7bln-A    40 -  43 <=>  159 - 162   (VAL  360  - ILE  363  <=> GLU  170  - THR  173 )                          
1669: s001-Y 7bln-A    46 -  61 <=>  163 - 178   (ARG  366  - LEU  381  <=> GLY  174  - GLU  189 )                          
1669: s001-Y 7bln-A    62 -  65 <=>  180 - 183   (PRO  382  - PHE  385  <=> ASN  191  - TRP  194 )                          
1669: s001-Y 7bln-A    67 -  70 <=>  184 - 187   (ASN  387  - ASN  390  <=> VAL  195  - GLN  198 )                          
1669: s001-Y 7bln-A    72 -  76 <=>  201 - 205   (PRO  392  - GLN  396  <=> GLU  212  - LEU  216 )                          
1669: s001-Y 7bln-A    81 -  88 <=>  210 - 217   (SER  401  - VAL  408  <=> GLY  221  - SER  228 )                          
1670: s001-Y 6ynw-H     1 -  24 <=>    8 -  31   (LEU  212  - GLN  235  <=> LYS    8  - ALA   31 )                          
1670: s001-Y 6ynw-H    43 -  71 <=>   40 -  68   (ILE  363  - LEU  391  <=> ASN   40  - LEU   68 )                          
1671: s001-Y 6dmp-B     1 -  25 <=>    5 -  29   (LEU  212  - GLN  236  <=> LEU   89  - ARG  113 )                          
1671: s001-Y 6dmp-B    26 -  29 <=>   32 -  35   (ALA  237  - LYS  240  <=> GLU  116  - ARG  119 )                          
1671: s001-Y 6dmp-B    43 -  60 <=>   39 -  56   (ILE  363  - VAL  380  <=> SER  123  - GLU  140 )                          
1671: s001-Y 6dmp-B    64 -  70 <=>   63 -  69   (PHE  384  - ASN  390  <=> GLU  147  - LEU  153 )                          
1671: s001-Y 6dmp-B    72 -  75 <=>   79 -  82   (PRO  392  - ALA  395  <=> LEU  163  - ARG  166 )                          
1672: s001-Y 6xm1-C     4 -  24 <=>  285 - 305   (VAL  215  - GLN  235  <=> LEU  293  - THR  313 )                          
1672: s001-Y 6xm1-C    26 -  29 <=>  306 - 309   (ALA  237  - LYS  240  <=> LYS  314  - HIS  317 )                          
1672: s001-Y 6xm1-C    37 -  72 <=>  313 - 348   (GLN  357  - PRO  392  <=> SER  321  - VAL  356 )                          
1673: s001-Y 6myo-D     6 -   9 <=>   27 -  30   (LEU  217  - VAL  220  <=> TYR   28  - PRO   31 )                          
1673: s001-Y 6myo-D    12 -  15 <=>   31 -  34   (ALA  223  - ALA  226  <=> GLY   32  - VAL   35 )                          
1673: s001-Y 6myo-D    16 -  25 <=>   36 -  45   (VAL  227  - GLN  236  <=> TYR   37  - HIS   46 )                          
1673: s001-Y 6myo-D    26 -  29 <=>   49 -  52   (ALA  237  - LYS  240  <=> GLY   50  - GLN   53 )                          
1673: s001-Y 6myo-D    30 -  33 <=>   55 -  58   (ILE  241  - GLY  353  <=> THR   56  - VAL   59 )                          
1673: s001-Y 6myo-D    35 -  65 <=>   60 -  90   (ASN  355  - PHE  385  <=> GLY   61  - VAL   91 )                          
1673: s001-Y 6myo-D    71 -  74 <=>   97 - 100   (LEU  391  - SER  394  <=> ALA   98  - TRP  101 )                          
1674: s001-Y 7d7c-F     1 -   4 <=>   18 -  21   (LEU  212  - VAL  215  <=> LEU   27  - VAL   37 )                          
1674: s001-Y 7d7c-F     8 -  26 <=>   22 -  40   (LEU  219  - ALA  237  <=> ARG   38  - LYS   56 )                          
1674: s001-Y 7d7c-F    27 -  30 <=>   45 -  48   (PHE  238  - ILE  241  <=> SER   61  - THR   64 )                          
1674: s001-Y 7d7c-F    72 -  97 <=>   72 -  97   (PRO  392  - GLU  417  <=> GLU   88  - GLU  113 )                          
1675: s001-Y 2c0s-A    14 -  25 <=>    1 -  12   (VAL  225  - GLN  236  <=> MET    1  - ALA   12 )                          
1675: s001-Y 2c0s-A    26 -  30 <=>   15 -  19   (ALA  237  - ILE  241  <=> LYS   15  - TYR   19 )                          
1675: s001-Y 2c0s-A    40 -  66 <=>   27 -  53   (VAL  360  - VAL  386  <=> THR   27  - LYS   53 )                          
1675: s001-Y 2c0s-A    75 -  78 <=>   54 -  57   (ALA  395  - GLY  398  <=> ARG   54  - LEU   57 )                          
1676: s001-Y 7k36-I     1 -   4 <=>  327 - 330   (LEU  212  - VAL  215  <=> VAL  501  - VAL  504 )                          
1676: s001-Y 7k36-I     6 -  26 <=>  333 - 353   (LEU  217  - ALA  237  <=> GLU  507  - ILE  527 )                          
1676: s001-Y 7k36-I    27 -  30 <=>  363 - 366   (PHE  238  - ILE  241  <=> ILE  544  - ASP  547 )                          
1676: s001-Y 7k36-I    31 -  69 <=>  369 - 407   (PRO  242  - ALA  389  <=> PRO  550  - HIS  593 )                          
1676: s001-Y 7k36-I    74 -  77 <=>  408 - 411   (SER  394  - ILE  397  <=> VAL  594  - PHE  597 )                          
1676: s001-Y 7k36-I    80 -  86 <=>  415 - 421   (THR  400  - VAL  406  <=> ALA  601  - ALA  607 )                          
1676: s001-Y 7k36-I    87 -  90 <=>  423 - 426   (GLY  407  - LEU  410  <=> CYS  609  - LEU  612 )                          
1676: s001-Y 7k36-I    94 -  97 <=>  480 - 483   (LYS  414  - GLU  417  <=> PHE  692  - ALA  695 )                          
1677: s001-Y 2yn7-A     3 -  25 <=>    1 -  23   (ILE  214  - GLN  236  <=> SER  193  - ASN  215 )                          
1677: s001-Y 2yn7-A    28 -  31 <=>   81 -  84   (ARG  239  - PRO  242  <=> ILE  278  - PHE  281 )                          
1677: s001-Y 2yn7-A    32 -  72 <=>   93 - 133   (PRO  352  - PRO  392  <=> ASN  290  - TYR  330 )                          
1677: s001-Y 2yn7-A    81 -  84 <=>  153 - 156   (SER  401  - ILE  404  <=> LYS  350  - GLN  353 )                          
1678: s001-Y 6l7o-G     7 -  26 <=>    1 -  20   (LEU  218  - ALA  237  <=> ASP    2  - ILE   21 )                          
1678: s001-Y 6l7o-G    27 -  30 <=>   24 -  27   (PHE  238  - ILE  241  <=> GLY   25  - LEU   28 )                          
1678: s001-Y 6l7o-G    39 -  63 <=>   29 -  53   (TYR  359  - VAL  383  <=> ASP   30  - ASN   54 )                          
1678: s001-Y 6l7o-G    92 -  97 <=>  105 - 110   (THR  412  - GLU  417  <=> GLY  106  - LEU  111 )                          
1679: s001-Y 6wti-D     7 -  26 <=>    2 -  21   (LEU  218  - ALA  237  <=> HIS   12  - ILE   31 )                          
1679: s001-Y 6wti-D    27 -  30 <=>   25 -  28   (PHE  238  - ILE  241  <=> MET   35  - THR   38 )                          
1679: s001-Y 6wti-D    42 -  64 <=>   31 -  53   (ARG  362  - PHE  384  <=> ALA   41  - VAL   63 )                          
1679: s001-Y 6wti-D    65 -  68 <=>   56 -  59   (PHE  385  - PHE  388  <=> LEU   66  - ASN   69 )                          
1680: s001-Y 6iv3-A     1 -  26 <=>   51 -  76   (LEU  212  - ALA  237  <=> ILE   66  - ILE   91 )                          
1680: s001-Y 6iv3-A    27 -  30 <=>   80 -  83   (PHE  238  - ILE  241  <=> THR   95  - ARG   98 )                          
1680: s001-Y 6iv3-A    32 -  65 <=>  158 - 191   (PRO  352  - PHE  385  <=> GLU  173  - PRO  206 )                          
1680: s001-Y 6iv3-A    69 -  72 <=>  192 - 195   (ALA  389  - PRO  392  <=> VAL  207  - ALA  210 )                          
1680: s001-Y 6iv3-A    85 -  93 <=>  255 - 263   (VAL  405  - MET  413  <=> LEU  270  - THR  278 )                          
1681: s001-Y 4f1n-A     2 -  25 <=>  484 - 507   (ASN  213  - GLN  236  <=> PRO  793  - GLY  816 )                          
1681: s001-Y 4f1n-A    32 -  43 <=>  535 - 546   (PRO  352  - ILE  363  <=> GLY  872  - ILE  883 )                          
1681: s001-Y 4f1n-A    70 -  73 <=>  556 - 559   (ASN  390  - PRO  393  <=> LEU  893  - GLY  896 )                          
1681: s001-Y 4f1n-A    74 -  77 <=>  585 - 588   (SER  394  - ILE  397  <=> TRP  922  - PHE  925 )                          
1681: s001-Y 4f1n-A    78 -  94 <=>  592 - 608   (GLY  398  - LYS  414  <=> SER  929  - LEU  945 )                          
1682: s001-Y 5zak-A     2 -   5 <=>  213 - 216   (ASN  213  - ARG  216  <=> CYS  257  - PHE  260 )                          
1682: s001-Y 5zak-A     8 -  26 <=>  218 - 236   (LEU  219  - ALA  237  <=> ASP  262  - PHE  280 )                          
1682: s001-Y 5zak-A    27 -  30 <=>  239 - 242   (PHE  238  - ILE  241  <=> ASP  283  - ILE  286 )                          
1682: s001-Y 5zak-A    41 -  67 <=>  289 - 315   (THR  361  - ASN  387  <=> GLU  338  - SER  364 )                          
1682: s001-Y 5zak-A    70 -  73 <=>  316 - 319   (ASN  390  - PRO  393  <=> PRO  365  - LEU  368 )                          
1682: s001-Y 5zak-A    75 -  78 <=>  339 - 342   (ALA  395  - GLY  398  <=> LYS  388  - THR  439 )                          
1683: s001-Y 4a0c-A     1 -   4 <=> 1039 -1042   (LEU  212  - VAL  215  <=> LEU 1100  - PHE 1103 )                          
1683: s001-Y 4a0c-A     7 -  13 <=> 1076 -1082   (LEU  218  - VAL  224  <=> ALA 1137  - ASP 1143 )                          
1683: s001-Y 4a0c-A    15 -  31 <=> 1083 -1099   (ALA  226  - PRO  242  <=> ARG 1144  - ASN 1160 )                          
1683: s001-Y 4a0c-A    40 -  64 <=> 1101 -1125   (VAL  360  - PHE  384  <=> VAL 1162  - ILE 1186 )                          
1683: s001-Y 4a0c-A    73 -  77 <=> 1126 -1130   (PRO  393  - ILE  397  <=> PRO 1187  - LYS 1191 )                          
1683: s001-Y 4a0c-A    81 -  90 <=> 1135 -1144   (SER  401  - LEU  410  <=> SER 1196  - ASN 1205 )                          
1684: s001-Y 1knz-A     4 -  26 <=>    1 -  23   (VAL  215  - ALA  237  <=> THR    7  - ALA   29 )                          
1684: s001-Y 1knz-A    27 -  30 <=>   26 -  29   (PHE  238  - ILE  241  <=> ASN   32  - ILE   35 )                          
1684: s001-Y 1knz-A    48 -  63 <=>   34 -  49   (THR  368  - VAL  383  <=> GLN   40  - ASP   55 )                          
1684: s001-Y 1knz-A    64 -  70 <=>   53 -  59   (PHE  384  - ASN  390  <=> VAL   59  - GLY   65 )                          
1684: s001-Y 1knz-A    71 -  74 <=>  122 - 125   (LEU  391  - SER  394  <=> GLY  131  - SER  134 )                          
1685: s001-Y 2x3m-A    11 -  20 <=>    1 -  10   (LEU  222  - VAL  231  <=> THR   71  - TRP   80 )                          
1685: s001-Y 2x3m-A    23 -  26 <=>   11 -  14   (ILE  234  - ALA  237  <=> ARG   81  - ASN   84 )                          
1685: s001-Y 2x3m-A    50 -  60 <=>   15 -  25   (VAL  370  - VAL  380  <=> ALA   85  - TRP   95 )                          
1685: s001-Y 2x3m-A    61 -  76 <=>   27 -  42   (LEU  381  - GLN  396  <=> THR   97  - ALA  112 )                          
1685: s001-Y 2x3m-A    77 -  84 <=>   45 -  52   (ILE  397  - ILE  404  <=> LEU  115  - LEU  122 )                          
1685: s001-Y 2x3m-A    89 -  96 <=>   91 -  98   (ALA  409  - LEU  416  <=> ARG  161  - SER  168 )                          
1686: s001-Y 5k04-A     6 -  27 <=>  588 - 609   (LEU  217  - PHE  238  <=> PHE  601  - LYS  622 )                          
1686: s001-Y 5k04-A    47 -  61 <=>  611 - 625   (LEU  367  - LEU  381  <=> ASN  624  - ASN  638 )                          
1686: s001-Y 5k04-A    62 -  66 <=>  628 - 632   (PRO  382  - VAL  386  <=> THR  641  - LYS  645 )                          
1686: s001-Y 5k04-A    68 -  72 <=>  633 - 637   (PHE  388  - PRO  392  <=> ILE  646  - GLU  650 )                          
1686: s001-Y 5k04-A    82 -  92 <=>  654 - 664   (LEU  402  - THR  412  <=> PHE  667  - ARG  677 )                          
1687: s001-Y 5zji-L     2 -  26 <=>   77 - 101   (ASN  213  - ALA  237  <=> PRO  121  - TYR  145 )                          
1687: s001-Y 5zji-L    27 -  31 <=>  104 - 108   (PHE  238  - PRO  242  <=> ALA  148  - GLU  152 )                          
1687: s001-Y 5zji-L    40 -  43 <=>  109 - 112   (VAL  360  - ILE  363  <=> GLY  153  - SER  156 )                          
1687: s001-Y 5zji-L    46 -  72 <=>  131 - 157   (ARG  366  - PRO  392  <=> THR  175  - LEU  201 )                          
1688: s001-Y 6cfz-I     1 -  26 <=>    2 -  27   (LEU  212  - ALA  237  <=> TYR    8  - VAL   33 )                          
1688: s001-Y 6cfz-I    32 -  61 <=>   51 -  80   (PRO  352  - LEU  381  <=> LEU   57  - GLN   86 )                          
1688: s001-Y 6cfz-I    62 -  71 <=>   82 -  91   (PRO  382  - LEU  391  <=> ARG   88  - ALA   97 )                          
1689: s001-Y 1y6d-A     2 -  26 <=>   16 -  40   (ASN  213  - ALA  237  <=> ALA   16  - THR   40 )                          
1689: s001-Y 1y6d-A    48 -  61 <=>   45 -  58   (THR  368  - LEU  381  <=> GLN   45  - HIS   58 )                          
1689: s001-Y 1y6d-A    62 -  69 <=>   60 -  67   (PRO  382  - ALA  389  <=> LEU   60  - PHE   67 )                          
1689: s001-Y 1y6d-A    71 -  76 <=>   68 -  73   (LEU  391  - GLN  396  <=> GLY   68  - CYS   73 )                          
1689: s001-Y 1y6d-A    81 -  85 <=>  100 - 104   (SER  401  - VAL  405  <=> ALA  100  - ILE  104 )                          
1690: s001-Y 3wqy-A     1 -  26 <=>  324 - 349   (LEU  212  - ALA  237  <=> GLU  325  - MET  350 )                          
1690: s001-Y 3wqy-A    27 -  30 <=>  352 - 355   (PHE  238  - ILE  241  <=> ASP  353  - VAL  356 )                          
1690: s001-Y 3wqy-A    45 -  66 <=>  359 - 380   (TYR  365  - VAL  386  <=> ALA  360  - GLU  381 )                          
1690: s001-Y 3wqy-A    81 -  95 <=>  383 - 397   (SER  401  - GLN  415  <=> LEU  384  - GLY  398 )                          
1691: s001-Y 7dn3-A     1 -  27 <=>  898 - 924   (LEU  212  - PHE  238  <=> CYS  961  - TYR  987 )                          
1691: s001-Y 7dn3-A    43 -  47 <=>  931 - 935   (ILE  363  - LEU  367  <=> THR  994  - ARG  998 )                          
1691: s001-Y 7dn3-A    49 -  55 <=>  936 - 942   (LEU  369  - LEU  375  <=> VAL  999  - ARG 1005 )                          
1691: s001-Y 7dn3-A    57 -  60 <=>  943 - 946   (PHE  377  - VAL  380  <=> ILE 1006  - THR 1009 )                          
1691: s001-Y 7dn3-A    61 -  67 <=>  948 - 954   (LEU  381  - ASN  387  <=> VAL 1011  - THR 1017 )                          
1691: s001-Y 7dn3-A    69 -  72 <=>  955 - 958   (ALA  389  - PRO  392  <=> CYS 1018  - LYS 1021 )                          
1692: s001-Y 5zum-B     2 -   8 <=>  410 - 416   (ASN  213  - LEU  219  <=> LEU  437  - ARG  443 )                          
1692: s001-Y 5zum-B    10 -  25 <=>  417 - 432   (ALA  221  - GLN  236  <=> THR  444  - PHE  459 )                          
1692: s001-Y 5zum-B    47 -  61 <=>  435 - 449   (LEU  367  - LEU  381  <=> ASP  462  - PHE  476 )                          
1692: s001-Y 5zum-B    62 -  65 <=>  451 - 454   (PRO  382  - PHE  385  <=> ASP  478  - ALA  481 )                          
1692: s001-Y 5zum-B    68 -  71 <=>  466 - 469   (PHE  388  - LEU  391  <=> VAL  493  - LYS  496 )                          
1692: s001-Y 5zum-B    80 -  94 <=>  504 - 518   (THR  400  - LYS  414  <=> ARG  531  - PRO  545 )                          
1693: s001-Y 2k6l-A    50 -  66 <=>   10 -  26   (VAL  370  - VAL  386  <=> VAL   10  - GLY   26 )                          
1693: s001-Y 2k6l-A    80 -  97 <=>   33 -  50   (THR  400  - GLU  417  <=> LEU   33  - VAL   50 )                          
1694: s001-Y 4h3z-B     4 -  26 <=>  203 - 225   (VAL  215  - ALA  237  <=> LEU  201  - LYS  223 )                          
1694: s001-Y 4h3z-B    49 -  55 <=>  228 - 234   (LEU  369  - LEU  375  <=> ASP  226  - ARG  232 )                          
1694: s001-Y 4h3z-B    56 -  59 <=>  237 - 240   (ALA  376  - ALA  379  <=> LYS  235  - SER  238 )                          
1694: s001-Y 4h3z-B    80 -  95 <=>  241 - 256   (THR  400  - GLN  415  <=> ARG  239  - LYS  254 )                          
1695: s001-Y 2khq-A     6 -  27 <=>   20 -  41   (LEU  217  - PHE  238  <=> VAL   20  - HIS   41 )                          
1695: s001-Y 2khq-A    47 -  62 <=>   48 -  63   (LEU  367  - PRO  382  <=> LYS   48  - HIS   63 )                          
1695: s001-Y 2khq-A    76 -  97 <=>   65 -  86   (GLN  396  - GLU  417  <=> TYR   65  - GLY   86 )                          
1696: s001-Y 3oov-A    11 -  26 <=>   11 -  26   (LEU  222  - ALA  237  <=> ASP   13  - VAL   28 )                          
1696: s001-Y 3oov-A    27 -  31 <=>  128 - 132   (PHE  238  - PRO  242  <=> ASP  130  - SER  134 )                          
1696: s001-Y 3oov-A    43 -  70 <=>  136 - 163   (ILE  363  - ASN  390  <=> LEU  138  - ALA  165 )                          
1697: s001-Y 2bb6-A     1 -   8 <=>  107 - 114   (LEU  212  - LEU  219  <=> ASP  107  - LYS  114 )                          
1697: s001-Y 2bb6-A    11 -  27 <=>  153 - 169   (LEU  222  - PHE  238  <=> VAL  153  - PRO  169 )                          
1697: s001-Y 2bb6-A    44 -  61 <=>  174 - 191   (LEU  364  - LEU  381  <=> ASP  174  - LEU  191 )                          
1697: s001-Y 2bb6-A    62 -  65 <=>  193 - 196   (PRO  382  - PHE  385  <=> LEU  193  - LEU  196 )                          
1697: s001-Y 2bb6-A    81 -  85 <=>  202 - 206   (SER  401  - VAL  405  <=> ASN  202  - LEU  206 )                          
1698: s001-Y 6wtw-A    10 -  25 <=>  133 - 148   (ALA  221  - GLN  236  <=> GLY  132  - LEU  147 )                          
1698: s001-Y 6wtw-A    26 -  29 <=>  150 - 153   (ALA  237  - LYS  240  <=> MET  149  - LEU  152 )                          
1698: s001-Y 6wtw-A    46 -  52 <=>  156 - 162   (ARG  366  - SER  372  <=> SER  155  - GLY  161 )                          
1698: s001-Y 6wtw-A    53 -  66 <=>  164 - 177   (LEU  373  - VAL  386  <=> VAL  163  - ASP  176 )                          
1698: s001-Y 6wtw-A    72 -  78 <=>  183 - 189   (PRO  392  - GLY  398  <=> PRO  182  - GLY  188 )                          
1698: s001-Y 6wtw-A    81 -  84 <=>  191 - 194   (SER  401  - ILE  404  <=> TYR  190  - PHE  193 )                          
1698: s001-Y 6wtw-A    89 -  92 <=>  244 - 247   (ALA  409  - THR  412  <=> ALA  243  - ILE  246 )                          
1698: s001-Y 6wtw-A    93 -  97 <=>  470 - 474   (MET  413  - GLU  417  <=> ILE  469  - ILE  473 )                          
1699: s001-Y 1r5e-A     7 -  10 <=>   31 -  34   (LEU  218  - ALA  221  <=> SER   59  - PRO   62 )                          
1699: s001-Y 1r5e-A    11 -  25 <=>   36 -  50   (LEU  222  - GLN  236  <=> SER   64  - ARG   78 )                          
1699: s001-Y 1r5e-A    27 -  31 <=>   56 -  60   (PHE  238  - PRO  242  <=> ASP   84  - ARG   88 )                          
1699: s001-Y 1r5e-A    43 -  73 <=>   73 - 103   (ILE  363  - PRO  393  <=> LEU  101  - ALA  131 )                          
1700: s001-Y 3aqt-B     7 -  24 <=>   78 -  95   (LEU  218  - GLN  235  <=> ASP  101  - SER  118 )                          
1700: s001-Y 3aqt-B    25 -  28 <=>   97 - 100   (GLN  236  - ARG  239  <=> GLU  120  - ILE  123 )                          
1700: s001-Y 3aqt-B    52 -  76 <=>  117 - 141   (SER  372  - GLN  396  <=> ARG  140  - LEU  164 )                          
1700: s001-Y 3aqt-B    79 -  96 <=>  145 - 162   (GLY  399  - LEU  416  <=> THR  168  - ALA  185 )                          
1701: s001-Y 4mer-D    42 -  61 <=>   28 -  47   (ARG  362  - LEU  381  <=> GLU   28  - TYR   47 )                          
1701: s001-Y 4mer-D    63 -  72 <=>   51 -  60   (VAL  383  - PRO  392  <=> GLU   51  - ASP   61 )                          
1701: s001-Y 4mer-D    79 -  97 <=>   72 -  90   (GLY  399  - GLU  417  <=> LEU   73  - ALA   91 )                          
1702: s001-Y 2n39-A     9 -  18 <=>   10 -  19   (VAL  220  - VAL  229  <=> THR   10  - ARG   19 )                          
1702: s001-Y 2n39-A    23 -  26 <=>   24 -  27   (ILE  234  - ALA  237  <=> ALA   24  - GLN   27 )                          
1702: s001-Y 2n39-A    27 -  30 <=>   31 -  34   (PHE  238  - ILE  241  <=> PRO   31  - GLY   34 )                          
1702: s001-Y 2n39-A    39 -  66 <=>   36 -  63   (TYR  359  - VAL  386  <=> SER   36  - THR   63 )                          
1702: s001-Y 2n39-A    72 -  75 <=>   64 -  67   (PRO  392  - ALA  395  <=> ASN   64  - GLN   67 )                          
1702: s001-Y 2n39-A    76 -  79 <=>   70 -  73   (GLN  396  - GLY  399  <=> GLN   70  - LYS   73 )                          
1702: s001-Y 2n39-A    81 -  88 <=>   74 -  81   (SER  401  - VAL  408  <=> ASN   74  - LYS   81 )                          
1703: s001-Y 5izo-A     6 -   9 <=>   44 -  47   (LEU  217  - VAL  220  <=> LEU   38  - THR   41 )                          
1703: s001-Y 5izo-A    12 -  25 <=>  148 - 161   (ALA  223  - GLN  236  <=> ASN  142  - GLY  155 )                          
1703: s001-Y 5izo-A    26 -  29 <=>  166 - 169   (ALA  237  - LYS  240  <=> PHE  160  - PRO  163 )                          
1703: s001-Y 5izo-A    47 -  61 <=>  171 - 185   (LEU  367  - LEU  381  <=> THR  165  - TYR  179 )                          
1703: s001-Y 5izo-A    82 -  91 <=>  188 - 197   (LEU  402  - GLU  411  <=> SER  182  - TYR  191 )                          
1703: s001-Y 5izo-A    94 -  97 <=>  198 - 201   (LYS  414  - GLU  417  <=> GLU  192  - LEU  195 )                          
1704: s001-Y 1luj-B     9 -  26 <=>    5 -  22   (VAL  220  - ALA  237  <=> LYS    9  - LEU   26 )                          
1704: s001-Y 1luj-B    49 -  60 <=>   28 -  39   (LEU  369  - VAL  380  <=> ASN   32  - THR   43 )                          
1704: s001-Y 1luj-B    79 -  92 <=>   40 -  53   (GLY  399  - THR  412  <=> TYR   44  - GLN   57 )                          
1705: s001-Y 5eyb-A    13 -  25 <=>  265 - 277   (VAL  224  - GLN  236  <=> GLU  425  - TYR  437 )                          
1705: s001-Y 5eyb-A    26 -  29 <=>  280 - 283   (ALA  237  - LYS  240  <=> LEU  440  - ASN  443 )                          
1705: s001-Y 5eyb-A    50 -  61 <=>  288 - 299   (VAL  370  - LEU  381  <=> HIS  448  - ARG  459 )                          
1705: s001-Y 5eyb-A    78 -  93 <=>  300 - 315   (GLY  398  - MET  413  <=> TRP  460  - MET  475 )                          
1705: s001-Y 5eyb-A    94 -  97 <=>  318 - 321   (LYS  414  - GLU  417  <=> SER  478  - ASN  481 )                          
1706: s001-Y 4o9p-C     8 -  25 <=>   25 -  42   (LEU  219  - GLN  236  <=> ARG   25  - HIS   42 )                          
1706: s001-Y 4o9p-C    27 -  31 <=>   47 -  51   (PHE  238  - PRO  242  <=> VAL   47  - VAL   51 )                          
1706: s001-Y 4o9p-C    32 -  64 <=>   57 -  89   (PRO  352  - PHE  384  <=> GLU   57  - UNK   89 )                          
1707: s001-Y 5xe7-B     6 -  26 <=>    1 -  21   (LEU  217  - ALA  237  <=> GLU    2  - GLY   22 )                          
1707: s001-Y 5xe7-B    60 -  63 <=>   36 -  39   (VAL  380  - VAL  383  <=> ARG   37  - SER   40 )                          
1707: s001-Y 5xe7-B    73 -  78 <=>   40 -  45   (PRO  393  - GLY  398  <=> VAL   44  - ARG   49 )                          
1707: s001-Y 5xe7-B    80 -  97 <=>   46 -  63   (THR  400  - GLU  417  <=> ALA   50  - ALA   67 )                          
1708: s001-Y 4m0m-A     7 -  26 <=>  441 - 460   (LEU  218  - ALA  237  <=> ASP  450  - GLU  469 )                          
1708: s001-Y 4m0m-A    43 -  66 <=>  465 - 488   (ILE  363  - VAL  386  <=> PRO  474  - ASN  497 )                          
1708: s001-Y 4m0m-A    76 -  84 <=>  491 - 499   (GLN  396  - ILE  404  <=> GLY  500  - HIS  508 )                          
1709: s001-Y 5aqd-M     1 -  16 <=>   31 -  46   (LEU  212  - VAL  227  <=> GLU   31  - ALA   46 )                          
1709: s001-Y 5aqd-M    17 -  26 <=>   48 -  57   (ILE  228  - ALA  237  <=> CYS   48  - MET   57 )                          
1709: s001-Y 5aqd-M    27 -  30 <=>   60 -  63   (PHE  238  - ILE  241  <=> GLU   60  - GLY   63 )                          
1709: s001-Y 5aqd-M    40 -  43 <=>   66 -  69   (VAL  360  - ILE  363  <=> GLN   66  - GLY   69 )                          
1709: s001-Y 5aqd-M    45 -  76 <=>   72 - 103   (TYR  365  - GLN  396  <=> TYR   72  - LEU  103 )                          
1709: s001-Y 5aqd-M    88 -  92 <=>  147 - 151   (VAL  408  - THR  412  <=> ALA  147  - GLY  151 )                          
1710: s001-Y 4g3a-B     1 -   4 <=>   20 -  23   (LEU  212  - VAL  215  <=> UNK   21  - LYS   24 )                          
1710: s001-Y 4g3a-B     8 -  26 <=>   61 -  79   (LEU  219  - ALA  237  <=> HIS   62  - LEU   80 )                          
1710: s001-Y 4g3a-B    49 -  66 <=>   85 - 102   (LEU  369  - VAL  386  <=> ALA   86  - ARG  103 )                          
1710: s001-Y 4g3a-B    76 -  90 <=>  106 - 120   (GLN  396  - LEU  410  <=> ARG  107  - ARG  121 )                          
1710: s001-Y 4g3a-B    94 -  97 <=>  158 - 161   (LYS  414  - GLU  417  <=> TYR  159  - GLN  162 )                          
1711: s001-Y 5hiu-A     7 -  27 <=>   53 -  73   (LEU  218  - PHE  238  <=> ASN  140  - ASN  160 )                          
1711: s001-Y 5hiu-A    47 -  60 <=>   75 -  88   (LEU  367  - VAL  380  <=> THR  162  - GLY  175 )                          
1711: s001-Y 5hiu-A    63 -  66 <=>   89 -  92   (VAL  383  - VAL  386  <=> PRO  176  - SER  179 )                          
1711: s001-Y 5hiu-A    76 -  84 <=>   95 - 103   (GLN  396  - ILE  404  <=> PHE  182  - GLU  190 )                          
1712: s001-Y 5l7s-A    14 -  26 <=>  167 - 179   (VAL  225  - ALA  237  <=> THR  266  - LEU  278 )                          
1712: s001-Y 5l7s-A    44 -  62 <=>  183 - 201   (LEU  364  - PRO  382  <=> PRO  282  - GLU  300 )                          
1712: s001-Y 5l7s-A    78 -  91 <=>  202 - 215   (GLY  398  - GLU  411  <=> SER  301  - ARG  314 )                          
1712: s001-Y 5l7s-A    94 -  97 <=>  250 - 253   (LYS  414  - GLU  417  <=> LYS  353  - LYS  356 )                          
1713: s001-Y 6vvo-A     7 -  26 <=>  373 - 392   (LEU  218  - ALA  237  <=> SER  989  - GLN 1008 )                          
1713: s001-Y 6vvo-A    44 -  59 <=>  398 - 413   (LEU  364  - ALA  379  <=> GLY 1014  - TYR 1029 )                          
1713: s001-Y 6vvo-A    79 -  90 <=>  415 - 426   (GLY  399  - LEU  410  <=> MET 1031  - SER 1042 )                          
1713: s001-Y 6vvo-A    93 -  97 <=>  427 - 431   (MET  413  - GLU  417  <=> SER 1043  - LYS 1047 )                          
1714: s001-Y 5gm2-B     2 -  25 <=>  218 - 241   (ASN  213  - GLN  236  <=> LYS  226  - GLU  249 )                          
1714: s001-Y 5gm2-B    47 -  72 <=>  244 - 269   (LEU  367  - PRO  392  <=> GLU  252  - THR  277 )                          
1715: s001-Y 1b8d-A     5 -  25 <=>   74 -  94   (ARG  216  - GLN  236  <=> ASP   74  - ASN   94 )                          
1715: s001-Y 1b8d-A    26 -  29 <=>   97 - 100   (ALA  237  - LYS  240  <=> LEU   97  - GLY  100 )                          
1715: s001-Y 1b8d-A    47 -  53 <=>  101 - 107   (LEU  367  - LEU  373  <=> GLY  101  - GLU  107 )                          
1715: s001-Y 1b8d-A    54 -  65 <=>  109 - 120   (PHE  374  - PHE  385  <=> GLY  109  - LEU  120 )                          
1715: s001-Y 1b8d-A    75 -  78 <=>  121 - 124   (ALA  395  - GLY  398  <=> ASN  121  - GLY  124 )                          
1715: s001-Y 1b8d-A    81 -  96 <=>  125 - 140   (SER  401  - LEU  416  <=> SER  125  - VAL  140 )                          
1716: s001-Y 2jx0-A     3 -  25 <=>   10 -  32   (ILE  214  - GLN  236  <=> PRO  649  - ALA  671 )                          
1716: s001-Y 2jx0-A    26 -  29 <=>   34 -  37   (ALA  237  - LYS  240  <=> GLN  673  - LYS  676 )                          
1716: s001-Y 2jx0-A    35 -  39 <=>   93 -  97   (ASN  355  - TYR  359  <=> GLU  732  - PRO  736 )                          
1716: s001-Y 2jx0-A    41 -  67 <=>   98 - 124   (THR  361  - ASN  387  <=> VAL  737  - ILE  763 )                          
1716: s001-Y 2jx0-A    69 -  72 <=>  125 - 128   (ALA  389  - PRO  392  <=> THR  764  - GLU  767 )                          
1717: s001-Y 5utg-A     1 -  27 <=>   12 -  38   (LEU  212  - PHE  238  <=> ASN   12  - HIS   38 )                          
1717: s001-Y 5utg-A    47 -  61 <=>   43 -  57   (LEU  367  - LEU  381  <=> SER   43  - TYR   57 )                          
1717: s001-Y 5utg-A    62 -  67 <=>   59 -  64   (PRO  382  - ASN  387  <=> GLN   59  - ASN   64 )                          
1717: s001-Y 5utg-A    71 -  74 <=>  131 - 134   (LEU  391  - SER  394  <=> VAL  131  - MET  134 )                          
1718: s001-Y 2xpl-A     3 -  26 <=>    1 -  24   (ILE  214  - ALA  237  <=> HIS   53  - LYS   76 )                          
1718: s001-Y 2xpl-A    27 -  30 <=>   28 -  31   (PHE  238  - ILE  241  <=> ASN   80  - GLU   83 )                          
1718: s001-Y 2xpl-A    47 -  61 <=>   34 -  48   (LEU  367  - LEU  381  <=> PRO   86  - ILE  100 )                          
1718: s001-Y 2xpl-A    62 -  65 <=>   50 -  53   (PRO  382  - PHE  385  <=> MET  102  - ALA  105 )                          
1718: s001-Y 2xpl-A    82 -  88 <=>   62 -  68   (LEU  402  - VAL  408  <=> GLY  114  - LYS  120 )                          
1718: s001-Y 2xpl-A    89 -  97 <=>  106 - 114   (ALA  409  - GLU  417  <=> GLY  158  - TYR  166 )                          
1719: s001-Y 6cp3-Z     2 -  22 <=>   61 -  81   (ASN  213  - TYR  233  <=> LEU  113  - LEU  133 )                          
1719: s001-Y 6cp3-Z    32 -  72 <=>   92 - 132   (PRO  352  - PRO  392  <=> VAL  144  - LEU  184 )                          
1720: s001-Y 6ces-N     2 -   7 <=>   83 -  88   (ASN  213  - LEU  218  <=> GLN   92  - ALA   97 )                          
1720: s001-Y 6ces-N     9 -  27 <=>   89 - 107   (VAL  220  - PHE  238  <=> LEU   98  - SER  116 )                          
1720: s001-Y 6ces-N    47 -  53 <=>  112 - 118   (LEU  367  - LEU  373  <=> MET  121  - LYS  127 )                          
1720: s001-Y 6ces-N    55 -  68 <=>  119 - 132   (LEU  375  - PHE  388  <=> LEU  128  - ALA  141 )                          
1720: s001-Y 6ces-N    73 -  76 <=>  133 - 136   (PRO  393  - GLN  396  <=> SER  142  - CYS  145 )                          
1720: s001-Y 6ces-N    81 -  84 <=>  138 - 141   (SER  401  - ILE  404  <=> LEU  147  - ASP  150 )                          
1721: s001-Y 1o57-A    11 -  26 <=>    2 -  17   (LEU  222  - ALA  237  <=> PHE    3  - THR   18 )                          
1721: s001-Y 1o57-A    50 -  53 <=>   21 -  24   (VAL  370  - LEU  373  <=> GLU   22  - PRO   25 )                          
1721: s001-Y 1o57-A    55 -  61 <=>   25 -  31   (LEU  375  - LEU  381  <=> LEU   26  - ARG   32 )                          
1721: s001-Y 1o57-A    76 -  79 <=>   37 -  40   (GLN  396  - GLY  399  <=> SER   38  - SER   41 )                          
1721: s001-Y 1o57-A    81 -  94 <=>   41 -  54   (SER  401  - LYS  414  <=> GLU   42  - GLY   55 )                          
1722: s001-Y 1tiq-A     2 -  26 <=>    6 -  30   (ASN  213  - ALA  237  <=> LYS    7  - GLN   31 )                          
1722: s001-Y 1tiq-A    50 -  61 <=>   32 -  43   (VAL  370  - LEU  381  <=> SER   33  - ALA   44 )                          
1722: s001-Y 1tiq-A    63 -  72 <=>   47 -  56   (VAL  383  - PRO  392  <=> GLU   48  - UNK   57 )                          
1722: s001-Y 1tiq-A    88 -  97 <=>  131 - 140   (VAL  408  - GLU  417  <=> TRP  132  - PHE  141 )                          
1723: s001-Y 3hug-A     3 -  26 <=>    2 -  25   (ILE  214  - ALA  237  <=> PRO   99  - GLN  122 )                          
1723: s001-Y 3hug-A    27 -  30 <=>   27 -  30   (PHE  238  - ILE  241  <=> SER  124  - HIS  127 )                          
1723: s001-Y 3hug-A    35 -  56 <=>   53 -  74   (ASN  355  - ALA  376  <=> ILE  150  - GLN  171 )                          
1723: s001-Y 3hug-A    57 -  60 <=>   77 -  80   (PHE  377  - VAL  380  <=> GLY  174  - ARG  177 )                          
1724: s001-Y 6arz-A    26 -  30 <=>    4 -   8   (ALA  237  - ILE  241  <=> LYS    4  - ALA    8 )                          
1724: s001-Y 6arz-A    32 -  67 <=>   21 -  56   (PRO  352  - ASN  387  <=> ASP   21  - ARG   56 )                          
1724: s001-Y 6arz-A    69 -  75 <=>   57 -  63   (ALA  389  - ALA  395  <=> GLN   57  - GLU   63 )                          
1724: s001-Y 6arz-A    77 -  86 <=>   66 -  75   (ILE  397  - VAL  406  <=> CYS   66  - LYS   75 )                          
1724: s001-Y 6arz-A    91 -  95 <=>   92 -  96   (GLU  411  - GLN  415  <=> GLY   92  - ASP   96 )                          
1725: s001-Y 3him-B     7 -  23 <=>   76 -  92   (LEU  218  - ILE  234  <=> ILE   87  - TRP  103 )                          
1725: s001-Y 3him-B    27 -  30 <=>  103 - 106   (PHE  238  - ILE  241  <=> GLY  114  - GLU  117 )                          
1725: s001-Y 3him-B    40 -  67 <=>  111 - 138   (VAL  360  - ASN  387  <=> SER  122  - THR  149 )                          
1725: s001-Y 3him-B    69 -  74 <=>  139 - 144   (ALA  389  - SER  394  <=> ALA  150  - PRO  155 )                          
1725: s001-Y 3him-B    78 -  87 <=>  150 - 159   (GLY  398  - GLY  407  <=> ALA  161  - ILE  170 )                          
1725: s001-Y 3him-B    90 -  97 <=>  162 - 169   (LEU  410  - GLU  417  <=> SER  173  - THR  180 )                          
1726: s001-Y 6z11-H     1 -  26 <=>    7 -  32   (LEU  212  - ALA  237  <=> GLU    9  - ARG   34 )                          
1726: s001-Y 6z11-H    27 -  30 <=>   36 -  39   (PHE  238  - ILE  241  <=> ALA   38  - GLU   41 )                          
1726: s001-Y 6z11-H    39 -  68 <=>   42 -  71   (TYR  359  - PHE  388  <=> GLY   44  - GLY   73 )                          
1726: s001-Y 6z11-H    70 -  73 <=>  127 - 130   (ASN  390  - PRO  393  <=> PHE  129  - LEU  132 )                          
1726: s001-Y 6z11-H    75 -  78 <=>  131 - 134   (ALA  395  - GLY  398  <=> GLY  133  - VAL  136 )                          
1727: s001-Y 6oqr-a     2 -  26 <=>  136 - 160   (ASN  213  - ALA  237  <=> LEU  139  - PHE  163 )                          
1727: s001-Y 6oqr-a    27 -  30 <=>  171 - 174   (PHE  238  - ILE  241  <=> PHE  174  - GLU  177 )                          
1727: s001-Y 6oqr-a    36 -  61 <=>  182 - 207   (THR  356  - LEU  381  <=> HIS  185  - ARG  210 )                          
1727: s001-Y 6oqr-a    63 -  70 <=>  210 - 217   (VAL  383  - ASN  390  <=> GLY  213  - LEU  220 )                          
1727: s001-Y 6oqr-a    72 -  76 <=>  245 - 249   (PRO  392  - GLN  396  <=> ILE  248  - GLN  252 )                          
1727: s001-Y 6oqr-a    79 -  88 <=>  253 - 262   (GLY  399  - VAL  408  <=> PHE  256  - SER  265 )                          
1728: s001-Y 6k31-A     1 -  26 <=> 1032 -1057   (LEU  212  - ALA  237  <=> SER 1072  - LEU 1097 )                          
1728: s001-Y 6k31-A    27 -  31 <=> 1061 -1065   (PHE  238  - PRO  242  <=> THR 1101  - GLY 1105 )                          
1728: s001-Y 6k31-A    40 -  61 <=> 1068 -1089   (VAL  360  - LEU  381  <=> GLU 1108  - VAL 1129 )                          
1728: s001-Y 6k31-A    62 -  72 <=> 1091 -1101   (PRO  382  - PRO  392  <=> SER 1131  - THR 1141 )                          
1729: s001-Y 6xjh-A     1 -  26 <=>   56 -  81   (LEU  212  - ALA  237  <=> TYR   51  - ARG   76 )                          
1729: s001-Y 6xjh-A    27 -  30 <=>   88 -  91   (PHE  238  - ILE  241  <=> ILE   83  - TYR   86 )                          
1729: s001-Y 6xjh-A    40 -  61 <=>   94 - 115   (VAL  360  - LEU  381  <=> LYS   89  - LEU  110 )                          
1729: s001-Y 6xjh-A    70 -  73 <=>  140 - 143   (ASN  390  - PRO  393  <=> LYS  135  - ASP  138 )                          
1729: s001-Y 6xjh-A    74 -  77 <=>  145 - 148   (SER  394  - ILE  397  <=> LEU  140  - PHE  143 )                          
1729: s001-Y 6xjh-A    78 -  89 <=>  151 - 162   (GLY  398  - ALA  409  <=> PHE  146  - ILE  157 )                          
1730: s001-Y 5l10-A     7 -  25 <=>   19 -  37   (LEU  218  - GLN  236  <=> PRO   17  - PHE   35 )                          
1730: s001-Y 5l10-A    28 -  31 <=>   93 -  96   (ARG  239  - PRO  242  <=> TRP   91  - PHE   94 )                          
1730: s001-Y 5l10-A    44 -  61 <=>  141 - 158   (LEU  364  - LEU  381  <=> ASP  139  - ALA  156 )                          
1730: s001-Y 5l10-A    62 -  71 <=>  160 - 169   (PRO  382  - LEU  391  <=> HIS  158  - ASP  167 )                          
1731: s001-Y 5eqz-A    12 -  26 <=>   26 -  40   (ALA  223  - ALA  237  <=> SER   45  - LEU   59 )                          
1731: s001-Y 5eqz-A    27 -  30 <=>   43 -  46   (PHE  238  - ILE  241  <=> ASN   62  - ASP   65 )                          
1731: s001-Y 5eqz-A    40 -  70 <=>   49 -  79   (VAL  360  - ASN  390  <=> ASN   68  - ASN   98 )                          
1731: s001-Y 5eqz-A    72 -  76 <=>  126 - 130   (PRO  392  - GLN  396  <=> VAL  145  - ASP  149 )                          
1731: s001-Y 5eqz-A    81 -  84 <=>  135 - 138   (SER  401  - ILE  404  <=> PHE  154  - GLU  157 )                          
1732: s001-Y 3tdw-A     8 -  27 <=>  161 - 180   (LEU  219  - PHE  238  <=> LEU  164  - PRO  183 )                          
1732: s001-Y 3tdw-A    28 -  31 <=>  184 - 187   (ARG  239  - PRO  242  <=> ARG  187  - PRO  190 )                          
1732: s001-Y 3tdw-A    37 -  41 <=>  246 - 250   (GLN  357  - THR  361  <=> TYR  249  - VAL  253 )                          
1732: s001-Y 3tdw-A    44 -  61 <=>  251 - 268   (LEU  364  - LEU  381  <=> ASP  254  - VAL  271 )                          
1732: s001-Y 3tdw-A    62 -  68 <=>  270 - 276   (PRO  382  - PHE  388  <=> TYR  273  - ARG  279 )                          
1732: s001-Y 3tdw-A    70 -  75 <=>  279 - 284   (ASN  390  - ALA  395  <=> ASP  282  - SER  287 )                          
1733: s001-Y 3psp-A     9 -  13 <=>  189 - 193   (VAL  220  - VAL  224  <=> VAL  587  - GLU  591 )                          
1733: s001-Y 3psp-A    14 -  29 <=>  196 - 211   (VAL  225  - LYS  240  <=> GLN  594  - GLN  609 )                          
1733: s001-Y 3psp-A    43 -  69 <=>  213 - 239   (ILE  363  - ALA  389  <=> SER  611  - ASN  637 )                          
1733: s001-Y 3psp-A    74 -  77 <=>  242 - 245   (SER  394  - ILE  397  <=> LEU  640  - LEU  643 )                          
1733: s001-Y 3psp-A    79 -  86 <=>  248 - 255   (GLY  399  - VAL  406  <=> VAL  646  - LYS  653 )                          
1734: s001-Y 2c5u-A     1 -  26 <=>  284 - 309   (LEU  212  - ALA  237  <=> TYR  283  - ASP  308 )                          
1734: s001-Y 2c5u-A    27 -  30 <=>  313 - 316   (PHE  238  - ILE  241  <=> LYS  312  - GLY  315 )                          
1734: s001-Y 2c5u-A    39 -  55 <=>  318 - 334   (TYR  359  - LEU  375  <=> ASP  317  - GLY  333 )                          
1734: s001-Y 2c5u-A    59 -  65 <=>  365 - 371   (ALA  379  - PHE  385  <=> LYS  364  - ILE  370 )                          
1734: s001-Y 2c5u-A    68 -  71 <=>  372 - 375   (PHE  388  - LEU  391  <=> PRO  371  - TYR  374 )                          
1735: s001-Y 6vjy-B     1 -  26 <=>  107 - 132   (LEU  212  - ALA  237  <=> THR  107  - LEU  132 )                          
1735: s001-Y 6vjy-B    27 -  31 <=>  135 - 139   (PHE  238  - PRO  242  <=> SER  135  - SER  139 )                          
1735: s001-Y 6vjy-B    43 -  70 <=>  142 - 169   (ILE  363  - ASN  390  <=> MET  142  - ILE  169 )                          
1735: s001-Y 6vjy-B    71 -  75 <=>  188 - 192   (LEU  391  - ALA  395  <=> ILE  188  - GLU  192 )                          
1735: s001-Y 6vjy-B    76 -  88 <=>  194 - 206   (GLN  396  - VAL  408  <=> THR  194  - GLN  206 )                          
1735: s001-Y 6vjy-B    94 -  97 <=>  223 - 226   (LYS  414  - GLU  417  <=> LYS  267  - TYR  270 )                          
1736: s001-Y 4x0j-B     1 -  25 <=>   36 -  60   (LEU  212  - GLN  236  <=> HIS   72  - ALA   96 )                          
1736: s001-Y 4x0j-B    26 -  29 <=>   63 -  66   (ALA  237  - LYS  240  <=> ARG   99  - VAL  102 )                          
1736: s001-Y 4x0j-B    34 -  37 <=>   73 -  76   (LYS  354  - GLN  357  <=> GLU  109  - LYS  112 )                          
1736: s001-Y 4x0j-B    39 -  71 <=>   77 - 109   (TYR  359  - LEU  391  <=> ALA  113  - ALA  145 )                          
1737: s001-Y 4qmh-A     1 -   4 <=>  122 - 125   (LEU  212  - VAL  215  <=> GLU  970  - GLY  973 )                          
1737: s001-Y 4qmh-A     6 -  11 <=>  126 - 131   (LEU  217  - LEU  222  <=> TYR  974  - GLU  979 )                          
1737: s001-Y 4qmh-A    12 -  26 <=>  167 - 181   (ALA  223  - ALA  237  <=> SER 1015  - HIS 1029 )                          
1737: s001-Y 4qmh-A    43 -  61 <=>  185 - 203   (ILE  363  - LEU  381  <=> ARG 1033  - HIS 1051 )                          
1737: s001-Y 4qmh-A    78 -  91 <=>  204 - 217   (GLY  398  - GLU  411  <=> LEU 1052  - LYS 1065 )                          
1738: s001-Y 6ezn-E     5 -  26 <=>   20 -  41   (ARG  216  - ALA  237  <=> HIS   21  - SER   42 )                          
1738: s001-Y 6ezn-E    27 -  30 <=>   46 -  49   (PHE  238  - ILE  241  <=> VAL   47  - LYS   50 )                          
1738: s001-Y 6ezn-E    39 -  59 <=>   51 -  71   (TYR  359  - ALA  379  <=> SER   52  - GLY   72 )                          
1738: s001-Y 6ezn-E    71 -  75 <=>   81 -  85   (LEU  391  - ALA  395  <=> PHE   82  - VAL   86 )                          
1739: s001-Y 6mu2-A     2 -   6 <=>  398 - 402   (ASN  213  - LEU  217  <=> PHE  430  - PRO  434 )                          
1739: s001-Y 6mu2-A     9 -  26 <=>  403 - 420   (VAL  220  - ALA  237  <=> VAL  435  - VAL  452 )                          
1739: s001-Y 6mu2-A    27 -  30 <=>  424 - 427   (PHE  238  - ILE  241  <=> ILE  456  - LYS  459 )                          
1739: s001-Y 6mu2-A    39 -  60 <=>  433 - 454   (TYR  359  - VAL  380  <=> ILE  465  - GLY  486 )                          
1739: s001-Y 6mu2-A    76 -  79 <=>  472 - 475   (GLN  396  - GLY  399  <=> ARG  504  - GLN  507 )                          
1739: s001-Y 6mu2-A    81 -  87 <=>  476 - 482   (SER  401  - GLY  407  <=> LYS  508  - ASN  514 )                          
1739: s001-Y 6mu2-A    94 -  97 <=>  541 - 544   (LYS  414  - GLU  417  <=> LYS  576  - GLY  579 )                          
1740: s001-Y 5yx5-B     3 -  26 <=>   23 -  46   (ILE  214  - ALA  237  <=> HIS   25  - ASN   48 )                          
1740: s001-Y 5yx5-B    27 -  30 <=>   50 -  53   (PHE  238  - ILE  241  <=> GLU   52  - LEU   55 )                          
1740: s001-Y 5yx5-B    32 -  36 <=>   92 -  96   (PRO  352  - THR  356  <=> ASP   94  - LEU   98 )                          
1740: s001-Y 5yx5-B    39 -  46 <=>  189 - 196   (TYR  359  - ARG  366  <=> PHE  193  - VAL  200 )                          
1740: s001-Y 5yx5-B    47 -  70 <=>  198 - 221   (LEU  367  - ASN  390  <=> SER  202  - ALA  225 )                          
1740: s001-Y 5yx5-B    72 -  76 <=>  235 - 239   (PRO  392  - GLN  396  <=> LEU  245  - ASN  249 )                          
1740: s001-Y 5yx5-B    81 -  89 <=>  244 - 252   (SER  401  - ALA  409  <=> ARG  254  - LEU  262 )                          
1741: s001-Y 4og9-B     5 -   8 <=>   57 -  60   (ARG  216  - LEU  219  <=> ARG   83  - SER   86 )                          
1741: s001-Y 4og9-B    10 -  27 <=>   61 -  78   (ALA  221  - PHE  238  <=> GLN   87  - LEU  104 )                          
1741: s001-Y 4og9-B    28 -  31 <=>   83 -  86   (ARG  239  - PRO  242  <=> PHE  109  - GLU  112 )                          
1741: s001-Y 4og9-B    38 -  72 <=>  127 - 161   (GLU  358  - PRO  392  <=> SER  153  - LEU  187 )                          
1742: s001-Y 5jw9-B     2 -  26 <=>   27 -  51   (ASN  213  - ALA  237  <=> GLU  551  - GLN  575 )                          
1742: s001-Y 5jw9-B    27 -  30 <=>   54 -  57   (PHE  238  - ILE  241  <=> ARG  578  - PRO  581 )                          
1742: s001-Y 5jw9-B    40 -  61 <=>   58 -  79   (VAL  360  - LEU  381  <=> GLY  582  - SER  603 )                          
1742: s001-Y 5jw9-B    62 -  65 <=>   83 -  86   (PRO  382  - PHE  385  <=> TYR  607  - GLU  610 )                          
1742: s001-Y 5jw9-B    68 -  71 <=>   89 -  92   (PHE  388  - LEU  391  <=> ARG  613  - TYR  616 )                          
1743: s001-Y 1w9r-A     7 -  26 <=>    3 -  22   (LEU  218  - ALA  237  <=> HIS    3  - LYS   22 )                          
1743: s001-Y 1w9r-A    27 -  30 <=>   26 -  29   (PHE  238  - ILE  241  <=> GLN   26  - GLU   29 )                          
1743: s001-Y 1w9r-A    36 -  40 <=>   35 -  39   (THR  356  - VAL  360  <=> PRO   35  - TYR   39 )                          
1743: s001-Y 1w9r-A    43 -  70 <=>   40 -  67   (ILE  363  - ASN  390  <=> LYS   40  - GLU   67 )                          
1743: s001-Y 1w9r-A    71 -  76 <=>   69 -  74   (LEU  391  - GLN  396  <=> ARG   69  - VAL   74 )                          
1744: s001-Y 4n5a-A     2 -   5 <=>   17 -  20   (ASN  213  - ARG  216  <=> ARG   25  - ASP   28 )                          
1744: s001-Y 4n5a-A     9 -  25 <=>  106 - 122   (VAL  220  - GLN  236  <=> ASP  114  - GLN  130 )                          
1744: s001-Y 4n5a-A    26 -  29 <=>  124 - 127   (ALA  237  - LYS  240  <=> LEU  132  - VAL  135 )                          
1744: s001-Y 4n5a-A    43 -  61 <=>  131 - 149   (ILE  363  - LEU  381  <=> GLY  139  - ILE  157 )                          
1744: s001-Y 4n5a-A    62 -  66 <=>  151 - 155   (PRO  382  - VAL  386  <=> THR  159  - HIS  163 )                          
1744: s001-Y 4n5a-A    75 -  78 <=>  156 - 159   (ALA  395  - GLY  398  <=> ASN  164  - UNK  167 )                          
1744: s001-Y 4n5a-A    80 -  88 <=>  160 - 168   (THR  400  - VAL  408  <=> LEU  168  - SER  176 )                          
1744: s001-Y 4n5a-A    91 -  97 <=>  228 - 234   (GLU  411  - GLU  417  <=> SER  253  - GLU  259 )                          
1745: s001-Y 2p5t-E     5 -  26 <=>    5 -  26   (ARG  216  - ALA  237  <=> ASN   68  - LEU   89 )                          
1745: s001-Y 2p5t-E    27 -  30 <=>   30 -  33   (PHE  238  - ILE  241  <=> LEU   93  - TYR   96 )                          
1745: s001-Y 2p5t-E    41 -  62 <=>   46 -  67   (THR  361  - PRO  382  <=> ASN  109  - GLU  130 )                          
1745: s001-Y 2p5t-E    76 -  79 <=>   68 -  71   (GLN  396  - GLY  399  <=> THR  131  - GLU  134 )                          
1745: s001-Y 2p5t-E    81 -  85 <=>   73 -  77   (SER  401  - VAL  405  <=> GLU  136  - GLY  140 )                          
1746: s001-Y 1mqs-A     2 -   6 <=>  254 - 258   (ASN  213  - LEU  217  <=> SER  275  - ILE  279 )                          
1746: s001-Y 1mqs-A     8 -  26 <=>  299 - 317   (LEU  219  - ALA  237  <=> PRO  335  - GLU  353 )                          
1746: s001-Y 1mqs-A    27 -  31 <=>  320 - 324   (PHE  238  - PRO  242  <=> GLU  356  - LYS  360 )                          
1746: s001-Y 1mqs-A    41 -  67 <=>  328 - 354   (THR  361  - ASN  387  <=> VAL  384  - GLN  410 )                          
1746: s001-Y 1mqs-A    71 -  74 <=>  355 - 358   (LEU  391  - SER  394  <=> LEU  411  - LYS  414 )                          
1746: s001-Y 1mqs-A    79 -  86 <=>  454 - 461   (GLY  399  - VAL  406  <=> TYR  528  - LEU  535 )                          
1747: s001-Y 6i7s-G     5 -   8 <=>  365 - 368   (ARG  216  - LEU  219  <=> ASP  384  - ILE  387 )                          
1747: s001-Y 6i7s-G    11 -  26 <=>  401 - 416   (LEU  222  - ALA  237  <=> GLY  420  - LEU  435 )                          
1747: s001-Y 6i7s-G    27 -  30 <=>  420 - 423   (PHE  238  - ILE  241  <=> LEU  439  - ASN  442 )                          
1747: s001-Y 6i7s-G    43 -  62 <=>  427 - 446   (ILE  363  - PRO  382  <=> LYS  446  - GLU  465 )                          
1747: s001-Y 6i7s-G    76 -  79 <=>  448 - 451   (GLN  396  - GLY  399  <=> LYS  467  - THR  470 )                          
1747: s001-Y 6i7s-G    81 -  85 <=>  452 - 456   (SER  401  - VAL  405  <=> ARG  471  - LEU  475 )                          
1747: s001-Y 6i7s-G    94 -  97 <=>  641 - 644   (LYS  414  - GLU  417  <=> HIS  660  - GLN  663 )                          
1748: s001-Y 2wbm-A     1 -  29 <=>   90 - 118   (LEU  212  - LYS  240  <=> LEU   88  - GLN  116 )                          
1748: s001-Y 2wbm-A    76 -  79 <=>  143 - 146   (GLN  396  - GLY  399  <=> LYS  141  - ASP  144 )                          
1748: s001-Y 2wbm-A    81 -  94 <=>  147 - 160   (SER  401  - LYS  414  <=> GLU  145  - ILE  158 )                          
1749: s001-Y 3b77-A     1 -  26 <=>  109 - 134   (LEU  212  - ALA  237  <=> ASP  124  - SER  149 )                          
1749: s001-Y 3b77-A    27 -  31 <=>  138 - 142   (PHE  238  - PRO  242  <=> SER  153  - LEU  157 )                          
1749: s001-Y 3b77-A    32 -  60 <=>  148 - 176   (PRO  352  - VAL  380  <=> GLY  163  - GLN  191 )                          
1749: s001-Y 3b77-A    63 -  66 <=>  177 - 180   (VAL  383  - VAL  386  <=> LYS  192  - GLY  195 )                          
1749: s001-Y 3b77-A    68 -  72 <=>  181 - 185   (PHE  388  - PRO  392  <=> SER  196  - LYS  200 )                          
1750: s001-Y 2pff-A     1 -   4 <=> 1240 -1243   (LEU  212  - VAL  215  <=> ASN 1444  - TYR 1447 )                          
1750: s001-Y 2pff-A     6 -  12 <=> 1244 -1250   (LEU  217  - ALA  223  <=> ARG 1448  - THR 1454 )                          
1750: s001-Y 2pff-A    13 -  26 <=> 1252 -1265   (VAL  224  - ALA  237  <=> GLU 1456  - ALA 1469 )                          
1750: s001-Y 2pff-A    27 -  30 <=> 1268 -1271   (PHE  238  - ILE  241  <=> LEU 1472  - GLU 1475 )                          
1750: s001-Y 2pff-A    39 -  63 <=> 1274 -1298   (TYR  359  - VAL  383  <=> PRO 1478  - ARG 1502 )                          
1750: s001-Y 2pff-A    66 -  71 <=> 1301 -1306   (VAL  386  - LEU  391  <=> GLN 1505  - ASN 1510 )                          
1750: s001-Y 2pff-A    85 -  97 <=> 1612 -1624   (VAL  405  - GLU  417  <=> UNK 1816  - UNK 1828 )                          
1751: s001-Y 5tsz-A     1 -  26 <=>   58 -  83   (LEU  212  - ALA  237  <=> PHE  103  - THR  128 )                          
1751: s001-Y 5tsz-A    27 -  30 <=>   87 -  90   (PHE  238  - ILE  241  <=> VAL  132  - THR  135 )                          
1751: s001-Y 5tsz-A    36 -  59 <=>   97 - 120   (THR  356  - ALA  379  <=> SER  142  - HIS  165 )                          
1752: s001-Y 5jm8-A     1 -   4 <=>  378 - 381   (LEU  212  - VAL  215  <=> ASP  386  - GLY  389 )                          
1752: s001-Y 5jm8-A     6 -  21 <=>  382 - 397   (LEU  217  - ILE  232  <=> ILE  390  - HIS  405 )                          
1752: s001-Y 5jm8-A    22 -  26 <=>  399 - 403   (TYR  233  - ALA  237  <=> VAL  407  - LEU  411 )                          
1752: s001-Y 5jm8-A    27 -  30 <=>  406 - 409   (PHE  238  - ILE  241  <=> ALA  414  - ASP  417 )                          
1752: s001-Y 5jm8-A    32 -  35 <=>  458 - 461   (PRO  352  - ASN  355  <=> GLN  466  - ASN  469 )                          
1752: s001-Y 5jm8-A    37 -  51 <=>  462 - 476   (GLN  357  - GLY  371  <=> VAL  470  - LEU  484 )                          
1752: s001-Y 5jm8-A    52 -  66 <=>  478 - 492   (SER  372  - VAL  386  <=> VAL  486  - GLY  500 )                          
1752: s001-Y 5jm8-A    76 -  79 <=>  497 - 500   (GLN  396  - GLY  399  <=> ALA  505  - MET  508 )                          
1752: s001-Y 5jm8-A    81 -  93 <=>  501 - 513   (SER  401  - MET  413  <=> ALA  509  - GLN  521 )                          
1753: s001-Y 6mhc-A     9 -  27 <=>  108 - 126   (VAL  220  - PHE  238  <=> ASP  105  - VAL  123 )                          
1753: s001-Y 6mhc-A    28 -  31 <=>  129 - 132   (ARG  239  - PRO  242  <=> LEU  126  - SER  129 )                          
1753: s001-Y 6mhc-A    32 -  60 <=>  137 - 165   (PRO  352  - VAL  380  <=> GLN  134  - THR  162 )                          
1753: s001-Y 6mhc-A    78 -  81 <=>  169 - 172   (GLY  398  - SER  401  <=> GLY  166  - SER  169 )                          
1753: s001-Y 6mhc-A    84 -  88 <=>  174 - 178   (ILE  404  - VAL  408  <=> SER  171  - TYR  175 )                          
1753: s001-Y 6mhc-A    92 -  97 <=>  213 - 218   (THR  412  - GLU  417  <=> PRO  210  - LEU  215 )                          
1754: s001-Y 6cfw-B     7 -  26 <=>   25 -  44   (LEU  218  - ALA  237  <=> THR   26  - MET   45 )                          
1754: s001-Y 6cfw-B    27 -  30 <=>   47 -  50   (PHE  238  - ILE  241  <=> LEU   48  - ALA   51 )                          
1754: s001-Y 6cfw-B    41 -  44 <=>   52 -  55   (THR  361  - LEU  364  <=> GLU   53  - ILE   56 )                          
1754: s001-Y 6cfw-B    46 -  55 <=>   56 -  65   (ARG  366  - LEU  375  <=> TYR   57  - LEU   66 )                          
1754: s001-Y 6cfw-B    57 -  61 <=>   66 -  70   (PHE  377  - LEU  381  <=> LEU   67  - GLY   71 )                          
1754: s001-Y 6cfw-B    62 -  67 <=>   72 -  77   (PRO  382  - ASN  387  <=> LEU   73  - TYR   78 )                          
1754: s001-Y 6cfw-B    70 -  74 <=>   78 -  82   (ASN  390  - SER  394  <=> LEU   79  - LEU   83 )                          
1755: s001-Y 4cg4-A     1 -  26 <=>   49 -  74   (LEU  212  - ALA  237  <=> ARG  461  - ASP  486 )                          
1755: s001-Y 4cg4-A    27 -  30 <=>   77 -  80   (PHE  238  - ILE  241  <=> GLN  489  - GLY  492 )                          
1755: s001-Y 4cg4-A    34 -  37 <=>  133 - 136   (LYS  354  - GLN  357  <=> GLU  545  - THR  548 )                          
1755: s001-Y 4cg4-A    40 -  67 <=>  137 - 164   (VAL  360  - ASN  387  <=> THR  549  - GLU  576 )                          
1755: s001-Y 4cg4-A    71 -  74 <=>  165 - 168   (LEU  391  - SER  394  <=> THR  577  - SER  580 )                          
1756: s001-Y 3c24-A    28 -  31 <=>  144 - 147   (ARG  239  - PRO  242  <=> ALA  148  - CYS  151 )                          
1756: s001-Y 3c24-A    36 -  45 <=>  177 - 186   (THR  356  - TYR  365  <=> VAL  181  - GLU  190 )                          
1756: s001-Y 3c24-A    46 -  49 <=>  188 - 191   (ARG  366  - LEU  369  <=> GLY  192  - GLU  195 )                          
1756: s001-Y 3c24-A    50 -  77 <=>  193 - 220   (VAL  370  - ILE  397  <=> VAL  197  - LEU  224 )                          
1756: s001-Y 3c24-A    79 -  90 <=>  223 - 234   (GLY  399  - LEU  410  <=> UNK  227  - TRP  238 )                          
1756: s001-Y 3c24-A    91 -  94 <=>  237 - 240   (GLU  411  - LYS  414  <=> TYR  241  - LYS  244 )                          
1757: s001-Y 5l1a-A     8 -  26 <=>    6 -  24   (LEU  219  - ALA  237  <=> ASN    5  - GLN   23 )                          
1757: s001-Y 5l1a-A    40 -  66 <=>   28 -  54   (VAL  360  - VAL  386  <=> LEU   30  - ASP   56 )                          
1757: s001-Y 5l1a-A    77 -  90 <=>   58 -  71   (ILE  397  - LEU  410  <=> GLU   60  - SER   73 )                          
1757: s001-Y 5l1a-A    94 -  97 <=>   75 -  78   (LYS  414  - GLU  417  <=> SER   77  - ILE   80 )                          
1758: s001-Y 6rx3-C     1 -  26 <=>    9 -  34   (LEU  212  - ALA  237  <=> ALA  377  - MET  402 )                          
1758: s001-Y 6rx3-C    27 -  30 <=>   38 -  41   (PHE  238  - ILE  241  <=> ILE  406  - LEU  409 )                          
1758: s001-Y 6rx3-C    32 -  35 <=>   50 -  53   (PRO  352  - ASN  355  <=> ARG  418  - ASP  421 )                          
1758: s001-Y 6rx3-C    40 -  43 <=>   72 -  75   (VAL  360  - ILE  363  <=> PHE  440  - ASN  443 )                          
1758: s001-Y 6rx3-C    46 -  69 <=>   76 -  99   (ARG  366  - ALA  389  <=> GLN  444  - THR  467 )                          
1759: s001-Y 6zfw-A     5 -  28 <=>    3 -  26   (ARG  216  - ARG  239  <=> MET   -1  - ARG   22 )                          
1759: s001-Y 6zfw-A    46 -  58 <=>   31 -  43   (ARG  366  - ILE  378  <=> PRO   27  - GLY   39 )                          
1759: s001-Y 6zfw-A    78 -  91 <=>   44 -  57   (GLY  398  - GLU  411  <=> LEU   40  - GLY   53 )                          
1760: s001-Y 2qm4-A    32 -  35 <=>  132 - 135   (PRO  352  - ASN  355  <=> LEU  130  - GLN  133 )                          
1760: s001-Y 2qm4-A    36 -  70 <=>  137 - 171   (THR  356  - ASN  390  <=> LEU  135  - GLU  169 )                          
1760: s001-Y 2qm4-A    75 -  79 <=>  182 - 186   (ALA  395  - GLY  399  <=> LYS  180  - PHE  184 )                          
1760: s001-Y 2qm4-A    82 -  94 <=>  187 - 199   (LEU  402  - LYS  414  <=> GLU  185  - LYS  197 )                          
1761: s001-Y 6zr2-Y     1 -  25 <=>   53 -  77   (LEU  212  - GLN  236  <=> ALA   55  - ALA   79 )                          
1761: s001-Y 6zr2-Y    26 -  29 <=>   79 -  82   (ALA  237  - LYS  240  <=> VAL   81  - LYS   84 )                          
1761: s001-Y 6zr2-Y    61 -  67 <=>   99 - 105   (LEU  381  - ASN  387  <=> THR  101  - HIS  107 )                          
1761: s001-Y 6zr2-Y    72 -  76 <=>  106 - 110   (PRO  392  - GLN  396  <=> SER  108  - ALA  112 )                          
1761: s001-Y 6zr2-Y    78 -  97 <=>  113 - 132   (GLY  398  - GLU  417  <=> GLY  115  - TRP  134 )                          
1762: s001-Y 2rd9-A     6 -  17 <=>   18 -  29   (LEU  217  - ILE  228  <=> PHE    3  - ARG   14 )                          
1762: s001-Y 2rd9-A    19 -  24 <=>   30 -  35   (GLY  230  - GLN  235  <=> THR   15  - GLU   20 )                          
1762: s001-Y 2rd9-A    25 -  28 <=>   37 -  40   (GLN  236  - ARG  239  <=> PHE   22  - GLY   25 )                          
1762: s001-Y 2rd9-A    40 -  43 <=>   99 - 102   (VAL  360  - ILE  363  <=> GLN   84  - ALA   87 )                          
1762: s001-Y 2rd9-A    45 -  72 <=>  103 - 130   (TYR  365  - PRO  392  <=> VAL   88  - GLU  115 )                          
1762: s001-Y 2rd9-A    82 -  97 <=>  157 - 172   (LEU  402  - GLU  417  <=> HIS  142  - ARG  157 )                          
1763: s001-Y 3cqc-A     1 -  26 <=>   67 -  92   (LEU  212  - ALA  237  <=> ILE  744  - SER  769 )                          
1763: s001-Y 3cqc-A    28 -  31 <=>   95 -  98   (ARG  239  - PRO  242  <=> GLN  772  - ALA  775 )                          
1763: s001-Y 3cqc-A    32 -  62 <=>  107 - 137   (PRO  352  - PRO  382  <=> GLU  784  - LYS  814 )                          
1763: s001-Y 3cqc-A    69 -  72 <=>  144 - 147   (ALA  389  - PRO  392  <=> LEU  821  - VAL  824 )                          
1763: s001-Y 3cqc-A    80 -  86 <=>  184 - 190   (THR  400  - VAL  406  <=> LEU  861  - SER  867 )                          
1763: s001-Y 3cqc-A    91 -  97 <=>  230 - 236   (GLU  411  - GLU  417  <=> SER  907  - ASP  913 )                          
1764: s001-Y 5xpq-A     6 -  22 <=>    1 -  17   (LEU  217  - TYR  233  <=> SER    3  - HIS   19 )                          
1764: s001-Y 5xpq-A    23 -  26 <=>   20 -  23   (ILE  234  - ALA  237  <=> ARG   22  - ILE   25 )                          
1764: s001-Y 5xpq-A    44 -  59 <=>   45 -  60   (LEU  364  - ALA  379  <=> GLU   47  - GLY   62 )                          
1764: s001-Y 5xpq-A    83 -  97 <=>   80 -  94   (LEU  403  - GLU  417  <=> ILE   82  - VAL   96 )                          
1765: s001-Y 3zd0-A     1 -  26 <=>    4 -  29   (LEU  212  - ALA  237  <=> SER    5  - ALA   30 )                          
1765: s001-Y 3zd0-A    27 -  30 <=>   33 -  36   (PHE  238  - ILE  241  <=> GLY   34  - GLY   37 )                          
1765: s001-Y 3zd0-A    33 -  55 <=>   53 -  75   (GLY  353  - LEU  375  <=> ARG   54  - LEU   76 )                          
1765: s001-Y 3zd0-A    58 -  61 <=>   76 -  79   (ILE  378  - LEU  381  <=> PRO   77  - ALA   80 )                          
1766: s001-Y 3qnk-C     3 -   6 <=>    9 -  12   (ILE  214  - LEU  217  <=> ASP   34  - PHE   37 )                          
1766: s001-Y 3qnk-C     8 -  17 <=>   15 -  24   (LEU  219  - ILE  228  <=> ASP   40  - ASN   49 )                          
1766: s001-Y 3qnk-C    19 -  24 <=>   25 -  30   (GLY  230  - GLN  235  <=> ASP   50  - ILE   55 )                          
1766: s001-Y 3qnk-C    26 -  31 <=>   31 -  36   (ALA  237  - PRO  242  <=> SER   56  - GLN   61 )                          
1766: s001-Y 3qnk-C    32 -  36 <=>   61 -  65   (PRO  352  - THR  356  <=> ASN   86  - VAL   90 )                          
1766: s001-Y 3qnk-C    41 -  44 <=>   70 -  73   (THR  361  - LEU  364  <=> PRO   95  - ASP   98 )                          
1766: s001-Y 3qnk-C    46 -  65 <=>   74 -  93   (ARG  366  - PHE  385  <=> ASP   99  - ILE  118 )                          
1766: s001-Y 3qnk-C    67 -  76 <=>   94 - 103   (ASN  387  - GLN  396  <=> GLY  119  - LYS  128 )                          
1766: s001-Y 3qnk-C    80 -  84 <=>  108 - 112   (THR  400  - ILE  404  <=> GLY  133  - PHE  137 )                          
1766: s001-Y 3qnk-C    88 -  97 <=>  182 - 191   (VAL  408  - GLU  417  <=> ALA  207  - GLU  216 )                          
1767: s001-Y 6ey4-A     2 -  26 <=>    3 -  27   (ASN  213  - ALA  237  <=> PHE   -3  - LEU   57 )                          
1767: s001-Y 6ey4-A    27 -  30 <=>   30 -  33   (PHE  238  - ILE  241  <=> SER   60  - GLN   63 )                          
1767: s001-Y 6ey4-A    36 -  70 <=>   38 -  72   (THR  356  - ASN  390  <=> ALA   68  - LYS  102 )                          
1767: s001-Y 6ey4-A    81 -  84 <=>  180 - 183   (SER  401  - ILE  404  <=> ASP  210  - LYS  213 )                          
1768: s001-Y 6sih-A     1 -  26 <=>   37 -  62   (LEU  212  - ALA  237  <=> THR   37  - THR   62 )                          
1768: s001-Y 6sih-A    27 -  31 <=>   66 -  70   (PHE  238  - PRO  242  <=> SER   66  - ALA   70 )                          
1768: s001-Y 6sih-A    33 -  36 <=>  298 - 301   (GLY  353  - THR  356  <=> GLN  298  - PHE  301 )                          
1768: s001-Y 6sih-A    39 -  58 <=>  302 - 321   (TYR  359  - ILE  378  <=> GLU  302  - ASN  321 )                          
1768: s001-Y 6sih-A    59 -  63 <=>  323 - 327   (ALA  379  - VAL  383  <=> ASN  323  - ASP  327 )                          
1768: s001-Y 6sih-A    72 -  77 <=>  331 - 336   (PRO  392  - ILE  397  <=> GLU  331  - GLY  336 )                          
1768: s001-Y 6sih-A    81 -  96 <=>  342 - 357   (SER  401  - LEU  416  <=> SER  342  - ASP  357 )                          
1769: s001-Y 6n1l-A     1 -   4 <=>   53 -  56   (LEU  212  - VAL  215  <=> GLU  260  - LYS  263 )                          
1769: s001-Y 6n1l-A     7 -  25 <=>   57 -  75   (LEU  218  - GLN  236  <=> PHE  264  - VAL  282 )                          
1769: s001-Y 6n1l-A    26 -  29 <=>   79 -  82   (ALA  237  - LYS  240  <=> THR  286  - ASN  289 )                          
1769: s001-Y 6n1l-A    40 -  66 <=>   85 - 111   (VAL  360  - VAL  386  <=> TYR  292  - GLU  318 )                          
1769: s001-Y 6n1l-A    68 -  73 <=>  112 - 117   (PHE  388  - PRO  393  <=> GLN  319  - GLU  324 )                          
1770: s001-Y 1rtw-B     2 -  26 <=>   30 -  54   (ASN  213  - ALA  237  <=> THR   30  - UNK   54 )                          
1770: s001-Y 1rtw-B    27 -  30 <=>   57 -  60   (PHE  238  - ILE  241  <=> LEU   57  - LYS   60 )                          
1770: s001-Y 1rtw-B    40 -  69 <=>   62 -  91   (VAL  360  - ALA  389  <=> PRO   62  - GLY   91 )                          
1770: s001-Y 1rtw-B    84 -  91 <=>  104 - 111   (ILE  404  - GLU  411  <=> SER  104  - SER  111 )                          
1770: s001-Y 1rtw-B    94 -  97 <=>  190 - 193   (LYS  414  - GLU  417  <=> VAL  190  - GLU  193 )                          
1771: s001-Y 6r7f-E     5 -   9 <=>  232 - 236   (ARG  216  - VAL  220  <=> LEU  255  - ALA  259 )                          
1771: s001-Y 6r7f-E    11 -  26 <=>  237 - 252   (LEU  222  - ALA  237  <=> ASP  260  - GLN  275 )                          
1771: s001-Y 6r7f-E    27 -  30 <=>  257 - 260   (PHE  238  - ILE  241  <=> LEU  280  - GLY  283 )                          
1771: s001-Y 6r7f-E    36 -  39 <=>  264 - 267   (THR  356  - TYR  359  <=> LEU  287  - GLU  290 )                          
1771: s001-Y 6r7f-E    42 -  45 <=>  268 - 271   (ARG  362  - TYR  365  <=> THR  291  - ARG  294 )                          
1771: s001-Y 6r7f-E    47 -  67 <=>  273 - 293   (LEU  367  - ASN  387  <=> SER  296  - HIS  316 )                          
1771: s001-Y 6r7f-E    69 -  72 <=>  294 - 297   (ALA  389  - PRO  392  <=> GLY  317  - SER  320 )                          
1772: s001-Y 5lki-A     3 -  26 <=>  927 - 950   (ILE  214  - ALA  237  <=> LEU 2016  - THR 2039 )                          
1772: s001-Y 5lki-A    27 -  30 <=>  954 - 957   (PHE  238  - ILE  241  <=> ILE 2043  - ARG 2046 )                          
1772: s001-Y 5lki-A    32 -  36 <=> 1149 -1153   (PRO  352  - THR  356  <=> LEU 2238  - GLN 2242 )                          
1772: s001-Y 5lki-A    39 -  60 <=> 1158 -1179   (TYR  359  - VAL  380  <=> ASN 2247  - LEU 2268 )                          
1772: s001-Y 5lki-A    61 -  65 <=> 1181 -1185   (LEU  381  - PHE  385  <=> VAL 2270  - LEU 2274 )                          
1772: s001-Y 5lki-A    68 -  71 <=> 1189 -1192   (PHE  388  - LEU  391  <=> GLN 2278  - ARG 2281 )                          
1772: s001-Y 5lki-A    73 -  76 <=> 1200 -1203   (PRO  393  - GLN  396  <=> ALA 2289  - ILE 2292 )                          
1772: s001-Y 5lki-A    80 -  83 <=> 1205 -1208   (THR  400  - LEU  403  <=> PRO 2294  - TRP 2297 )                          
1772: s001-Y 5lki-A    86 -  89 <=> 1219 -1222   (VAL  406  - ALA  409  <=> GLU 2308  - MET 2311 )                          
1773: s001-Y 6uun-R     1 -  26 <=>  100 - 125   (LEU  212  - ALA  237  <=> LYS  134  - SER  159 )                          
1773: s001-Y 6uun-R    27 -  30 <=>  129 - 132   (PHE  238  - ILE  241  <=> PHE  163  - PHE  166 )                          
1773: s001-Y 6uun-R    40 -  61 <=>  136 - 157   (VAL  360  - LEU  381  <=> SER  170  - THR  191 )                          
1773: s001-Y 6uun-R    62 -  70 <=>  159 - 167   (PRO  382  - ASN  390  <=> ILE  193  - ASN  201 )                          
1774: s001-Y 5e2q-A     1 -   4 <=>  318 - 321   (LEU  212  - VAL  215  <=> ARG  319  - PHE  322 )                          
1774: s001-Y 5e2q-A     7 -  25 <=>  499 - 517   (LEU  218  - GLN  236  <=> SER  500  - LEU  518 )                          
1774: s001-Y 5e2q-A    26 -  29 <=>  519 - 522   (ALA  237  - LYS  240  <=> LEU  520  - GLN  523 )                          
1774: s001-Y 5e2q-A    43 -  67 <=>  530 - 554   (ILE  363  - ASN  387  <=> GLU  531  - GLU  555 )                          
1774: s001-Y 5e2q-A    70 -  73 <=>  555 - 558   (ASN  390  - PRO  393  <=> PHE  556  - PRO  559 )                          
1774: s001-Y 5e2q-A    76 -  82 <=>  572 - 578   (GLN  396  - LEU  402  <=> PHE  573  - LEU  579 )                          
1774: s001-Y 5e2q-A    84 -  92 <=>  615 - 623   (ILE  404  - THR  412  <=> PRO  616  - ARG  624 )                          
1775: s001-Y 3gor-A     2 -  29 <=>    4 -  31   (ASN  213  - LYS  240  <=> UNK    1  - ALA   28 )                          
1775: s001-Y 3gor-A    42 -  45 <=>   38 -  41   (ARG  362  - TYR  365  <=> THR   35  - SER   38 )                          
1775: s001-Y 3gor-A    48 -  68 <=>   42 -  62   (THR  368  - PHE  388  <=> UNK   39  - ALA   59 )                          
1775: s001-Y 3gor-A    71 -  74 <=>   63 -  66   (LEU  391  - SER  394  <=> LYS   60  - ASP   63 )                          
1775: s001-Y 3gor-A    82 -  85 <=>   84 -  87   (LEU  402  - VAL  405  <=> LEU   81  - THR   84 )                          
1776: s001-Y 6o9l-1     2 -  27 <=>  443 - 468   (ASN  213  - PHE  238  <=> GLY  443  - VAL  468 )                          
1776: s001-Y 6o9l-1    28 -  31 <=>  471 - 474   (ARG  239  - PRO  242  <=> LEU  471  - HIS  474 )                          
1776: s001-Y 6o9l-1    32 -  37 <=>  482 - 487   (PRO  352  - GLN  357  <=> ASN  482  - GLU  487 )                          
1776: s001-Y 6o9l-1    39 -  64 <=>  488 - 513   (TYR  359  - PHE  384  <=> GLU  488  - ARG  513 )                          
1776: s001-Y 6o9l-1    66 -  69 <=>  514 - 517   (VAL  386  - ALA  389  <=> ARG  514  - LEU  517 )                          
1776: s001-Y 6o9l-1    85 -  88 <=>  524 - 527   (VAL  405  - VAL  408  <=> HIS  524  - GLU  527 )                          
1777: s001-Y 3anw-A     5 -   8 <=>   20 -  23   (ARG  216  - LEU  219  <=> ASN   20  - ASP   23 )                          
1777: s001-Y 3anw-A    10 -  26 <=>   24 -  40   (ALA  221  - ALA  237  <=> GLU   24  - SER   40 )                          
1777: s001-Y 3anw-A    27 -  30 <=>   44 -  47   (PHE  238  - ILE  241  <=> SER   44  - ARG   47 )                          
1777: s001-Y 3anw-A    43 -  72 <=>   49 -  78   (ILE  363  - PRO  392  <=> GLU   49  - ILE   78 )                          
1778: s001-Y 4ka7-A     5 -  26 <=>   23 -  44   (ARG  216  - ALA  237  <=> ASP  113  - GLU  134 )                          
1778: s001-Y 4ka7-A    43 -  46 <=>   51 -  54   (ILE  363  - ARG  366  <=> PRO  141  - PRO  144 )                          
1778: s001-Y 4ka7-A    47 -  70 <=>   56 -  79   (LEU  367  - ASN  390  <=> LEU  146  - ALA  169 )                          
1778: s001-Y 4ka7-A    79 -  89 <=>   97 - 107   (GLY  399  - ALA  409  <=> LYS  187  - SER  197 )                          
1778: s001-Y 4ka7-A    94 -  97 <=>  148 - 151   (LYS  414  - GLU  417  <=> LEU  238  - GLU  241 )                          
1779: s001-Y 6npl-A     1 -  25 <=>   75 -  99   (LEU  212  - GLN  236  <=> ARG  280  - MET  304 )                          
1779: s001-Y 6npl-A    28 -  31 <=>  107 - 110   (ARG  239  - PRO  242  <=> THR  312  - GLU  315 )                          
1779: s001-Y 6npl-A    32 -  71 <=>  316 - 355   (PRO  352  - LEU  391  <=> VAL  521  - TYR  560 )                          
1779: s001-Y 6npl-A    72 -  76 <=>  357 - 361   (PRO  392  - GLN  396  <=> GLY  562  - PHE  566 )                          
1779: s001-Y 6npl-A    78 -  92 <=>  374 - 388   (GLY  398  - THR  412  <=> GLY  579  - ILE  593 )                          
1780: s001-Y 4axz-A     1 -  26 <=>   99 - 124   (LEU  212  - ALA  237  <=> SER  170  - SER  195 )                          
1780: s001-Y 4axz-A    27 -  31 <=>  128 - 132   (PHE  238  - PRO  242  <=> ILE  199  - ASP  203 )                          
1780: s001-Y 4axz-A    33 -  68 <=>  139 - 174   (GLY  353  - PHE  388  <=> PHE  210  - TYR  245 )                          
1780: s001-Y 4axz-A    70 -  73 <=>  188 - 191   (ASN  390  - PRO  393  <=> LEU  259  - VAL  262 )                          
1780: s001-Y 4axz-A    74 -  77 <=>  194 - 197   (SER  394  - ILE  397  <=> VAL  265  - GLU  268 )                          
1781: s001-Y 3u8p-A     3 -  26 <=>   61 -  84   (ILE  214  - ALA  237  <=> ASP   63  - THR   86 )                          
1781: s001-Y 3u8p-A    27 -  30 <=>   87 -  90   (PHE  238  - ILE  241  <=> LYS   89  - ASP   92 )                          
1781: s001-Y 3u8p-A    43 -  69 <=>   94 - 120   (ILE  363  - ALA  389  <=> ASP   96  - ASN  122 )                          
1781: s001-Y 3u8p-A    70 -  73 <=>  123 - 126   (ASN  390  - PRO  393  <=> LYS  125  - GLU  128 )                          
1781: s001-Y 3u8p-A    74 -  77 <=>  128 - 131   (SER  394  - ILE  397  <=> GLN  130  - ALA  133 )                          
1781: s001-Y 3u8p-A    94 -  97 <=>  329 - 332   (LYS  414  - GLU  417  <=> VAL  332  - ALA  335 )                          
1782: s001-Y 5jhe-A     7 -  26 <=>  256 - 275   (LEU  218  - ALA  237  <=> LYS  254  - TYR  273 )                          
1782: s001-Y 5jhe-A    41 -  66 <=>  280 - 305   (THR  361  - VAL  386  <=> ASP  278  - PHE  303 )                          
1782: s001-Y 5jhe-A    68 -  71 <=>  306 - 309   (PHE  388  - LEU  391  <=> ASN  304  - ARG  307 )                          
1782: s001-Y 5jhe-A    74 -  77 <=>  310 - 313   (SER  394  - ILE  397  <=> TYR  308  - ALA  311 )                          
1782: s001-Y 5jhe-A    78 -  81 <=>  316 - 319   (GLY  398  - SER  401  <=> TYR  314  - TYR  317 )                          
1783: s001-Y 6yx5-B     6 -   9 <=>    2 -   5   (LEU  217  - VAL  220  <=> MET   15  - SER   18 )                          
1783: s001-Y 6yx5-B    10 -  26 <=>   17 -  33   (ALA  221  - ALA  237  <=> SER   30  - ASN   46 )                          
1783: s001-Y 6yx5-B    27 -  30 <=>   37 -  40   (PHE  238  - ILE  241  <=> ILE   50  - GLU   53 )                          
1783: s001-Y 6yx5-B    38 -  67 <=>   43 -  72   (GLU  358  - ASN  387  <=> GLY   56  - GLY   85 )                          
1783: s001-Y 6yx5-B    72 -  76 <=>  112 - 116   (PRO  392  - GLN  396  <=> LYS  125  - VAL  129 )                          
1783: s001-Y 6yx5-B    79 -  91 <=>  120 - 132   (GLY  399  - GLU  411  <=> LEU  133  - ASN  145 )                          
1783: s001-Y 6yx5-B    94 -  97 <=>  298 - 301   (LYS  414  - GLU  417  <=> LYS  311  - HIS  314 )                          
1784: s001-Y 2huj-A     1 -  26 <=>    1 -  26   (LEU  212  - ALA  237  <=> LEU   -4  - TYR   21 )                          
1784: s001-Y 2huj-A    27 -  30 <=>   29 -  32   (PHE  238  - ILE  241  <=> ASN   24  - GLU   27 )                          
1784: s001-Y 2huj-A    46 -  65 <=>   96 - 115   (ARG  366  - PHE  385  <=> SER   91  - VAL  110 )                          
1784: s001-Y 2huj-A    67 -  72 <=>  117 - 122   (ASN  387  - PRO  392  <=> ASP  112  - LYS  117 )                          
1785: s001-Y 2bl2-A     1 -  13 <=>   51 -  63   (LEU  212  - VAL  224  <=> LYS   51  - GLY   63 )                          
1785: s001-Y 2bl2-A    15 -  26 <=>   64 -  75   (ALA  226  - ALA  237  <=> THR   64  - LEU   75 )                          
1785: s001-Y 2bl2-A    27 -  31 <=>   78 -  82   (PHE  238  - PRO  242  <=> ILE   78  - SER   82 )                          
1785: s001-Y 2bl2-A    39 -  61 <=>   84 - 106   (TYR  359  - LEU  381  <=> MET   84  - SER  106 )                          
1785: s001-Y 2bl2-A    62 -  71 <=>  108 - 117   (PRO  382  - LEU  391  <=> ILE  108  - GLY  117 )                          
1785: s001-Y 2bl2-A    74 -  77 <=>  136 - 139   (SER  394  - ILE  397  <=> ALA  136  - GLU  139 )                          
1785: s001-Y 2bl2-A    78 -  81 <=>  141 - 144   (GLY  398  - SER  401  <=> TYR  141  - LEU  144 )                          
1786: s001-Y 4fm3-C     3 -  23 <=>    1 -  21   (ILE  214  - ILE  234  <=> PRO   24  - GLY   44 )                          
1786: s001-Y 4fm3-C    54 -  71 <=>   25 -  42   (PHE  374  - LEU  391  <=> ASP   48  - ALA   65 )                          
1786: s001-Y 4fm3-C    81 -  85 <=>   64 -  68   (SER  401  - VAL  405  <=> LEU   87  - LYS   91 )                          
1786: s001-Y 4fm3-C    87 -  97 <=>   70 -  80   (GLY  407  - GLU  417  <=> LEU   93  - GLU  103 )                          
1787: s001-Y 3kra-C     2 -   5 <=>   55 -  58   (ASN  213  - ARG  216  <=> VAL   55  - ASP   58 )                          
1787: s001-Y 3kra-C     7 -  26 <=>   59 -  78   (LEU  218  - ALA  237  <=> ARG   59  - VAL   78 )                          
1787: s001-Y 3kra-C    27 -  31 <=>   81 -  85   (PHE  238  - PRO  242  <=> HIS   81  - THR   85 )                          
1787: s001-Y 3kra-C    42 -  67 <=>  100 - 125   (ARG  362  - ASN  387  <=> TYR  100  - ASP  125 )                          
1787: s001-Y 3kra-C    70 -  74 <=>  130 - 134   (ASN  390  - SER  394  <=> ASP  130  - ARG  134 )                          
1787: s001-Y 3kra-C    75 -  78 <=>  136 - 139   (ALA  395  - GLY  398  <=> LEU  136  - ILE  139 )                          
1787: s001-Y 3kra-C    80 -  87 <=>  140 - 147   (THR  400  - GLY  407  <=> ILE  140  - GLY  147 )                          
1787: s001-Y 3kra-C    88 -  97 <=>  150 - 159   (VAL  408  - GLU  417  <=> GLY  150  - GLU  159 )                          
1788: s001-Y 2olt-C     4 -  24 <=>  103 - 123   (VAL  215  - GLN  235  <=> LEU  112  - VAL  132 )                          
1788: s001-Y 2olt-C    25 -  28 <=>  126 - 129   (GLN  236  - ARG  239  <=> ALA  135  - VAL  138 )                          
1788: s001-Y 2olt-C    29 -  32 <=>  132 - 135   (LYS  240  - PRO  352  <=> GLU  141  - ASP  144 )                          
1788: s001-Y 2olt-C    35 -  72 <=>  140 - 177   (ASN  355  - PRO  392  <=> GLY  149  - LEU  186 )                          
1788: s001-Y 2olt-C    80 -  88 <=>  194 - 202   (THR  400  - VAL  408  <=> GLU  203  - LEU  211 )                          
1789: s001-Y 6jp5-E     1 -  26 <=>    5 -  30   (LEU  212  - ALA  237  <=> GLU    5  - ASP   30 )                          
1789: s001-Y 6jp5-E    27 -  31 <=>   47 -  51   (PHE  238  - PRO  242  <=> TRP   54  - THR   58 )                          
1789: s001-Y 6jp5-E    44 -  70 <=>   62 -  88   (LEU  364  - ASN  390  <=> SER  104  - ARG  130 )                          
1789: s001-Y 6jp5-E    72 -  75 <=>   92 -  95   (PRO  392  - ALA  395  <=> ASP  134  - LEU  137 )                          
1790: s001-Y 3rc8-A     4 -   7 <=>  519 - 522   (VAL  215  - LEU  218  <=> SER  598  - GLU  601 )                          
1790: s001-Y 3rc8-A    10 -  22 <=>  523 - 535   (ALA  221  - TYR  233  <=> PRO  602  - TRP  614 )                          
1790: s001-Y 3rc8-A    24 -  27 <=>  536 - 539   (GLN  235  - PHE  238  <=> PRO  615  - PRO  618 )                          
1790: s001-Y 3rc8-A    43 -  70 <=>  541 - 568   (ILE  363  - ASN  390  <=> LYS  620  - ASP  647 )                          
1790: s001-Y 3rc8-A    76 -  79 <=>  574 - 577   (GLN  396  - GLY  399  <=> SER  653  - ARG  656 )                          
1790: s001-Y 3rc8-A    81 -  85 <=>  578 - 582   (SER  401  - VAL  405  <=> ASP  657  - GLU  661 )                          
1791: s001-Y 2i9c-A    11 -  26 <=>    7 -  22   (LEU  222  - ALA  237  <=> UNK    9  - GLU   24 )                          
1791: s001-Y 2i9c-A    27 -  30 <=>   26 -  29   (PHE  238  - ILE  241  <=> ALA   28  - GLY   31 )                          
1791: s001-Y 2i9c-A    43 -  65 <=>   31 -  53   (ILE  363  - PHE  385  <=> GLN   33  - ASP   55 )                          
1791: s001-Y 2i9c-A    75 -  78 <=>   54 -  57   (ALA  395  - GLY  398  <=> GLY   56  - ARG   59 )                          
1791: s001-Y 2i9c-A    81 -  86 <=>   58 -  63   (SER  401  - VAL  406  <=> THR   60  - LEU   65 )                          
1791: s001-Y 2i9c-A    88 -  91 <=>   64 -  67   (VAL  408  - GLU  411  <=> PHE   66  - PRO   69 )                          
1791: s001-Y 2i9c-A    94 -  97 <=>   93 -  96   (LYS  414  - GLU  417  <=> ALA   95  - SER   98 )                          
1792: s001-Y 5ouz-A     5 -  25 <=>   15 -  35   (ARG  216  - GLN  236  <=> ASN   19  - THR   39 )                          
1792: s001-Y 5ouz-A    26 -  29 <=>   38 -  41   (ALA  237  - LYS  240  <=> ALA   42  - ILE   45 )                          
1792: s001-Y 5ouz-A    39 -  69 <=>   47 -  77   (TYR  359  - ALA  389  <=> GLU   51  - SER   81 )                          
1792: s001-Y 5ouz-A    75 -  78 <=>   79 -  82   (ALA  395  - GLY  398  <=> SER   83  - LEU   86 )                          
1792: s001-Y 5ouz-A    85 -  88 <=>   84 -  87   (VAL  405  - VAL  408  <=> THR   88  - ALA   91 )                          
1793: s001-Y 4w66-A     3 -  22 <=>   83 - 102   (ILE  214  - TYR  233  <=> GLU   83  - THR  102 )                          
1793: s001-Y 4w66-A    23 -  26 <=>  104 - 107   (ILE  234  - ALA  237  <=> VAL  104  - GLN  107 )                          
1793: s001-Y 4w66-A    27 -  30 <=>  110 - 113   (PHE  238  - ILE  241  <=> GLN  110  - TRP  113 )                          
1793: s001-Y 4w66-A    36 -  63 <=>  119 - 146   (THR  356  - VAL  383  <=> PRO  119  - PRO  146 )                          
1793: s001-Y 4w66-A    74 -  77 <=>  148 - 151   (SER  394  - ILE  397  <=> ALA  148  - PHE  151 )                          
1793: s001-Y 4w66-A    81 -  88 <=>  161 - 168   (SER  401  - VAL  408  <=> TYR  161  - GLU  168 )                          
1793: s001-Y 4w66-A    94 -  97 <=>  205 - 208   (LYS  414  - GLU  417  <=> ALA  205  - THR  208 )                          
1794: s001-Y 3gi9-C     1 -   4 <=>  122 - 125   (LEU  212  - VAL  215  <=> PHE  123  - ALA  126 )                          
1794: s001-Y 3gi9-C     7 -  26 <=>  335 - 354   (LEU  218  - ALA  237  <=> LEU  336  - TYR  355 )                          
1794: s001-Y 3gi9-C    27 -  30 <=>  358 - 361   (PHE  238  - ILE  241  <=> ILE  359  - HIS  362 )                          
1794: s001-Y 3gi9-C    37 -  65 <=>  369 - 397   (GLN  357  - PHE  385  <=> GLY  370  - ASN  398 )                          
1794: s001-Y 3gi9-C    76 -  79 <=>  398 - 401   (GLN  396  - GLY  399  <=> ARG  399  - PHE  402 )                          
1794: s001-Y 3gi9-C    81 -  97 <=>  402 - 418   (SER  401  - GLU  417  <=> TYR  403  - TYR  419 )                          
1795: s001-Y 6jbx-A     1 -  24 <=>    4 -  27   (LEU  212  - GLN  235  <=> ASP    1  - LEU   24 )                          
1795: s001-Y 6jbx-A    25 -  28 <=>   29 -  32   (GLN  236  - ARG  239  <=> GLY   26  - PHE   29 )                          
1795: s001-Y 6jbx-A    32 -  35 <=>   92 -  95   (PRO  352  - ASN  355  <=> VAL   89  - LEU   92 )                          
1795: s001-Y 6jbx-A    39 -  64 <=>   96 - 121   (TYR  359  - PHE  384  <=> HIS   93  - ASP  118 )                          
1795: s001-Y 6jbx-A    72 -  75 <=>  133 - 136   (PRO  392  - ALA  395  <=> LYS  130  - THR  133 )                          
1796: s001-Y 5j65-A     9 -  26 <=>  205 - 222   (VAL  220  - ALA  237  <=> SER  218  - THR  235 )                          
1796: s001-Y 5j65-A    27 -  30 <=>  226 - 229   (PHE  238  - ILE  241  <=> THR  239  - ALA  242 )                          
1796: s001-Y 5j65-A    35 -  38 <=>  235 - 238   (ASN  355  - GLU  358  <=> LYS  248  - GLU  251 )                          
1796: s001-Y 5j65-A    41 -  46 <=>  252 - 257   (THR  361  - ARG  366  <=> TYR  265  - ASN  270 )                          
1796: s001-Y 5j65-A    47 -  66 <=>  259 - 278   (LEU  367  - VAL  386  <=> ALA  272  - GLN  291 )                          
1796: s001-Y 5j65-A    74 -  78 <=>  279 - 283   (SER  394  - GLY  398  <=> HIS  292  - ARG  296 )                          
1796: s001-Y 5j65-A    80 -  97 <=>  286 - 303   (THR  400  - GLU  417  <=> LYS  299  - SER  316 )                          
1797: s001-Y 2qkm-B     5 -  19 <=>    4 -  18   (ARG  216  - GLY  230  <=> THR    4  - ARG   18 )                          
1797: s001-Y 2qkm-B    20 -  23 <=>   20 -  23   (VAL  231  - ILE  234  <=> ILE   20  - LEU   23 )                          
1797: s001-Y 2qkm-B    26 -  29 <=>   24 -  27   (ALA  237  - LYS  240  <=> PRO   24  - GLU   27 )                          
1797: s001-Y 2qkm-B    47 -  61 <=>   30 -  44   (LEU  367  - LEU  381  <=> SER   30  - PHE   44 )                          
1797: s001-Y 2qkm-B    62 -  71 <=>   46 -  55   (PRO  382  - LEU  391  <=> GLU   46  - GLN   55 )                          
1797: s001-Y 2qkm-B    73 -  76 <=>   56 -  59   (PRO  393  - GLN  396  <=> LEU   56  - LEU   59 )                          
1797: s001-Y 2qkm-B    79 -  85 <=>   64 -  70   (GLY  399  - VAL  405  <=> PHE   64  - ALA   70 )                          
1797: s001-Y 2qkm-B    86 -  92 <=>   72 -  78   (VAL  406  - THR  412  <=> CYS   72  - TRP   78 )                          
1798: s001-Y 3qth-B     4 -  26 <=>    1 -  23   (VAL  215  - ALA  237  <=> GLY    0  - LEU   22 )                          
1798: s001-Y 3qth-B    27 -  30 <=>   27 -  30   (PHE  238  - ILE  241  <=> ILE   26  - VAL   29 )                          
1798: s001-Y 3qth-B    36 -  39 <=>   36 -  39   (THR  356  - TYR  359  <=> ASN   35  - GLU   38 )                          
1798: s001-Y 3qth-B    41 -  62 <=>   74 -  95   (THR  361  - PRO  382  <=> ASP   82  - GLU  103 )                          
1798: s001-Y 3qth-B    68 -  71 <=>   97 - 100   (PHE  388  - LEU  391  <=> THR  105  - GLN  108 )                          
1798: s001-Y 3qth-B    72 -  75 <=>  102 - 105   (PRO  392  - ALA  395  <=> ASN  110  - VAL  113 )                          
1798: s001-Y 3qth-B    84 -  88 <=>  128 - 132   (ILE  404  - VAL  408  <=> PRO  136  - PHE  140 )                          
1798: s001-Y 3qth-B    93 -  96 <=>  156 - 159   (MET  413  - LEU  416  <=> ILE  164  - TYR  167 )                          
1799: s001-Y 4q2g-B     3 -  26 <=>  125 - 148   (ILE  214  - ALA  237  <=> ARG  146  - PHE  169 )                          
1799: s001-Y 4q2g-B    46 -  49 <=>  151 - 154   (ARG  366  - LEU  369  <=> LEU  172  - GLY  175 )                          
1799: s001-Y 4q2g-B    55 -  70 <=>  175 - 190   (LEU  375  - ASN  390  <=> PHE  196  - ASN  211 )                          
1799: s001-Y 4q2g-B    72 -  76 <=>  199 - 203   (PRO  392  - GLN  396  <=> CYS  220  - PHE  224 )                          
1799: s001-Y 4q2g-B    78 -  97 <=>  206 - 225   (GLY  398  - GLU  417  <=> PHE  227  - LYS  246 )                          
1800: s001-Y 2ot4-A     1 -  26 <=>  419 - 444   (LEU  212  - ALA  237  <=> ALA  423  - MET  448 )                          
1800: s001-Y 2ot4-A    27 -  30 <=>  447 - 450   (PHE  238  - ILE  241  <=> LEU  451  - VAL  454 )                          
1800: s001-Y 2ot4-A    39 -  61 <=>  456 - 478   (TYR  359  - LEU  381  <=> VAL  460  - TRP  482 )                          
1800: s001-Y 2ot4-A    62 -  65 <=>  480 - 483   (PRO  382  - PHE  385  <=> ALA  484  - SER  487 )                          
1800: s001-Y 2ot4-A    68 -  71 <=>  485 - 488   (PHE  388  - LEU  391  <=> GLY  489  - ASN  492 )                          
1801: s001-Y 3o10-A     2 -  20 <=>    3 -  21   (ASN  213  - VAL  231  <=> VAL 4441  - SER 4459 )                          
1801: s001-Y 3o10-A    22 -  25 <=>   22 -  25   (TYR  233  - GLN  236  <=> ALA 4460  - ASN 4463 )                          
1801: s001-Y 3o10-A    26 -  29 <=>   27 -  30   (ALA  237  - LYS  240  <=> LEU 4465  - ASN 4468 )                          
1801: s001-Y 3o10-A    34 -  37 <=>  105 - 108   (LYS  354  - GLN  357  <=> PRO 4543  - GLN 4546 )                          
1801: s001-Y 3o10-A    40 -  70 <=>  109 - 139   (VAL  360  - ASN  390  <=> ILE 4547  - GLN 4577 )                          
1802: s001-Y 3q5w-B     8 -  30 <=>  115 - 137   (LEU  219  - ILE  241  <=> CYS  132  - HIS  154 )                          
1802: s001-Y 3q5w-B    40 -  62 <=>  138 - 160   (VAL  360  - PRO  382  <=> ASN  155  - LEU  177 )                          
1802: s001-Y 3q5w-B    64 -  68 <=>  161 - 165   (PHE  384  - PHE  388  <=> ARG  178  - ASP  182 )                          
1802: s001-Y 3q5w-B    70 -  76 <=>  166 - 172   (ASN  390  - GLN  396  <=> ARG  183  - LEU  189 )                          
1802: s001-Y 3q5w-B    80 -  89 <=>  174 - 183   (THR  400  - ALA  409  <=> LEU  191  - THR  200 )                          
1803: s001-Y 6ygb-B     1 -  25 <=>  528 - 552   (LEU  212  - GLN  236  <=> LYS  533  - PHE  557 )                          
1803: s001-Y 6ygb-B    26 -  29 <=>  555 - 558   (ALA  237  - LYS  240  <=> LEU  560  - PHE  563 )                          
1803: s001-Y 6ygb-B    39 -  71 <=>  611 - 643   (TYR  359  - LEU  391  <=> LYS  616  - GLY  648 )                          
1803: s001-Y 6ygb-B    74 -  77 <=>  669 - 672   (SER  394  - ILE  397  <=> CYS  674  - LYS  677 )                          
1803: s001-Y 6ygb-B    79 -  84 <=>  675 - 680   (GLY  399  - ILE  404  <=> SER  680  - VAL  685 )                          
1803: s001-Y 6ygb-B    85 -  88 <=>  716 - 719   (VAL  405  - VAL  408  <=> PRO  721  - THR  724 )                          
1803: s001-Y 6ygb-B    94 -  97 <=>  721 - 724   (LYS  414  - GLU  417  <=> ARG  726  - GLN  729 )                          
1804: s001-Y 3kmi-A     2 -  26 <=>    1 -  25   (ASN  213  - ALA  237  <=> ASN  146  - ASP  170 )                          
1804: s001-Y 3kmi-A    45 -  48 <=>   31 -  34   (TYR  365  - THR  368  <=> LYS  176  - ASN  179 )                          
1804: s001-Y 3kmi-A    50 -  70 <=>   35 -  55   (VAL  370  - ASN  390  <=> GLY  180  - TYR  200 )                          
1804: s001-Y 3kmi-A    74 -  77 <=>   71 -  74   (SER  394  - ILE  397  <=> GLU  216  - ASP  219 )                          
1804: s001-Y 3kmi-A    81 -  89 <=>   78 -  86   (SER  401  - ALA  409  <=> SER  223  - LEU  231 )                          
1804: s001-Y 3kmi-A    92 -  95 <=>  154 - 157   (THR  412  - GLN  415  <=> LEU  299  - THR  302 )                          
1805: s001-Y 2z5x-A     1 -  25 <=>  105 - 129   (LEU  212  - GLN  236  <=> TRP  116  - THR  140 )                          
1805: s001-Y 2z5x-A    50 -  59 <=>  137 - 146   (VAL  370  - ALA  379  <=> HIS  148  - MET  157 )                          
1805: s001-Y 2z5x-A    60 -  65 <=>  148 - 153   (VAL  380  - PHE  385  <=> GLU  159  - ILE  164 )                          
1805: s001-Y 2z5x-A    68 -  71 <=>  155 - 158   (PHE  388  - LEU  391  <=> TRP  166  - THR  169 )                          
1805: s001-Y 2z5x-A    73 -  76 <=>  161 - 164   (PRO  393  - GLN  396  <=> ARG  172  - TYR  175 )                          
1805: s001-Y 2z5x-A    80 -  89 <=>  182 - 191   (THR  400  - ALA  409  <=> TRP  193  - GLY  202 )                          
1805: s001-Y 2z5x-A    90 -  93 <=>  429 - 432   (LEU  410  - MET  413  <=> LYS  440  - GLY  443 )                          
1805: s001-Y 2z5x-A    94 -  97 <=>  435 - 438   (LYS  414  - GLU  417  <=> GLU  446  - VAL  449 )                          
1806: s001-Y 6akz-A     1 -  26 <=>   22 -  47   (LEU  212  - ALA  237  <=> ASN   31  - ILE   56 )                          
1806: s001-Y 6akz-A    34 -  38 <=>   56 -  60   (LYS  354  - GLU  358  <=> ASP   65  - ILE   69 )                          
1806: s001-Y 6akz-A    40 -  52 <=>   65 -  77   (VAL  360  - SER  372  <=> LEU   74  - GLY   86 )                          
1806: s001-Y 6akz-A    54 -  60 <=>  251 - 257   (PHE  374  - VAL  380  <=> PRO  276  - MET  282 )                          
1806: s001-Y 6akz-A    61 -  65 <=>  259 - 263   (LEU  381  - PHE  385  <=> TYR  284  - ARG  288 )                          
1806: s001-Y 6akz-A    67 -  72 <=>  264 - 269   (ASN  387  - PRO  392  <=> PRO  289  - ASP  294 )                          
1806: s001-Y 6akz-A    74 -  79 <=>  301 - 306   (SER  394  - GLY  399  <=> LYS  326  - LEU  331 )                          
1806: s001-Y 6akz-A    81 -  84 <=>  307 - 310   (SER  401  - ILE  404  <=> HIS  332  - ILE  335 )                          
1806: s001-Y 6akz-A    92 -  97 <=>  333 - 338   (THR  412  - GLU  417  <=> ASP  358  - GLY  363 )                          
1807: s001-Y 6nbx-F     1 -  25 <=>   30 -  54   (LEU  212  - GLN  236  <=> SER   30  - HIS   54 )                          
1807: s001-Y 6nbx-F    27 -  30 <=>   61 -  64   (PHE  238  - ILE  241  <=> SER   61  - GLN   64 )                          
1807: s001-Y 6nbx-F    38 -  41 <=>   66 -  69   (GLU  358  - THR  361  <=> HIS   66  - TYR   69 )                          
1807: s001-Y 6nbx-F    43 -  70 <=>   90 - 117   (ILE  363  - ASN  390  <=> ASP   90  - HIS  117 )                          
1807: s001-Y 6nbx-F    73 -  76 <=>  482 - 485   (PRO  393  - GLN  396  <=> SER  482  - THR  485 )                          
1808: s001-Y 3i0t-B     8 -  25 <=>    1 -  18   (LEU  219  - GLN  236  <=> SER    0  - ILE   17 )                          
1808: s001-Y 3i0t-B    26 -  29 <=>   20 -  23   (ALA  237  - LYS  240  <=> MET   19  - GLU   22 )                          
1808: s001-Y 3i0t-B    41 -  69 <=>   65 -  93   (THR  361  - ALA  389  <=> LYS   64  - PHE   92 )                          
1808: s001-Y 3i0t-B    73 -  76 <=>   94 -  97   (PRO  393  - GLN  396  <=> GLY   93  - TRP   96 )                          
1808: s001-Y 3i0t-B    84 -  87 <=>  100 - 103   (ILE  404  - GLY  407  <=> PHE   99  - THR  102 )                          
1808: s001-Y 3i0t-B    93 -  97 <=>  133 - 137   (MET  413  - GLU  417  <=> GLU  132  - THR  136 )                          
1809: s001-Y 5eri-A     2 -  27 <=>   11 -  36   (ASN  213  - PHE  238  <=> ASP   26  - LEU   51 )                          
1809: s001-Y 5eri-A    28 -  31 <=>   77 -  80   (ARG  239  - PRO  242  <=> LYS   92  - LYS   95 )                          
1809: s001-Y 5eri-A    33 -  36 <=>   95 -  98   (GLY  353  - THR  356  <=> GLY  110  - LEU  113 )                          
1809: s001-Y 5eri-A    39 -  64 <=>   99 - 124   (TYR  359  - PHE  384  <=> THR  114  - ASP  139 )                          
1809: s001-Y 5eri-A    71 -  75 <=>  138 - 142   (LEU  391  - ALA  395  <=> LEU  153  - SER  157 )                          
1810: s001-Y 2gen-A     7 -  19 <=>   71 -  83   (LEU  218  - GLY  230  <=> ARG   76  - SER   88 )                          
1810: s001-Y 2gen-A    27 -  30 <=>  101 - 104   (PHE  238  - ILE  241  <=> SER  106  - ARG  109 )                          
1810: s001-Y 2gen-A    40 -  68 <=>  107 - 135   (VAL  360  - PHE  388  <=> ALA  112  - GLU  140 )                          
1810: s001-Y 2gen-A    73 -  76 <=>  136 - 139   (PRO  393  - GLN  396  <=> GLY  141  - ARG  144 )                          
1810: s001-Y 2gen-A    79 -  97 <=>  143 - 161   (GLY  399  - GLU  417  <=> ASP  148  - TRP  166 )                          
1811: s001-Y 6tgb-A    10 -  26 <=>   70 -  86   (ALA  221  - ALA  237  <=> ILE   81  - GLU   97 )                          
1811: s001-Y 6tgb-A    40 -  61 <=>   96 - 117   (VAL  360  - LEU  381  <=> VAL  107  - ARG  128 )                          
1811: s001-Y 6tgb-A    62 -  65 <=>  119 - 122   (PRO  382  - PHE  385  <=> GLN  130  - SER  133 )                          
1811: s001-Y 6tgb-A    67 -  73 <=>  123 - 129   (ASN  387  - PRO  393  <=> GLY  134  - GLU  140 )                          
1811: s001-Y 6tgb-A    75 -  78 <=>  131 - 134   (ALA  395  - GLY  398  <=> LYS  142  - LYS  145 )                          
1811: s001-Y 6tgb-A    81 -  84 <=>  136 - 139   (SER  401  - ILE  404  <=> LYS  147  - SER  150 )                          
1811: s001-Y 6tgb-A    93 -  97 <=>  837 - 841   (MET  413  - GLU  417  <=> GLY  987  - ALA  991 )                          
1812: s001-Y 4kha-A    27 -  30 <=>  238 - 241   (PHE  238  - ILE  241  <=> ASN  914  - TRP  917 )                          
1812: s001-Y 4kha-A    32 -  36 <=>  255 - 259   (PRO  352  - THR  356  <=> PHE  931  - GLY  935 )                          
1812: s001-Y 4kha-A    38 -  73 <=>  289 - 324   (GLU  358  - PRO  393  <=> GLY 1050  - THR 1085 )                          
1812: s001-Y 4kha-A    77 -  80 <=>  332 - 335   (ILE  397  - THR  400  <=> THR 1093  - ARG 1096 )                          
1812: s001-Y 4kha-A    83 -  97 <=>  346 - 360   (LEU  403  - GLU  417  <=> ALA 1107  - ALA 1121 )                          
1813: s001-Y 5oxf-A     1 -  26 <=>  529 - 554   (LEU  212  - ALA  237  <=> ASN  544  - PHE  569 )                          
1813: s001-Y 5oxf-A    27 -  30 <=>  558 - 561   (PHE  238  - ILE  241  <=> LYS  573  - GLU  576 )                          
1813: s001-Y 5oxf-A    31 -  34 <=>  565 - 568   (PRO  242  - LYS  354  <=> THR  580  - SER  583 )                          
1813: s001-Y 5oxf-A    36 -  61 <=>  569 - 594   (THR  356  - LEU  381  <=> LEU  584  - ASP  609 )                          
1813: s001-Y 5oxf-A    62 -  70 <=>  596 - 604   (PRO  382  - ASN  390  <=> ILE  611  - LEU  619 )                          
1813: s001-Y 5oxf-A    72 -  76 <=>  626 - 630   (PRO  392  - GLN  396  <=> THR  643  - ASP  647 )                          
1813: s001-Y 5oxf-A    80 -  85 <=>  635 - 640   (THR  400  - VAL  405  <=> PHE  652  - ILE  657 )                          
1814: s001-Y 6m15-A     2 -   5 <=>  545 - 548   (ASN  213  - ARG  216  <=> THR  575  - PHE  578 )                          
1814: s001-Y 6m15-A     6 -  26 <=>  766 - 786   (LEU  217  - ALA  237  <=> ALA  796  - SER  816 )                          
1814: s001-Y 6m15-A    27 -  30 <=>  789 - 792   (PHE  238  - ILE  241  <=> THR  819  - PHE  822 )                          
1814: s001-Y 6m15-A    32 -  68 <=>  807 - 843   (PRO  352  - PHE  388  <=> ASP  837  - THR  873 )                          
1815: s001-Y 1ij6-A     9 -  12 <=>    1 -   4   (VAL  220  - ALA  223  <=> GLU   33  - SER   36 )                          
1815: s001-Y 1ij6-A    14 -  25 <=>    5 -  16   (VAL  225  - GLN  236  <=> GLN   37  - LYS   48 )                          
1815: s001-Y 1ij6-A    26 -  29 <=>   19 -  22   (ALA  237  - LYS  240  <=> GLU   51  - GLU   54 )                          
1815: s001-Y 1ij6-A    31 -  34 <=>   30 -  33   (PRO  242  - LYS  354  <=> HIS   62  - PHE   65 )                          
1815: s001-Y 1ij6-A    38 -  60 <=>   36 -  58   (GLU  358  - VAL  380  <=> ASP   72  - GLN   94 )                          
1815: s001-Y 1ij6-A    61 -  70 <=>   60 -  69   (LEU  381  - ASN  390  <=> VAL   96  - ARG  105 )                          
1815: s001-Y 1ij6-A    73 -  76 <=>  114 - 117   (PRO  393  - GLN  396  <=> SER  162  - VAL  165 )                          
1815: s001-Y 1ij6-A    77 -  80 <=>  122 - 125   (ILE  397  - THR  400  <=> LYS  170  - PHE  173 )                          
1815: s001-Y 1ij6-A    81 -  85 <=>  163 - 167   (SER  401  - VAL  405  <=> THR  211  - VAL  215 )                          
1815: s001-Y 1ij6-A    93 -  97 <=>  250 - 254   (MET  413  - GLU  417  <=> LYS  298  - LEU  302 )                          
1816: s001-Y 6q82-A     2 -  26 <=>  400 - 424   (ASN  213  - ALA  237  <=> GLU  445  - LYS  469 )                          
1816: s001-Y 6q82-A    27 -  30 <=>  426 - 429   (PHE  238  - ILE  241  <=> SER  471  - VAL  474 )                          
1816: s001-Y 6q82-A    34 -  61 <=>  436 - 463   (LYS  354  - LEU  381  <=> GLU  481  - ILE  508 )                          
1816: s001-Y 6q82-A    78 -  92 <=>  464 - 478   (GLY  398  - THR  412  <=> LEU  509  - GLY  523 )                          
1816: s001-Y 6q82-A    94 -  97 <=>  479 - 482   (LYS  414  - GLU  417  <=> GLN  524  - ALA  527 )                          
1817: s001-Y 1wte-A     8 -  25 <=>    2 -  19   (LEU  219  - GLN  236  <=> ASN    2  - LEU   19 )                          
1817: s001-Y 1wte-A    26 -  29 <=>   22 -  25   (ALA  237  - LYS  240  <=> GLN   22  - LEU   25 )                          
1817: s001-Y 1wte-A    33 -  59 <=>   50 -  76   (GLY  353  - ALA  379  <=> ASN   50  - ILE   76 )                          
1817: s001-Y 1wte-A    63 -  77 <=>  202 - 216   (VAL  383  - ILE  397  <=> GLU  202  - HIS  216 )                          
1817: s001-Y 1wte-A    81 -  91 <=>  220 - 230   (SER  401  - GLU  411  <=> GLU  220  - ASP  230 )                          
1818: s001-Y 5ctq-A     5 -  25 <=>  317 - 337   (ARG  216  - GLN  236  <=> GLY  410  - ARG  430 )                          
1818: s001-Y 5ctq-A    26 -  29 <=>  339 - 342   (ALA  237  - LYS  240  <=> VAL  432  - LYS  435 )                          
1818: s001-Y 5ctq-A    43 -  61 <=>  344 - 362   (ILE  363  - LEU  381  <=> ASP  437  - TYR  455 )                          
1818: s001-Y 5ctq-A    62 -  70 <=>  364 - 372   (PRO  382  - ASN  390  <=> LYS  457  - ASN  465 )                          
1818: s001-Y 5ctq-A    74 -  77 <=>  373 - 376   (SER  394  - ILE  397  <=> GLU  466  - ASP  469 )                          
1818: s001-Y 5ctq-A    80 -  88 <=>  379 - 387   (THR  400  - VAL  408  <=> CYS  472  - ARG  480 )                          
1818: s001-Y 5ctq-A    92 -  97 <=>  423 - 428   (THR  412  - GLU  417  <=> ASN  516  - HIS  521 )                          
1819: s001-Y 4e61-A    32 -  70 <=>   25 -  63   (PRO  352  - ASN  390  <=> GLU   25  - ASN   63 )                          
1819: s001-Y 4e61-A    72 -  77 <=>   71 -  76   (PRO  392  - ILE  397  <=> LEU   85  - LYS   90 )                          
1819: s001-Y 4e61-A    81 -  90 <=>   81 -  90   (SER  401  - LEU  410  <=> ILE   95  - GLU  104 )                          
1820: s001-Y 5h1q-A     5 -  13 <=>  116 - 124   (ARG  216  - VAL  224  <=> ILE  125  - SER  133 )                          
1820: s001-Y 5h1q-A    16 -  26 <=>  127 - 137   (VAL  227  - ALA  237  <=> ASP  136  - ARG  146 )                          
1820: s001-Y 5h1q-A    27 -  30 <=>  141 - 144   (PHE  238  - ILE  241  <=> GLU  150  - ASP  153 )                          
1820: s001-Y 5h1q-A    40 -  60 <=>  149 - 169   (VAL  360  - VAL  380  <=> PHE  158  - ARG  178 )                          
1820: s001-Y 5h1q-A    61 -  65 <=>  171 - 175   (LEU  381  - PHE  385  <=> ALA  180  - ARG  184 )                          
1820: s001-Y 5h1q-A    75 -  78 <=>  177 - 180   (ALA  395  - GLY  398  <=> ARG  186  - ALA  189 )                          
1820: s001-Y 5h1q-A    79 -  93 <=>  328 - 342   (GLY  399  - MET  413  <=> ASP  337  - ASP  351 )                          
1821: s001-Y 6v7b-A     1 -  26 <=>   31 -  56   (LEU  212  - ALA  237  <=> LYS   40  - ASN   65 )                          
1821: s001-Y 6v7b-A    45 -  60 <=>   89 - 104   (TYR  365  - VAL  380  <=> ARG   98  - GLU  113 )                          
1821: s001-Y 6v7b-A    62 -  71 <=>  110 - 119   (PRO  382  - LEU  391  <=> SER  119  - ARG  128 )                          
1822: s001-Y 2c5z-A     2 -  27 <=>    1 -  26   (ASN  213  - PHE  238  <=> VAL  622  - ASN  647 )                          
1822: s001-Y 2c5z-A    63 -  71 <=>   51 -  59   (VAL  383  - LEU  391  <=> LYS  672  - ARG  680 )                          
1822: s001-Y 2c5z-A    78 -  97 <=>   69 -  88   (GLY  398  - GLU  417  <=> LYS  690  - LYS  709 )                          
1823: s001-Y 6fln-B     1 -  26 <=>   53 -  78   (LEU  212  - ALA  237  <=> GLN  240  - GLU  265 )                          
1823: s001-Y 6fln-B    27 -  30 <=>   82 -  85   (PHE  238  - ILE  241  <=> ARG  269  - SER  272 )                          
1823: s001-Y 6fln-B    33 -  36 <=>  135 - 138   (GLY  353  - THR  356  <=> VAL  322  - PRO  325 )                          
1823: s001-Y 6fln-B    41 -  44 <=>  139 - 142   (THR  361  - LEU  364  <=> GLU  326  - LEU  329 )                          
1823: s001-Y 6fln-B    47 -  69 <=>  143 - 165   (LEU  367  - ALA  389  <=> ASN  330  - ILE  352 )                          
1824: s001-Y 5nnv-D     2 -  25 <=>   54 -  77   (ASN  213  - GLN  236  <=> LEU  300  - GLU  323 )                          
1824: s001-Y 5nnv-D    26 -  29 <=>   80 -  83   (ALA  237  - LYS  240  <=> VAL  326  - GLN  329 )                          
1824: s001-Y 5nnv-D    32 -  71 <=>  156 - 195   (PRO  352  - LEU  391  <=> ASP  831  - LYS  870 )                          
1825: s001-Y 5dzr-A     1 -   8 <=>  521 - 528   (LEU  212  - LEU  219  <=> LEU  662  - ILE  669 )                          
1825: s001-Y 5dzr-A    10 -  26 <=>  529 - 545   (ALA  221  - ALA  237  <=> ILE  670  - GLN  686 )                          
1825: s001-Y 5dzr-A    27 -  30 <=>  549 - 552   (PHE  238  - ILE  241  <=> TYR  690  - ASP  693 )                          
1825: s001-Y 5dzr-A    33 -  60 <=>  705 - 732   (GLY  353  - VAL  380  <=> MET  846  - HIS  873 )                          
1825: s001-Y 5dzr-A    79 -  82 <=>  734 - 737   (GLY  399  - LEU  402  <=> SER  875  - LEU  878 )                          
1826: s001-Y 6btm-F     1 -  25 <=>   42 -  66   (LEU  212  - GLN  236  <=> ASN  104  - TYR  128 )                          
1826: s001-Y 6btm-F    26 -  29 <=>   69 -  72   (ALA  237  - LYS  240  <=> GLN  131  - ALA  134 )                          
1826: s001-Y 6btm-F    32 -  35 <=>  171 - 174   (PRO  352  - ASN  355  <=> GLU  233  - ASP  236 )                          
1826: s001-Y 6btm-F    37 -  64 <=>  175 - 202   (GLN  357  - PHE  384  <=> ASP  237  - ASP  264 )                          
1826: s001-Y 6btm-F    65 -  68 <=>  204 - 207   (PHE  385  - PHE  388  <=> ILE  266  - PHE  269 )                          
1826: s001-Y 6btm-F    78 -  93 <=>  220 - 235   (GLY  398  - MET  413  <=> VAL  282  - ILE  297 )                          
1826: s001-Y 6btm-F    94 -  97 <=>  252 - 255   (LYS  414  - GLU  417  <=> HIS  314  - ASP  317 )                          
1827: s001-Y 6gcv-A     3 -  24 <=>    1 -  22   (ILE  214  - GLN  235  <=> MET   14  - ALA   35 )                          
1827: s001-Y 6gcv-A    40 -  43 <=>   29 -  32   (VAL  360  - ILE  363  <=> ARG   42  - ALA   45 )                          
1827: s001-Y 6gcv-A    46 -  68 <=>   33 -  55   (ARG  366  - PHE  388  <=> GLY   46  - GLY   68 )                          
1827: s001-Y 6gcv-A    69 -  72 <=>   62 -  65   (ALA  389  - PRO  392  <=> SER   75  - GLY   78 )                          
1827: s001-Y 6gcv-A    73 -  76 <=>   70 -  73   (PRO  393  - GLN  396  <=> ALA   83  - ARG   86 )                          
1827: s001-Y 6gcv-A    84 -  87 <=>  108 - 111   (ILE  404  - GLY  407  <=> GLU  121  - GLY  124 )                          
1828: s001-Y 2g3v-A     2 -  25 <=>   10 -  33   (ASN  213  - GLN  236  <=> GLU   30  - GLN   53 )                          
1828: s001-Y 2g3v-A    26 -  29 <=>   36 -  39   (ALA  237  - LYS  240  <=> THR   56  - GLY   59 )                          
1828: s001-Y 2g3v-A    35 -  41 <=>   51 -  57   (ASN  355  - THR  361  <=> ASP   71  - LYS   77 )                          
1828: s001-Y 2g3v-A    42 -  71 <=>   59 -  88   (ARG  362  - LEU  391  <=> ILE   79  - PHE  108 )                          
1828: s001-Y 2g3v-A    81 -  84 <=>   99 - 102   (SER  401  - ILE  404  <=> GLY  119  - LEU  122 )                          
1829: s001-Y 3h3m-A     5 -  25 <=>   25 -  45   (ARG  216  - GLN  236  <=> ASN   42  - GLU   62 )                          
1829: s001-Y 3h3m-A    26 -  29 <=>   47 -  50   (ALA  237  - LYS  240  <=> GLU   64  - GLU   67 )                          
1829: s001-Y 3h3m-A    43 -  68 <=>   52 -  77   (ILE  363  - PHE  388  <=> LEU   69  - LEU   94 )                          
1829: s001-Y 3h3m-A    70 -  73 <=>   78 -  81   (ASN  390  - PRO  393  <=> ALA   95  - GLN   98 )                          
1830: s001-Y 6khj-E     6 -  25 <=>   25 -  44   (LEU  217  - GLN  236  <=> ARG   25  - ASN   44 )                          
1830: s001-Y 6khj-E    27 -  30 <=>   49 -  52   (PHE  238  - ILE  241  <=> ALA   49  - LEU   52 )                          
1830: s001-Y 6khj-E    41 -  44 <=>   54 -  57   (THR  361  - LEU  364  <=> GLY   54  - ILE   57 )                          
1830: s001-Y 6khj-E    46 -  72 <=>   58 -  84   (ARG  366  - PRO  392  <=> LYS   58  - ILE   84 )                          
1831: s001-Y 6rx4-B     1 -  22 <=>    8 -  29   (LEU  212  - TYR  233  <=> ARG    8  - ASP   29 )                          
1831: s001-Y 6rx4-B    28 -  31 <=>  107 - 110   (ARG  239  - PRO  242  <=> ARG  107  - ILE  110 )                          
1831: s001-Y 6rx4-B    39 -  68 <=>  112 - 141   (TYR  359  - PHE  388  <=> GLU  112  - LEU  141 )                          
1831: s001-Y 6rx4-B    73 -  76 <=>  169 - 172   (PRO  393  - GLN  396  <=> GLY  169  - ALA  172 )                          
1831: s001-Y 6rx4-B    77 -  97 <=>  175 - 195   (ILE  397  - GLU  417  <=> VAL  175  - GLU  195 )                          
1832: s001-Y 3pxp-A     6 -  25 <=>  164 - 183   (LEU  217  - GLN  236  <=> ARG  163  - ALA  182 )                          
1832: s001-Y 3pxp-A    26 -  29 <=>  185 - 188   (ALA  237  - LYS  240  <=> SER  184  - VAL  187 )                          
1832: s001-Y 3pxp-A    43 -  57 <=>  190 - 204   (ILE  363  - PHE  377  <=> ALA  189  - TYR  203 )                          
1832: s001-Y 3pxp-A    80 -  86 <=>  208 - 214   (THR  400  - VAL  406  <=> LYS  207  - ALA  213 )                          
1832: s001-Y 3pxp-A    88 -  91 <=>  215 - 218   (VAL  408  - GLU  411  <=> HIS  214  - THR  217 )                          
1833: s001-Y 3jb9-X    14 -  25 <=>  778 - 789   (VAL  225  - GLN  236  <=> ALA  849  - ALA  860 )                          
1833: s001-Y 3jb9-X    26 -  29 <=>  793 - 796   (ALA  237  - LYS  240  <=> ARG  864  - GLU  867 )                          
1833: s001-Y 3jb9-X    31 -  34 <=>  803 - 806   (PRO  242  - LYS  354  <=> ASP  874  - SER  878 )                          
1833: s001-Y 3jb9-X    35 -  66 <=>  831 - 862   (ASN  355  - VAL  386  <=> ASN  903  - LEU  934 )                          
1833: s001-Y 3jb9-X    69 -  72 <=>  863 - 866   (ALA  389  - PRO  392  <=> ARG  935  - GLU  938 )                          
1833: s001-Y 3jb9-X    73 -  76 <=>  869 - 872   (PRO  393  - GLN  396  <=> GLU  941  - ALA  944 )                          
1834: s001-Y 6fht-B     7 -  26 <=>  153 - 172   (LEU  218  - ALA  237  <=> PRO  151  - PHE  170 )                          
1834: s001-Y 6fht-B    28 -  31 <=>  227 - 230   (ARG  239  - PRO  242  <=> ALA  225  - ARG  228 )                          
1834: s001-Y 6fht-B    32 -  35 <=>  234 - 237   (PRO  352  - ASN  355  <=> VAL  232  - ASP  235 )                          
1834: s001-Y 6fht-B    46 -  71 <=>  298 - 323   (ARG  366  - LEU  391  <=> VAL  296  - ALA  321 )                          
1834: s001-Y 6fht-B    94 -  97 <=>  471 - 474   (LYS  414  - GLU  417  <=> PHE  469  - TYR  472 )                          
1835: s001-Y 7c86-A     1 -  26 <=>  155 - 180   (LEU  212  - ALA  237  <=> LYS  209  - VAL  234 )                          
1835: s001-Y 7c86-A    27 -  30 <=>  184 - 187   (PHE  238  - ILE  241  <=> ALA  238  - THR  241 )                          
1835: s001-Y 7c86-A    39 -  61 <=>  189 - 211   (TYR  359  - LEU  381  <=> PRO  243  - PHE  265 )                          
1835: s001-Y 7c86-A    62 -  67 <=>  213 - 218   (PRO  382  - ASN  387  <=> ILE  267  - GLY  272 )                          
1835: s001-Y 7c86-A    68 -  74 <=>  220 - 226   (PHE  388  - SER  394  <=> GLU  274  - SER  280 )                          
1835: s001-Y 7c86-A    92 -  95 <=>  273 - 276   (THR  412  - GLN  415  <=> ASN  327  - GLU  332 )                          
1836: s001-Y 6d9z-C     1 -  26 <=>  118 - 143   (LEU  212  - ALA  237  <=> SER  119  - ARG  144 )                          
1836: s001-Y 6d9z-C    27 -  30 <=>  146 - 149   (PHE  238  - ILE  241  <=> ALA  147  - ILE  150 )                          
1836: s001-Y 6d9z-C    36 -  68 <=>  153 - 185   (THR  356  - PHE  388  <=> ILE  154  - LYS  186 )                          
1837: s001-Y 3sng-A     7 -  26 <=>  203 - 222   (LEU  218  - ALA  237  <=> GLY  228  - LYS  247 )                          
1837: s001-Y 3sng-A    27 -  31 <=>  225 - 229   (PHE  238  - PRO  242  <=> TYR  250  - GLU  254 )                          
1837: s001-Y 3sng-A    39 -  72 <=>  234 - 267   (TYR  359  - PRO  392  <=> LEU  259  - ALA  292 )                          
1838: s001-Y 6v8o-N     9 -  12 <=>   91 -  94   (VAL  220  - ALA  223  <=> ARG  118  - PRO  121 )                          
1838: s001-Y 6v8o-N    15 -  25 <=>   95 - 105   (ALA  226  - GLN  236  <=> ASP  122  - LEU  132 )                          
1838: s001-Y 6v8o-N    26 -  29 <=>  108 - 111   (ALA  237  - LYS  240  <=> GLU  135  - VAL  138 )                          
1838: s001-Y 6v8o-N    40 -  64 <=>  120 - 144   (VAL  360  - PHE  384  <=> CYS  147  - ASP  171 )                          
1838: s001-Y 6v8o-N    75 -  78 <=>  145 - 148   (ALA  395  - GLY  398  <=> THR  172  - VAL  175 )                          
1838: s001-Y 6v8o-N    84 -  89 <=>  154 - 159   (ILE  404  - ALA  409  <=> ASP  181  - SER  186 )                          
1839: s001-Y 2d9d-A     2 -  26 <=>   29 -  53   (ASN  213  - ALA  237  <=> ALA   29  - VAL   53 )                          
1839: s001-Y 2d9d-A    43 -  61 <=>   57 -  75   (ILE  363  - LEU  381  <=> LYS   57  - LEU   75 )                          
1839: s001-Y 2d9d-A    63 -  70 <=>   77 -  84   (VAL  383  - ASN  390  <=> THR   77  - SER   84 )                          
1840: s001-Y 7emf-G     2 -  25 <=>   57 -  80   (ASN  213  - GLN  236  <=> GLN   71  - ASP   94 )                          
1840: s001-Y 7emf-G    27 -  30 <=>   83 -  86   (PHE  238  - ILE  241  <=> ILE   97  - PRO  100 )                          
1840: s001-Y 7emf-G    47 -  66 <=>   87 - 106   (LEU  367  - VAL  386  <=> GLY  101  - HIS  120 )                          
1840: s001-Y 7emf-G    68 -  72 <=>  107 - 111   (PHE  388  - PRO  392  <=> HIS  121  - GLU  125 )                          
1841: s001-Y 6nd4-T     5 -   8 <=>  728 - 731   (ARG  216  - LEU  219  <=> PHE  855  - PHE  858 )                          
1841: s001-Y 6nd4-T    10 -  26 <=>  732 - 748   (ALA  221  - ALA  237  <=> ASP  859  - ASN  875 )                          
1841: s001-Y 6nd4-T    50 -  62 <=>  750 - 762   (VAL  370  - PRO  382  <=> ASN  877  - PHE  889 )                          
1841: s001-Y 6nd4-T    63 -  67 <=>  764 - 768   (VAL  383  - ASN  387  <=> ALA  891  - VAL  895 )                          
1841: s001-Y 6nd4-T    70 -  73 <=>  771 - 774   (ASN  390  - PRO  393  <=> ALA  898  - LYS  901 )                          
1841: s001-Y 6nd4-T    81 -  89 <=>  783 - 791   (SER  401  - ALA  409  <=> GLN  910  - LYS  918 )                          
1841: s001-Y 6nd4-T    91 -  97 <=>  792 - 798   (GLU  411  - GLU  417  <=> GLU  919  - LEU  925 )                          
1842: s001-Y 1hyn-Q     3 -   6 <=>   64 -  67   (ILE  214  - LEU  217  <=> THR  118  - LEU  121 )                          
1842: s001-Y 1hyn-Q     8 -  24 <=>  248 - 264   (LEU  219  - GLN  235  <=> GLN  302  - SER  318 )                          
1842: s001-Y 1hyn-Q    26 -  31 <=>  265 - 270   (ALA  237  - PRO  242  <=> LEU  319  - THR  324 )                          
1842: s001-Y 1hyn-Q    36 -  61 <=>  273 - 298   (THR  356  - LEU  381  <=> PRO  327  - ALA  352 )                          
1843: s001-Y 1jky-A    12 -  21 <=>  284 - 293   (ALA  223  - ILE  232  <=> SER  312  - ARG  321 )                          
1843: s001-Y 1jky-A    23 -  29 <=>  294 - 300   (ILE  234  - LYS  240  <=> ILE  322  - ASP  328 )                          
1843: s001-Y 1jky-A    43 -  60 <=>  303 - 320   (ILE  363  - VAL  380  <=> SER  331  - SER  348 )                          
1843: s001-Y 1jky-A    76 -  88 <=>  322 - 334   (GLN  396  - VAL  408  <=> SER  350  - VAL  362 )                          
1843: s001-Y 1jky-A    90 -  93 <=>  335 - 338   (LEU  410  - MET  413  <=> ASP  363  - ASN  366 )                          
1844: s001-Y 1ux5-A     1 -   4 <=>  285 - 288   (LEU  212  - VAL  215  <=> VAL 1634  - VAL 1637 )                          
1844: s001-Y 1ux5-A     7 -  25 <=>  291 - 309   (LEU  218  - GLN  236  <=> VAL 1640  - ASN 1658 )                          
1844: s001-Y 1ux5-A    26 -  29 <=>  312 - 315   (ALA  237  - LYS  240  <=> ARG 1661  - GLU 1664 )                          
1844: s001-Y 1ux5-A    32 -  35 <=>  326 - 329   (PRO  352  - ASN  355  <=> HIS 1675  - ASP 1678 )                          
1844: s001-Y 1ux5-A    38 -  72 <=>  330 - 364   (GLU  358  - PRO  392  <=> LYS 1679  - MET 1713 )                          
1845: s001-Y 2gxa-E     2 -   5 <=>    2 -   5   (ASN  213  - ARG  216  <=> SER  305  - THR  308 )                          
1845: s001-Y 2gxa-E     8 -  11 <=>    6 -   9   (LEU  219  - LEU  222  <=> GLU  309  - ASP  312 )                          
1845: s001-Y 2gxa-E    13 -  24 <=>   10 -  21   (VAL  224  - GLN  235  <=> PHE  313  - LYS  324 )                          
1845: s001-Y 2gxa-E    53 -  60 <=>   27 -  34   (LEU  373  - VAL  380  <=> LYS  330  - LEU  337 )                          
1845: s001-Y 2gxa-E    63 -  66 <=>   46 -  49   (VAL  383  - VAL  386  <=> LEU  349  - ASN  352 )                          
1845: s001-Y 2gxa-E    76 -  97 <=>   52 -  73   (GLN  396  - GLU  417  <=> ALA  355  - LEU  376 )                          
1846: s001-Y 3m1m-A     5 -   8 <=>  253 - 256   (ARG  216  - LEU  219  <=> ALA  303  - ASN  306 )                          
1846: s001-Y 3m1m-A    10 -  26 <=>  257 - 273   (ALA  221  - ALA  237  <=> ILE  307  - HIS  323 )                          
1846: s001-Y 3m1m-A    51 -  57 <=>  278 - 284   (GLY  371  - PHE  377  <=> PRO  328  - LEU  334 )                          
1846: s001-Y 3m1m-A    61 -  64 <=>  291 - 294   (LEU  381  - PHE  384  <=> ALA  341  - ASN  344 )                          
1846: s001-Y 3m1m-A    73 -  76 <=>  296 - 299   (PRO  393  - GLN  396  <=> LYS  346  - THR  349 )                          
1846: s001-Y 3m1m-A    78 -  96 <=>  302 - 320   (GLY  398  - LEU  416  <=> TYR  352  - ALA  370 )                          
1847: s001-Y 1or7-C    16 -  26 <=>    2 -  12   (VAL  227  - ALA  237  <=> GLN    2  - GLY   12 )                          
1847: s001-Y 1or7-C    50 -  61 <=>   15 -  26   (VAL  370  - LEU  381  <=> LEU   15  - ASN   26 )                          
1847: s001-Y 1or7-C    77 -  97 <=>   27 -  47   (ILE  397  - GLU  417  <=> PRO   27  - THR   47 )                          
1848: s001-Y 5i8l-A    12 -  26 <=>   51 -  65   (ALA  223  - ALA  237  <=> GLU  249  - GLY  263 )                          
1848: s001-Y 5i8l-A    50 -  62 <=>   69 -  81   (VAL  370  - PRO  382  <=> ASN  267  - GLY  279 )                          
1848: s001-Y 5i8l-A    78 -  97 <=>   82 - 101   (GLY  398  - GLU  417  <=> TYR  280  - ALA  299 )                          
1849: s001-Y 2bf0-X     1 -   4 <=>   31 -  34   (LEU  212  - VAL  215  <=> ILE   38  - ALA   41 )                          
1849: s001-Y 2bf0-X     6 -  26 <=>   69 -  89   (LEU  217  - ALA  237  <=> SER   76  - LEU   96 )                          
1849: s001-Y 2bf0-X    47 -  64 <=>   91 - 108   (LEU  367  - PHE  384  <=> ASP   98  - PRO  115 )                          
1849: s001-Y 2bf0-X    73 -  77 <=>  111 - 115   (PRO  393  - ILE  397  <=> THR  118  - LEU  122 )                          
1849: s001-Y 2bf0-X    80 -  90 <=>  121 - 131   (THR  400  - LEU  410  <=> LEU  128  - ALA  138 )                          
1850: s001-Y 4y7k-A     2 -  26 <=>   14 -  38   (ASN  213  - ALA  237  <=> VAL   16  - ILE   40 )                          
1850: s001-Y 4y7k-A    27 -  30 <=>   43 -  46   (PHE  238  - ILE  241  <=> ILE   45  - PHE   48 )                          
1850: s001-Y 4y7k-A    35 -  38 <=>   60 -  63   (ASN  355  - GLU  358  <=> GLY   62  - VAL   65 )                          
1850: s001-Y 4y7k-A    44 -  61 <=>   65 -  82   (LEU  364  - LEU  381  <=> SER   67  - ALA   84 )                          
1850: s001-Y 4y7k-A    62 -  66 <=>   84 -  88   (PRO  382  - VAL  386  <=> PHE   86  - LYS   90 )                          
1851: s001-Y 3trc-A    10 -  26 <=>   21 -  37   (ALA  221  - ALA  237  <=> PRO   18  - ALA   34 )                          
1851: s001-Y 3trc-A    27 -  31 <=>  133 - 137   (PHE  238  - PRO  242  <=> GLN  130  - SER  134 )                          
1851: s001-Y 3trc-A    43 -  71 <=>  140 - 168   (ILE  363  - LEU  391  <=> PHE  137  - LEU  165 )                          
1852: s001-Y 1lva-A     9 -  24 <=>  135 - 150   (VAL  220  - GLN  235  <=> PHE  511  - TYR  526 )                          
1852: s001-Y 1lva-A    25 -  28 <=>  152 - 155   (GLN  236  - ARG  239  <=> VAL  528  - TRP  531 )                          
1852: s001-Y 1lva-A    50 -  61 <=>  159 - 170   (VAL  370  - LEU  381  <=> SER  535  - ASP  546 )                          
1852: s001-Y 1lva-A    78 -  90 <=>  173 - 185   (GLY  398  - LEU  410  <=> GLU  549  - GLY  561 )                          
1853: s001-Y 2k9a-A     8 -  26 <=>   33 -  51   (LEU  219  - ALA  237  <=> MET   33  - GLU   51 )                          
1853: s001-Y 2k9a-A    27 -  30 <=>   53 -  56   (PHE  238  - ILE  241  <=> GLU   53  - GLU   56 )                          
1853: s001-Y 2k9a-A    44 -  58 <=>   58 -  72   (LEU  364  - ILE  378  <=> ASN   58  - LEU   72 )                          
1853: s001-Y 2k9a-A    59 -  70 <=>   74 -  85   (ALA  379  - ASN  390  <=> GLU   74  - ILE   85 )                          
1853: s001-Y 2k9a-A    84 -  97 <=>  123 - 136   (ILE  404  - GLU  417  <=> GLU  123  - GLY  136 )                          
1854: s001-Y 7a0m-B     1 -   4 <=>   36 -  39   (LEU  212  - VAL  215  <=> ASP   41  - GLU   44 )                          
1854: s001-Y 7a0m-B     7 -  26 <=>   80 -  99   (LEU  218  - ALA  237  <=> GLY   85  - ASN  104 )                          
1854: s001-Y 7a0m-B    47 -  62 <=>  103 - 118   (LEU  367  - PRO  382  <=> GLU  108  - LEU  123 )                          
1854: s001-Y 7a0m-B    64 -  67 <=>  119 - 122   (PHE  384  - ASN  387  <=> SER  124  - GLU  127 )                          
1854: s001-Y 7a0m-B    80 -  85 <=>  128 - 133   (THR  400  - VAL  405  <=> LEU  143  - VAL  148 )                          
1854: s001-Y 7a0m-B    87 -  90 <=>  134 - 137   (GLY  407  - LEU  410  <=> ARG  149  - GLU  152 )                          
1855: s001-Y 5jwg-A     5 -   8 <=>  346 - 349   (ARG  216  - LEU  219  <=> GLN  366  - ILE  369 )                          
1855: s001-Y 5jwg-A    11 -  26 <=>  350 - 365   (LEU  222  - ALA  237  <=> ALA  370  - GLY  385 )                          
1855: s001-Y 5jwg-A    27 -  30 <=>  369 - 372   (PHE  238  - ILE  241  <=> LEU  389  - ARG  392 )                          
1855: s001-Y 5jwg-A    32 -  61 <=>  503 - 532   (PRO  352  - LEU  381  <=> ARG  523  - SER  552 )                          
1855: s001-Y 5jwg-A    63 -  69 <=>  534 - 540   (VAL  383  - ALA  389  <=> VAL  554  - MET  560 )                          
1855: s001-Y 5jwg-A    71 -  74 <=>  541 - 544   (LEU  391  - SER  394  <=> LYS  561  - PRO  564 )                          
1856: s001-Y 3f7c-A     2 -   7 <=>  108 - 113   (ASN  213  - LEU  218  <=> ARG  107  - LYS  112 )                          
1856: s001-Y 3f7c-A    10 -  26 <=>  114 - 130   (ALA  221  - ALA  237  <=> HIS  113  - PHE  129 )                          
1856: s001-Y 3f7c-A    27 -  31 <=>  134 - 138   (PHE  238  - PRO  242  <=> SER  133  - GLY  137 )                          
1856: s001-Y 3f7c-A    39 -  43 <=>  140 - 144   (TYR  359  - ILE  363  <=> ASP  139  - LEU  143 )                          
1856: s001-Y 3f7c-A    45 -  50 <=>  146 - 151   (TYR  365  - VAL  370  <=> ARG  145  - HIS  150 )                          
1856: s001-Y 3f7c-A    51 -  69 <=>  154 - 172   (GLY  371  - ALA  389  <=> LEU  153  - ARG  171 )                          
1857: s001-Y 2klo-A     1 -  26 <=>   35 -  60   (LEU  212  - ALA  237  <=> PRO   35  - SER   60 )                          
1857: s001-Y 2klo-A    49 -  66 <=>   66 -  83   (LEU  369  - VAL  386  <=> LEU   66  - LEU   83 )                          
1857: s001-Y 2klo-A    76 -  79 <=>   86 -  89   (GLN  396  - GLY  399  <=> GLY   86  - GLU   89 )                          
1857: s001-Y 2klo-A    81 -  86 <=>   90 -  95   (SER  401  - VAL  406  <=> LYS   90  - LEU   95 )                          
1857: s001-Y 2klo-A    88 -  93 <=>   97 - 102   (VAL  408  - MET  413  <=> GLU   97  - TRP  102 )                          
1858: s001-Y 4wl5-A     3 -   6 <=>  317 - 320   (ILE  214  - LEU  217  <=> GLU  327  - PRO  330 )                          
1858: s001-Y 4wl5-A     8 -  21 <=>  321 - 334   (LEU  219  - ILE  232  <=> ASN  331  - ASN  344 )                          
1858: s001-Y 4wl5-A    23 -  26 <=>  335 - 338   (ILE  234  - ALA  237  <=> SER  345  - LYS  348 )                          
1858: s001-Y 4wl5-A    47 -  70 <=>  341 - 364   (LEU  367  - ASN  390  <=> ASP  351  - LEU  374 )                          
1858: s001-Y 4wl5-A    71 -  74 <=>  423 - 426   (LEU  391  - SER  394  <=> GLU  433  - ASN  436 )                          
1859: s001-Y 2gta-A     5 -  26 <=>   26 -  47   (ARG  216  - ALA  237  <=> SER   26  - HIS   47 )                          
1859: s001-Y 2gta-A    27 -  30 <=>   54 -  57   (PHE  238  - ILE  241  <=> LYS   54  - THR   57 )                          
1859: s001-Y 2gta-A    47 -  74 <=>   59 -  86   (LEU  367  - SER  394  <=> ASP   59  - GLU   86 )                          
1860: s001-Y 2hi3-A     2 -   5 <=>    1 -   4   (ASN  213  - ARG  216  <=> MET    1  - GLN    4 )                          
1860: s001-Y 2hi3-A     9 -  25 <=>   10 -  26   (VAL  220  - GLN  236  <=> THR   10  - LYS   26 )                          
1860: s001-Y 2hi3-A    51 -  57 <=>   29 -  35   (GLY  371  - PHE  377  <=> ASP   29  - LEU   35 )                          
1860: s001-Y 2hi3-A    59 -  62 <=>   42 -  45   (ALA  379  - PRO  382  <=> LEU   42  - GLU   45 )                          
1860: s001-Y 2hi3-A    79 -  97 <=>   47 -  65   (GLY  399  - GLU  417  <=> THR   47  - PRO   65 )                          
1861: s001-Y 5vmn-A     2 -   5 <=>   62 -  65   (ASN  213  - ARG  216  <=> SER   57  - ASN   60 )                          
1861: s001-Y 5vmn-A     8 -  26 <=>   66 -  84   (LEU  219  - ALA  237  <=> LEU   61  - LYS   79 )                          
1861: s001-Y 5vmn-A    47 -  64 <=>   87 - 104   (LEU  367  - PHE  384  <=> SER   82  - GLN   99 )                          
1861: s001-Y 5vmn-A    65 -  71 <=>  107 - 113   (PHE  385  - LEU  391  <=> ILE  102  - SER  108 )                          
1862: s001-Y 2m2e-A    10 -  23 <=>    5 -  18   (ALA  221  - ILE  234  <=> THR  555  - THR  568 )                          
1862: s001-Y 2m2e-A    50 -  60 <=>   22 -  32   (VAL  370  - VAL  380  <=> ASN  572  - GLU  582 )                          
1862: s001-Y 2m2e-A    77 -  97 <=>   37 -  57   (ILE  397  - GLU  417  <=> ARG  587  - LYS  607 )                          
1863: s001-Y 4wxa-E    18 -  22 <=>    9 -  13   (VAL  229  - TYR  233  <=> ALA   10  - VAL   14 )                          
1863: s001-Y 4wxa-E    25 -  29 <=>   14 -  18   (GLN  236  - LYS  240  <=> GLU   15  - ALA   19 )                          
1863: s001-Y 4wxa-E    32 -  62 <=>   22 -  52   (PRO  352  - PRO  382  <=> TYR   66  - LYS   96 )                          
1863: s001-Y 4wxa-E    64 -  67 <=>   53 -  56   (PHE  384  - ASN  387  <=> LYS   97  - ALA  100 )                          
1863: s001-Y 4wxa-E    69 -  72 <=>   57 -  60   (ALA  389  - PRO  392  <=> ASP  101  - ARG  104 )                          
1864: s001-Y 2ebf-X     2 -   5 <=>   29 -  32   (ASN  213  - ARG  216  <=> ILE  603  - PRO  606 )                          
1864: s001-Y 2ebf-X    10 -  27 <=>   34 -  51   (ALA  221  - PHE  238  <=> GLY  608  - ASN  625 )                          
1864: s001-Y 2ebf-X    47 -  72 <=>   52 -  77   (LEU  367  - PRO  392  <=> ILE  626  - SER  651 )                          
1864: s001-Y 2ebf-X    73 -  77 <=>   80 -  84   (PRO  393  - ILE  397  <=> LEU  654  - ARG  658 )                          
1864: s001-Y 2ebf-X    78 -  81 <=>   86 -  89   (GLY  398  - SER  401  <=> LEU  660  - GLN  663 )                          
1865: s001-Y 2zco-A     2 -  27 <=>   29 -  54   (ASN  213  - PHE  238  <=> LEU   29  - TYR   54 )                          
1865: s001-Y 2zco-A    51 -  61 <=>   57 -  67   (GLY  371  - LEU  381  <=> ILE   57  - ILE   67 )                          
1865: s001-Y 2zco-A    65 -  72 <=>   90 -  97   (PHE  385  - PRO  392  <=> LEU   90  - LYS   97 )                          
1865: s001-Y 2zco-A    74 -  77 <=>   98 - 101   (SER  394  - ILE  397  <=> ASN   98  - PHE  101 )                          
1865: s001-Y 2zco-A    79 -  91 <=>  104 - 116   (GLY  399  - GLU  411  <=> PHE  104  - HIS  116 )                          
1865: s001-Y 2zco-A    94 -  97 <=>  117 - 120   (LYS  414  - GLU  417  <=> PHE  117  - PHE  120 )                          
1866: s001-Y 3ne5-C     2 -   5 <=>   71 -  74   (ASN  213  - ARG  216  <=> PRO  149  - ASP  152 )                          
1866: s001-Y 3ne5-C    10 -  13 <=>   75 -  78   (ALA  221  - VAL  224  <=> LEU  153  - PRO  156 )                          
1866: s001-Y 3ne5-C    15 -  25 <=>   79 -  89   (ALA  226  - GLN  236  <=> ASP  157  - LEU  167 )                          
1866: s001-Y 3ne5-C    26 -  29 <=>   92 -  95   (ALA  237  - LYS  240  <=> GLU  170  - GLY  173 )                          
1866: s001-Y 3ne5-C    47 -  62 <=>   96 - 111   (LEU  367  - PRO  382  <=> THR  174  - GLY  189 )                          
1866: s001-Y 3ne5-C    78 -  90 <=>  112 - 124   (GLY  398  - LEU  410  <=> MET  190  - GLN  202 )                          
1867: s001-Y 1evs-A     5 -  26 <=>   63 -  84   (ARG  216  - ALA  237  <=> GLY   66  - ASP   87 )                          
1867: s001-Y 1evs-A    27 -  31 <=>   87 -  91   (PHE  238  - PRO  242  <=> GLN   90  - LYS   94 )                          
1867: s001-Y 1evs-A    34 -  37 <=>   96 -  99   (LYS  354  - GLN  357  <=> GLU   99  - GLY  102 )                          
1867: s001-Y 1evs-A    43 -  60 <=>  134 - 151   (ILE  363  - VAL  380  <=> ASP  158  - ARG  175 )                          
1867: s001-Y 1evs-A    61 -  66 <=>  153 - 158   (LEU  381  - VAL  386  <=> MET  177  - ARG  182 )                          
1867: s001-Y 1evs-A    68 -  72 <=>  159 - 163   (PHE  388  - PRO  392  <=> VAL  183  - TRP  187 )                          
1868: s001-Y 6rj9-C     3 -  21 <=>  349 - 367   (ILE  214  - ILE  232  <=> GLU  365  - THR  383 )                          
1868: s001-Y 6rj9-C    54 -  67 <=>  368 - 381   (PHE  374  - ASN  387  <=> GLU  384  - ALA  397 )                          
1868: s001-Y 6rj9-C    73 -  76 <=>  382 - 385   (PRO  393  - GLN  396  <=> ASP  398  - PHE  401 )                          
1868: s001-Y 6rj9-C    79 -  91 <=>  390 - 402   (GLY  399  - GLU  411  <=> VAL  406  - SER  418 )                          
1869: s001-Y 6em5-R     3 -  26 <=>   59 -  82   (ILE  214  - ALA  237  <=> LEU   89  - ALA  112 )                          
1869: s001-Y 6em5-R    50 -  60 <=>   86 -  96   (VAL  370  - VAL  380  <=> ASP  116  - GLU  126 )                          
1869: s001-Y 6em5-R    61 -  64 <=>   98 - 101   (LEU  381  - PHE  384  <=> LYS  128  - ALA  131 )                          
1869: s001-Y 6em5-R    81 -  85 <=>  107 - 111   (SER  401  - VAL  405  <=> ALA  137  - HIS  141 )                          
1870: s001-Y 6ly5-B     2 -  24 <=>    5 -  27   (ASN  213  - GLN  235  <=> SER   64  - ALA   86 )                          
1870: s001-Y 6ly5-B    25 -  28 <=>   29 -  32   (GLN  236  - ARG  239  <=> ALA   88  - HIS   91 )                          
1870: s001-Y 6ly5-B    44 -  47 <=>   36 -  39   (LEU  364  - LEU  367  <=> PRO   95  - ASP   98 )                          
1870: s001-Y 6ly5-B    48 -  70 <=>   60 -  82   (THR  368  - ASN  390  <=> THR  119  - ILE  141 )                          
1870: s001-Y 6ly5-B    88 -  97 <=>  111 - 120   (VAL  408  - GLU  417  <=> ILE  197  - GLU  206 )                          
1871: s001-Y 6jzt-A     9 -  26 <=>    1 -  18   (VAL  220  - ALA  237  <=> SER    1  - VAL   18 )                          
1871: s001-Y 6jzt-A    27 -  30 <=>   22 -  25   (PHE  238  - ILE  241  <=> ASN   22  - ASN   25 )                          
1871: s001-Y 6jzt-A    34 -  37 <=>   61 -  64   (LYS  354  - GLN  357  <=> THR   61  - THR   64 )                          
1871: s001-Y 6jzt-A    43 -  60 <=>  366 - 383   (ILE  363  - VAL  380  <=> ASP  366  - SER  383 )                          
1871: s001-Y 6jzt-A    61 -  72 <=>  385 - 396   (LEU  381  - PRO  392  <=> ALA  385  - ASN  396 )                          
1872: s001-Y 4ddt-A     1 -  28 <=>  716 - 743   (LEU  212  - ARG  239  <=> ASN  717  - PHE  744 )                          
1872: s001-Y 4ddt-A    32 -  35 <=> 1038 -1041   (PRO  352  - ASN  355  <=> LYS 1039  - ARG 1042 )                          
1872: s001-Y 4ddt-A    39 -  53 <=> 1043 -1057   (TYR  359  - LEU  373  <=> ARG 1044  - GLU 1058 )                          
1872: s001-Y 4ddt-A    54 -  60 <=> 1059 -1065   (PHE  374  - VAL  380  <=> TYR 1060  - GLU 1066 )                          
1872: s001-Y 4ddt-A    61 -  71 <=> 1067 -1077   (LEU  381  - LEU  391  <=> THR 1068  - LYS 1078 )                          
1872: s001-Y 4ddt-A    84 -  88 <=> 1097 -1101   (ILE  404  - VAL  408  <=> LYS 1098  - GLU 1102 )                          
1873: s001-Y 7a23-X     7 -  26 <=>    6 -  25   (LEU  218  - ALA  237  <=> ALA   17  - SER   36 )                          
1873: s001-Y 7a23-X    40 -  62 <=>   34 -  56   (VAL  360  - PRO  382  <=> ASN   45  - ALA   67 )                          
1873: s001-Y 7a23-X    64 -  67 <=>   57 -  60   (PHE  384  - ASN  387  <=> HIS   68  - ASP   71 )                          
1873: s001-Y 7a23-X    75 -  78 <=>   62 -  65   (ALA  395  - GLY  398  <=> LYS   73  - ASP   76 )                          
1873: s001-Y 7a23-X    81 -  85 <=>   69 -  73   (SER  401  - VAL  405  <=> PHE   80  - GLU   84 )                          
1874: s001-Y 5ijn-C     3 -  26 <=>  569 - 592   (ILE  214  - ALA  237  <=> ASN  736  - GLN  759 )                          
1874: s001-Y 5ijn-C    27 -  30 <=>  595 - 598   (PHE  238  - ILE  241  <=> ARG  762  - GLY  765 )                          
1874: s001-Y 5ijn-C    41 -  44 <=>  599 - 602   (THR  361  - LEU  364  <=> ILE  778  - ARG  781 )                          
1874: s001-Y 5ijn-C    47 -  67 <=>  603 - 623   (LEU  367  - ASN  387  <=> ASP  782  - ARG  802 )                          
1874: s001-Y 5ijn-C    75 -  78 <=>  625 - 628   (ALA  395  - GLY  398  <=> SER  804  - THR  807 )                          
1874: s001-Y 5ijn-C    81 -  87 <=>  629 - 635   (SER  401  - GLY  407  <=> ASN  808  - MET  814 )                          
1875: s001-Y 4p3e-C     4 -   8 <=>   43 -  47   (VAL  215  - LEU  219  <=> ASP  108  - ASP  112 )                          
1875: s001-Y 4p3e-C    10 -  26 <=>   48 -  64   (ALA  221  - ALA  237  <=> ASN  113  - TYR  129 )                          
1875: s001-Y 4p3e-C    27 -  30 <=>   67 -  70   (PHE  238  - ILE  241  <=> GLN  132  - GLN  135 )                          
1875: s001-Y 4p3e-C    39 -  66 <=>   74 - 101   (TYR  359  - VAL  386  <=> THR  139  - GLU  166 )                          
1875: s001-Y 4p3e-C    68 -  76 <=>  102 - 110   (PHE  388  - GLN  396  <=> SER  167  - LYS  175 )                          
1875: s001-Y 4p3e-C    77 -  84 <=>  112 - 119   (ILE  397  - ILE  404  <=> GLU  177  - TYR  184 )                          
1875: s001-Y 4p3e-C    88 -  94 <=>  163 - 169   (VAL  408  - LYS  414  <=> ARG  228  - PRO  234 )                          
1876: s001-Y 6qg0-G     8 -  26 <=>   47 -  65   (LEU  219  - ALA  237  <=> TYR  284  - ILE  302 )                          
1876: s001-Y 6qg0-G    27 -  30 <=>   69 -  72   (PHE  238  - ILE  241  <=> ASP  306  - THR  309 )                          
1876: s001-Y 6qg0-G    38 -  41 <=>   74 -  77   (GLU  358  - THR  361  <=> LYS  311  - THR  314 )                          
1876: s001-Y 6qg0-G    43 -  62 <=>   78 -  97   (ILE  363  - PRO  382  <=> LEU  315  - ARG  334 )                          
1876: s001-Y 6qg0-G    79 -  82 <=>   98 - 101   (GLY  399  - LEU  402  <=> PRO  335  - VAL  338 )                          
1876: s001-Y 6qg0-G    83 -  89 <=>  103 - 109   (LEU  403  - ALA  409  <=> MET  340  - TRP  346 )                          
1876: s001-Y 6qg0-G    94 -  97 <=>  352 - 355   (LYS  414  - GLU  417  <=> SER  590  - GLU  593 )                          
1877: s001-Y 4gp2-A     2 -   6 <=>   61 -  65   (ASN  213  - LEU  217  <=> GLN   63  - ALA   67 )                          
1877: s001-Y 4gp2-A     8 -  26 <=>   66 -  84   (LEU  219  - ALA  237  <=> LEU   68  - ASP   86 )                          
1877: s001-Y 4gp2-A    27 -  30 <=>   89 -  92   (PHE  238  - ILE  241  <=> GLY   91  - ARG   94 )                          
1877: s001-Y 4gp2-A    44 -  66 <=>  101 - 123   (LEU  364  - VAL  386  <=> ALA  103  - LEU  125 )                          
1877: s001-Y 4gp2-A    68 -  76 <=>  124 - 132   (PHE  388  - GLN  396  <=> ASP  126  - ALA  134 )                          
1877: s001-Y 4gp2-A    80 -  97 <=>  136 - 153   (THR  400  - GLU  417  <=> ALA  138  - GLU  155 )                          
1878: s001-Y 6ysf-F     1 -  10 <=>   36 -  45   (LEU  212  - ALA  221  <=> SER   38  - MET   47 )                          
1878: s001-Y 6ysf-F    14 -  23 <=>   58 -  67   (VAL  225  - ILE  234  <=> LYS   60  - THR   69 )                          
1878: s001-Y 6ysf-F    27 -  30 <=>  107 - 110   (PHE  238  - ILE  241  <=> ASP  109  - LYS  112 )                          
1878: s001-Y 6ysf-F    33 -  70 <=>  118 - 155   (GLY  353  - ASN  390  <=> ASP  120  - PRO  157 )                          
1878: s001-Y 6ysf-F    71 -  76 <=>  196 - 201   (LEU  391  - GLN  396  <=> MET  198  - PHE  203 )                          
1878: s001-Y 6ysf-F    79 -  84 <=>  205 - 210   (GLY  399  - ILE  404  <=> GLY  207  - PHE  212 )                          
1878: s001-Y 6ysf-F    94 -  97 <=>  247 - 250   (LYS  414  - GLU  417  <=> SER  249  - GLU  252 )                          
1879: s001-Y 3s4w-A     1 -   4 <=>  965 - 968   (LEU  212  - VAL  215  <=> SER 1014  - ASP 1017 )                          
1879: s001-Y 3s4w-A     5 -   9 <=> 1023 -1027   (ARG  216  - VAL  220  <=> ASN 1072  - ALA 1076 )                          
1879: s001-Y 3s4w-A    10 -  26 <=> 1029 -1045   (ALA  221  - ALA  237  <=> PRO 1078  - GLU 1094 )                          
1879: s001-Y 3s4w-A    27 -  30 <=> 1049 -1052   (PHE  238  - ILE  241  <=> LEU 1098  - LYS 1101 )                          
1879: s001-Y 3s4w-A    39 -  66 <=> 1058 -1085   (TYR  359  - VAL  386  <=> PRO 1127  - LEU 1154 )                          
1879: s001-Y 3s4w-A    80 -  85 <=> 1095 -1100   (THR  400  - VAL  405  <=> LEU 1164  - LYS 1169 )                          
1880: s001-Y 5z2c-A     1 -  22 <=>  316 - 337   (LEU  212  - TYR  233  <=> PRO  317  - THR  338 )                          
1880: s001-Y 5z2c-A    24 -  28 <=>  338 - 342   (GLN  235  - ARG  239  <=> LYS  339  - GLU  343 )                          
1880: s001-Y 5z2c-A    47 -  61 <=>  345 - 359   (LEU  367  - LEU  381  <=> THR  346  - GLY  360 )                          
1880: s001-Y 5z2c-A    62 -  66 <=>  361 - 365   (PRO  382  - VAL  386  <=> THR  362  - ARG  366 )                          
1880: s001-Y 5z2c-A    68 -  76 <=>  366 - 374   (PHE  388  - GLN  396  <=> ARG  367  - VAL  375 )                          
1880: s001-Y 5z2c-A    80 -  83 <=>  413 - 416   (THR  400  - LEU  403  <=> GLN  414  - GLU  417 )                          
1880: s001-Y 5z2c-A    86 -  89 <=>  421 - 424   (VAL  406  - ALA  409  <=> GLN  422  - SER  425 )                          
1880: s001-Y 5z2c-A    92 -  95 <=>  425 - 428   (THR  412  - GLN  415  <=> ASN  426  - ASP  429 )                          
1881: s001-Y 2vh3-B     8 -  28 <=>   24 -  44   (LEU  219  - ARG  239  <=> LYS   24  - GLU   44 )                          
1881: s001-Y 2vh3-B    45 -  62 <=>   74 -  91   (TYR  365  - PRO  382  <=> GLY   74  - LYS   91 )                          
1881: s001-Y 2vh3-B    78 -  89 <=>   92 - 103   (GLY  398  - ALA  409  <=> ILE   92  - LEU  103 )                          
1882: s001-Y 3j9e-D     7 -  26 <=>  145 - 164   (LEU  218  - ALA  237  <=> LYS  146  - GLU  165 )                          
1882: s001-Y 3j9e-D    27 -  30 <=>  168 - 171   (PHE  238  - ILE  241  <=> MET  169  - LEU  172 )                          
1882: s001-Y 3j9e-D    33 -  60 <=>  292 - 319   (GLY  353  - VAL  380  <=> GLU  293  - ILE  320 )                          
1882: s001-Y 3j9e-D    61 -  71 <=>  321 - 331   (LEU  381  - LEU  391  <=> ASN  322  - MET  332 )                          
1882: s001-Y 3j9e-D    72 -  75 <=>  349 - 352   (PRO  392  - ALA  395  <=> VAL  350  - LYS  353 )                          
1883: s001-Y 7mi1-A     1 -   4 <=> 2030 -2033   (LEU  212  - VAL  215  <=> CYS 3499  - SER 3502 )                          
1883: s001-Y 7mi1-A    11 -  24 <=> 2051 -2064   (LEU  222  - GLN  235  <=> THR 3520  - THR 3533 )                          
1883: s001-Y 7mi1-A    25 -  30 <=> 2067 -2072   (GLN  236  - ILE  241  <=> GLU 3536  - MET 3541 )                          
1883: s001-Y 7mi1-A    32 -  60 <=> 2130 -2158   (PRO  352  - VAL  380  <=> LYS 3599  - LYS 3627 )                          
1883: s001-Y 7mi1-A    61 -  78 <=> 2160 -2177   (LEU  381  - GLY  398  <=> PHE 3629  - ILE 3646 )                          
1883: s001-Y 7mi1-A    80 -  97 <=> 2178 -2195   (THR  400  - GLU  417  <=> GLY 3647  - THR 3664 )                          
1884: s001-Y 6wlz-Y     1 -  28 <=>  110 - 137   (LEU  212  - ARG  239  <=> HIS  118  - PRO  145 )                          
1884: s001-Y 6wlz-Y    45 -  62 <=>  139 - 156   (TYR  365  - PRO  382  <=> PRO  147  - ALA  164 )                          
1884: s001-Y 6wlz-Y    63 -  68 <=>  158 - 163   (VAL  383  - PHE  388  <=> TYR  166  - ASP  171 )                          
1885: s001-Y 5loi-A     1 -  29 <=>  219 - 247   (LEU  212  - LYS  240  <=> ARG  606  - TRP  634 )                          
1885: s001-Y 5loi-A    43 -  66 <=>  251 - 274   (ILE  363  - VAL  386  <=> ARG  638  - PHE  661 )                          
1885: s001-Y 5loi-A    76 -  79 <=>  277 - 280   (GLN  396  - GLY  399  <=> ARG  664  - ALA  667 )                          
1885: s001-Y 5loi-A    82 -  88 <=>  284 - 290   (LEU  402  - VAL  408  <=> VAL  671  - VAL  677 )                          
1885: s001-Y 5loi-A    89 -  96 <=>  344 - 351   (ALA  409  - LEU  416  <=> ALA  784  - GLN  791 )                          
1886: s001-Y 6pza-C     1 -  26 <=> 1008 -1033   (LEU  212  - ALA  237  <=> PHE 1164  - LEU 1189 )                          
1886: s001-Y 6pza-C    27 -  31 <=> 1038 -1042   (PHE  238  - PRO  242  <=> ASP 1194  - LEU 1198 )                          
1886: s001-Y 6pza-C    32 -  70 <=> 1066 -1104   (PRO  352  - ASN  390  <=> ARG 1222  - VAL 1260 )                          
1886: s001-Y 6pza-C    72 -  75 <=> 1132 -1135   (PRO  392  - ALA  395  <=> ALA 1288  - VAL 1291 )                          
1886: s001-Y 6pza-C    76 -  79 <=> 1138 -1141   (GLN  396  - GLY  399  <=> TYR 1294  - TRP 1297 )                          
1886: s001-Y 6pza-C    81 -  97 <=> 1142 -1158   (SER  401  - GLU  417  <=> MET 1298  - ARG 1314 )                          
1887: s001-Y 2jok-A     1 -  25 <=>   33 -  57   (LEU  212  - GLN  236  <=> PHE  110  - PRO  134 )                          
1887: s001-Y 2jok-A    35 -  55 <=>  104 - 124   (ASN  355  - LEU  375  <=> ILE  181  - GLU  201 )                          
1887: s001-Y 2jok-A    57 -  60 <=>  125 - 128   (PHE  377  - VAL  380  <=> LEU  202  - TYR  205 )                          
1887: s001-Y 2jok-A    62 -  69 <=>  130 - 137   (PRO  382  - ALA  389  <=> ARG  207  - VAL  214 )                          
1887: s001-Y 2jok-A    70 -  73 <=>  145 - 148   (ASN  390  - PRO  393  <=> ARG  222  - THR  225 )                          
1887: s001-Y 2jok-A    74 -  77 <=>  150 - 153   (SER  394  - ILE  397  <=> VAL  227  - ARG  230 )                          
1887: s001-Y 2jok-A    80 -  97 <=>  157 - 174   (THR  400  - GLU  417  <=> GLN  234  - GLU  251 )                          
1888: s001-Y 6kn5-A     1 -  26 <=>   87 - 112   (LEU  212  - ALA  237  <=> ALA  988  - LEU 1013 )                          
1888: s001-Y 6kn5-A    27 -  30 <=>  116 - 119   (PHE  238  - ILE  241  <=> LYS 1017  - ASN 1020 )                          
1888: s001-Y 6kn5-A    32 -  66 <=>  149 - 183   (PRO  352  - VAL  386  <=> THR 1084  - LYS 1118 )                          
1888: s001-Y 6kn5-A    68 -  72 <=>  184 - 188   (PHE  388  - PRO  392  <=> GLU 1119  - PHE 1123 )                          
1888: s001-Y 6kn5-A    81 -  90 <=>  199 - 208   (SER  401  - LEU  410  <=> LEU 1134  - ASP 1143 )                          
1889: s001-Y 4r6i-A     1 -  25 <=>  276 - 300   (LEU  212  - GLN  236  <=> THR  279  - GLN  303 )                          
1889: s001-Y 4r6i-A    37 -  46 <=>  332 - 341   (GLN  357  - ARG  366  <=> ASN  335  - GLN  344 )                          
1889: s001-Y 4r6i-A    47 -  65 <=>  343 - 361   (LEU  367  - PHE  385  <=> HIS  346  - VAL  364 )                          
1889: s001-Y 4r6i-A    88 -  97 <=>  379 - 388   (VAL  408  - GLU  417  <=> THR  382  - PRO  391 )                          
1890: s001-Y 7ctq-A     2 -   5 <=>   71 -  74   (ASN  213  - ARG  216  <=> VAL   72  - ASN   75 )                          
1890: s001-Y 7ctq-A     9 -  26 <=>  267 - 284   (VAL  220  - ALA  237  <=> LEU  268  - VAL  285 )                          
1890: s001-Y 7ctq-A    27 -  30 <=>  288 - 291   (PHE  238  - ILE  241  <=> THR  289  - ARG  292 )                          
1890: s001-Y 7ctq-A    42 -  61 <=>  294 - 313   (ARG  362  - LEU  381  <=> GLU  295  - ARG  314 )                          
1890: s001-Y 7ctq-A    62 -  70 <=>  315 - 323   (PRO  382  - ASN  390  <=> ALA  316  - GLY  324 )                          
1890: s001-Y 7ctq-A    72 -  76 <=>  337 - 341   (PRO  392  - GLN  396  <=> ARG  338  - PRO  342 )                          
1890: s001-Y 7ctq-A    94 -  97 <=>  386 - 389   (LYS  414  - GLU  417  <=> LEU  387  - VAL  390 )                          
1891: s001-Y 7c4j-A     1 -  26 <=>   23 -  48   (LEU  212  - ALA  237  <=> PHE   75  - VAL  100 )                          
1891: s001-Y 7c4j-A    27 -  31 <=>   52 -  56   (PHE  238  - PRO  242  <=> GLU  104  - LEU  108 )                          
1891: s001-Y 7c4j-A    32 -  36 <=>  156 - 160   (PRO  352  - THR  356  <=> SER  301  - GLU  305 )                          
1891: s001-Y 7c4j-A    39 -  47 <=>  258 - 266   (TYR  359  - LEU  367  <=> LEU  450  - GLU  458 )                          
1891: s001-Y 7c4j-A    48 -  68 <=>  268 - 288   (THR  368  - PHE  388  <=> GLN  460  - ILE  480 )                          
1891: s001-Y 7c4j-A    70 -  73 <=>  289 - 292   (ASN  390  - PRO  393  <=> ALA  481  - ASP  484 )                          
1892: s001-Y 4fgv-A     1 -  10 <=>  315 - 324   (LEU  212  - ALA  221  <=> ASN  325  - HIS  334 )                          
1892: s001-Y 4fgv-A    12 -  26 <=>  396 - 410   (ALA  223  - ALA  237  <=> TYR  406  - LYS  420 )                          
1892: s001-Y 4fgv-A    27 -  31 <=>  412 - 416   (PHE  238  - PRO  242  <=> VAL  422  - GLU  426 )                          
1892: s001-Y 4fgv-A    39 -  59 <=>  433 - 453   (TYR  359  - ALA  379  <=> LYS  443  - HIS  463 )                          
1892: s001-Y 4fgv-A    78 -  97 <=>  454 - 473   (GLY  398  - GLU  417  <=> LEU  464  - GLY  483 )                          
1893: s001-Y 2yf3-C     1 -  26 <=>   37 -  62   (LEU  212  - ALA  237  <=> PRO   32  - HIS   57 )                          
1893: s001-Y 2yf3-C    27 -  30 <=>   66 -  69   (PHE  238  - ILE  241  <=> ARG   61  - ALA   64 )                          
1893: s001-Y 2yf3-C    46 -  51 <=>   73 -  78   (ARG  366  - GLY  371  <=> LEU   68  - LEU   73 )                          
1893: s001-Y 2yf3-C    53 -  71 <=>   79 -  97   (LEU  373  - LEU  391  <=> ALA   74  - ASP   92 )                          
1893: s001-Y 2yf3-C    72 -  75 <=>  101 - 104   (PRO  392  - ALA  395  <=> ILE   96  - ASP   99 )                          
1894: s001-Y 4n6c-A     3 -  26 <=>   15 -  38   (ILE  214  - ALA  237  <=> GLU    5  - ILE   28 )                          
1894: s001-Y 4n6c-A    32 -  61 <=>   90 - 119   (PRO  352  - LEU  381  <=> TRP   80  - ASN  109 )                          
1894: s001-Y 4n6c-A    62 -  66 <=>  121 - 125   (PRO  382  - VAL  386  <=> ASN  111  - ALA  115 )                          
1894: s001-Y 4n6c-A    68 -  72 <=>  126 - 130   (PHE  388  - PRO  392  <=> UNK  116  - LEU  120 )                          
1894: s001-Y 4n6c-A    85 -  96 <=>  170 - 181   (VAL  405  - LEU  416  <=> PHE  160  - VAL  171 )                          
1895: s001-Y 5erm-B     9 -  12 <=>  180 - 183   (VAL  220  - ALA  223  <=> PRO  210  - GLU  213 )                          
1895: s001-Y 5erm-B    14 -  26 <=>  184 - 196   (VAL  225  - ALA  237  <=> LEU  214  - ILE  226 )                          
1895: s001-Y 5erm-B    27 -  30 <=>  200 - 203   (PHE  238  - ILE  241  <=> LEU  230  - ASP  233 )                          
1895: s001-Y 5erm-B    33 -  66 <=>  234 - 267   (GLY  353  - VAL  386  <=> GLN  264  - SER  297 )                          
1895: s001-Y 5erm-B    80 -  88 <=>  273 - 281   (THR  400  - VAL  408  <=> ARG  303  - TYR  311 )                          
1896: s001-Y 3g9g-A     1 -  25 <=>   18 -  42   (LEU  212  - GLN  236  <=> PRO   18  - LEU   42 )                          
1896: s001-Y 3g9g-A    26 -  29 <=>   45 -  48   (ALA  237  - LYS  240  <=> GLU   45  - ASN   48 )                          
1896: s001-Y 3g9g-A    32 -  49 <=>  107 - 124   (PRO  352  - LEU  369  <=> GLU  107  - GLN  124 )                          
1896: s001-Y 3g9g-A    50 -  71 <=>  126 - 147   (VAL  370  - LEU  391  <=> VAL  126  - HIS  147 )                          
1896: s001-Y 3g9g-A    72 -  75 <=>  184 - 187   (PRO  392  - ALA  395  <=> LEU  184  - LEU  187 )                          
1896: s001-Y 3g9g-A    81 -  84 <=>  194 - 197   (SER  401  - ILE  404  <=> ASN  194  - ASP  197 )                          
1897: s001-Y 5wd6-A     3 -  25 <=>   37 -  59   (ILE  214  - GLN  236  <=> GLN   80  - GLY  102 )                          
1897: s001-Y 5wd6-A    26 -  30 <=>   93 -  97   (ALA  237  - ILE  241  <=> SER  136  - LEU  140 )                          
1897: s001-Y 5wd6-A    37 -  60 <=>  145 - 168   (GLN  357  - VAL  380  <=> PHE  188  - GLU  211 )                          
1897: s001-Y 5wd6-A    61 -  67 <=>  171 - 177   (LEU  381  - ASN  387  <=> LEU  214  - GLU  220 )                          
1897: s001-Y 5wd6-A    71 -  74 <=>  178 - 181   (LEU  391  - SER  394  <=> LEU  221  - SER  224 )                          
1898: s001-Y 5mdx-A     1 -  26 <=>   68 -  93   (LEU  212  - ALA  237  <=> SER  101  - TYR  126 )                          
1898: s001-Y 5mdx-A    27 -  30 <=>   97 - 100   (PHE  238  - ILE  241  <=> GLU  130  - LEU  133 )                          
1898: s001-Y 5mdx-A    41 -  44 <=>  106 - 109   (THR  361  - LEU  364  <=> MET  139  - TRP  142 )                          
1898: s001-Y 5mdx-A    46 -  61 <=>  110 - 125   (ARG  366  - LEU  381  <=> ILE  143  - PHE  158 )                          
1898: s001-Y 5mdx-A    62 -  67 <=>  128 - 133   (PRO  382  - ASN  387  <=> TYR  161  - GLY  166 )                          
1898: s001-Y 5mdx-A    75 -  78 <=>  136 - 139   (ALA  395  - GLY  398  <=> SER  169  - MET  172 )                          
1899: s001-Y 1rw2-A     5 -   8 <=>   45 -  48   (ARG  216  - LEU  219  <=> LYS   45  - LYS   48 )                          
1899: s001-Y 1rw2-A    10 -  24 <=>   49 -  63   (ALA  221  - GLN  235  <=> ALA   49  - GLU   63 )                          
1899: s001-Y 1rw2-A    25 -  28 <=>   66 -  69   (GLN  236  - ARG  239  <=> LEU   66  - ASN   69 )                          
1899: s001-Y 1rw2-A    46 -  66 <=>   72 -  92   (ARG  366  - VAL  386  <=> PRO   72  - SER   92 )                          
1899: s001-Y 1rw2-A    76 -  94 <=>   94 - 112   (GLN  396  - LYS  414  <=> GLU   94  - GLN  112 )                          
1900: s001-Y 5u70-A     1 -  26 <=>   18 -  43   (LEU  212  - ALA  237  <=> LYS   86  - VAL  111 )                          
1900: s001-Y 5u70-A    27 -  30 <=>   47 -  50   (PHE  238  - ILE  241  <=> LEU  115  - PRO  118 )                          
1900: s001-Y 5u70-A    37 -  40 <=>   54 -  57   (GLN  357  - VAL  360  <=> ASN  142  - HIS  145 )                          
1900: s001-Y 5u70-A    47 -  68 <=>   64 -  85   (LEU  367  - PHE  388  <=> LYS  152  - LEU  173 )                          
1900: s001-Y 5u70-A    70 -  73 <=>   86 -  89   (ASN  390  - PRO  393  <=> ILE  174  - SER  177 )                          
1900: s001-Y 5u70-A    79 -  82 <=>  106 - 109   (GLY  399  - LEU  402  <=> GLU  194  - ASN  197 )                          
1900: s001-Y 5u70-A    84 -  87 <=>  128 - 131   (ILE  404  - GLY  407  <=> PRO  216  - LEU  219 )                          
1900: s001-Y 5u70-A    90 -  93 <=>  174 - 177   (LEU  410  - MET  413  <=> PHE  262  - THR  265 )                          
1901: s001-Y 1rxq-B     2 -  17 <=>   16 -  31   (ASN  213  - ILE  228  <=> ILE   19  - VAL   34 )                          
1901: s001-Y 1rxq-B    19 -  27 <=>   33 -  41   (GLY  230  - PHE  238  <=> ALA   36  - VAL   44 )                          
1901: s001-Y 1rxq-B    41 -  48 <=>   98 - 105   (THR  361  - THR  368  <=> LEU  101  - ASP  108 )                          
1901: s001-Y 1rxq-B    50 -  72 <=>  106 - 128   (VAL  370  - PRO  392  <=> PRO  109  - THR  131 )                          
1901: s001-Y 1rxq-B    82 -  97 <=>  158 - 173   (LEU  402  - GLU  417  <=> SER  161  - GLY  176 )                          
1902: s001-Y 5d80-G     1 -  26 <=>    7 -  32   (LEU  212  - ALA  237  <=> PRO   10  - LYS   35 )                          
1902: s001-Y 5d80-G    27 -  30 <=>   36 -  39   (PHE  238  - ILE  241  <=> LEU   39  - ARG   42 )                          
1902: s001-Y 5d80-G    34 -  60 <=>  147 - 173   (LYS  354  - VAL  380  <=> ALA  150  - VAL  176 )                          
1902: s001-Y 5d80-G    61 -  66 <=>  175 - 180   (LEU  381  - VAL  386  <=> ILE  178  - ASN  183 )                          
1902: s001-Y 5d80-G    68 -  71 <=>  181 - 184   (PHE  388  - LEU  391  <=> THR  184  - TYR  187 )                          
1903: s001-Y 2ch7-A     1 -  26 <=>   24 -  49   (LEU  212  - ALA  237  <=> ALA  244  - ILE  269 )                          
1903: s001-Y 2ch7-A    27 -  30 <=>   52 -  55   (PHE  238  - ILE  241  <=> SER  272  - GLU  275 )                          
1903: s001-Y 2ch7-A    33 -  71 <=>  245 - 283   (GLY  353  - LEU  391  <=> GLN  465  - SER  503 )                          
1904: s001-Y 3v3k-B     3 -   8 <=>   33 -  38   (ILE  214  - LEU  219  <=> ARG   57  - LEU   62 )                          
1904: s001-Y 3v3k-B    10 -  26 <=>   39 -  55   (ALA  221  - ALA  237  <=> GLU   63  - LYS   79 )                          
1904: s001-Y 3v3k-B    28 -  31 <=>   60 -  63   (ARG  239  - PRO  242  <=> PHE   84  - ARG   87 )                          
1904: s001-Y 3v3k-B    42 -  70 <=>   77 - 105   (ARG  362  - ASN  390  <=> GLY  101  - GLN  129 )                          
1904: s001-Y 3v3k-B    82 -  85 <=>  117 - 120   (LEU  402  - VAL  405  <=> LEU  141  - PRO  144 )                          
1904: s001-Y 3v3k-B    88 -  91 <=>  122 - 125   (VAL  408  - GLU  411  <=> HIS  146  - GLU  149 )                          
1905: s001-Y 6yle-D     4 -  27 <=>   76 -  99   (VAL  215  - PHE  238  <=> ASN   78  - THR  101 )                          
1905: s001-Y 6yle-D    40 -  67 <=>  107 - 134   (VAL  360  - ASN  387  <=> SER  109  - THR  136 )                          
1905: s001-Y 6yle-D    75 -  78 <=>  137 - 140   (ALA  395  - GLY  398  <=> ARG  139  - LEU  142 )                          
1905: s001-Y 6yle-D    81 -  88 <=>  142 - 149   (SER  401  - VAL  408  <=> PRO  144  - PRO  151 )                          
1905: s001-Y 6yle-D    92 -  97 <=>  180 - 185   (THR  412  - GLU  417  <=> PHE  182  - ARG  187 )                          
1906: s001-Y 6fxd-A     2 -  23 <=>   20 -  41   (ASN  213  - ILE  234  <=> PRO   14  - GLU   35 )                          
1906: s001-Y 6fxd-A    46 -  66 <=>   63 -  83   (ARG  366  - VAL  386  <=> SER   57  - PHE   77 )                          
1906: s001-Y 6fxd-A    68 -  74 <=>   84 -  90   (PHE  388  - SER  394  <=> HIS   78  - ARG   84 )                          
1907: s001-Y 1yqf-A     3 -  21 <=>    1 -  19   (ILE  214  - ILE  232  <=> ALA   14  - GLY   32 )                          
1907: s001-Y 1yqf-A    23 -  26 <=>   20 -  23   (ILE  234  - ALA  237  <=> ARG   33  - LYS   36 )                          
1907: s001-Y 1yqf-A    36 -  39 <=>   31 -  34   (THR  356  - TYR  359  <=> ALA   44  - GLN   47 )                          
1907: s001-Y 1yqf-A    45 -  69 <=>  158 - 182   (TYR  365  - ALA  389  <=> VAL  171  - SER  195 )                          
1908: s001-Y 7apk-j     1 -   4 <=>  124 - 127   (LEU  212  - VAL  215  <=> ALA  304  - LYS  307 )                          
1908: s001-Y 7apk-j     7 -  25 <=>  276 - 294   (LEU  218  - GLN  236  <=> PRO  536  - LYS  554 )                          
1908: s001-Y 7apk-j    26 -  29 <=>  296 - 299   (ALA  237  - LYS  240  <=> LEU  556  - GLU  559 )                          
1908: s001-Y 7apk-j    44 -  58 <=>  301 - 315   (LEU  364  - ILE  378  <=> VAL  561  - ASN  575 )                          
1908: s001-Y 7apk-j    80 -  95 <=>  316 - 331   (THR  400  - GLN  415  <=> PRO  576  - ASP  591 )                          
1909: s001-Y 7d3u-C    10 -  26 <=>   21 -  37   (ALA  221  - ALA  237  <=> ARG   21  - ALA   37 )                          
1909: s001-Y 7d3u-C    27 -  30 <=>   41 -  44   (PHE  238  - ILE  241  <=> LEU   41  - ALA   44 )                          
1909: s001-Y 7d3u-C    32 -  37 <=>   58 -  63   (PRO  352  - GLN  357  <=> PRO   58  - THR   63 )                          
1909: s001-Y 7d3u-C    39 -  61 <=>   64 -  86   (TYR  359  - LEU  381  <=> SER   64  - LEU   86 )                          
1909: s001-Y 7d3u-C    62 -  65 <=>   88 -  91   (PRO  382  - PHE  385  <=> VAL   88  - VAL   91 )                          
1909: s001-Y 7d3u-C    68 -  71 <=>   92 -  95   (PHE  388  - LEU  391  <=> ILE   92  - ASP   95 )                          
1910: s001-Y 6cv0-A     2 -   5 <=>  575 - 578   (ASN  213  - ARG  216  <=> THR  595  - TYR  598 )                          
1910: s001-Y 6cv0-A     6 -  23 <=>  788 - 805   (LEU  217  - ILE  234  <=> ALA  817  - GLU  834 )                          
1910: s001-Y 6cv0-A    24 -  27 <=>  807 - 810   (GLN  235  - PHE  238  <=> MET  836  - LEU  839 )                          
1910: s001-Y 6cv0-A    28 -  31 <=>  819 - 822   (ARG  239  - PRO  242  <=> SER  848  - GLN  851 )                          
1910: s001-Y 6cv0-A    32 -  72 <=>  829 - 869   (PRO  352  - PRO  392  <=> ASP  858  - ALA  898 )                          
1911: s001-Y 3gyt-A    12 -  26 <=>  143 - 157   (ALA  223  - ALA  237  <=> LYS  654  - PHE  668 )                          
1911: s001-Y 3gyt-A    27 -  30 <=>  160 - 163   (PHE  238  - ILE  241  <=> LYS  671  - GLY  674 )                          
1911: s001-Y 3gyt-A    40 -  66 <=>  166 - 192   (VAL  360  - VAL  386  <=> SER  677  - HIS  703 )                          
1911: s001-Y 3gyt-A    74 -  77 <=>  194 - 197   (SER  394  - ILE  397  <=> GLU  705  - GLU  708 )                          
1911: s001-Y 3gyt-A    78 -  81 <=>  199 - 202   (GLY  398  - SER  401  <=> ARG  710  - SER  713 )                          
1911: s001-Y 3gyt-A    83 -  97 <=>  203 - 217   (LEU  403  - GLU  417  <=> ILE  714  - ALA  728 )                          
1912: s001-Y 3aq0-C     4 -  25 <=>   63 -  84   (VAL  215  - GLN  236  <=> SER   83  - LEU  104 )                          
1912: s001-Y 3aq0-C    27 -  30 <=>   91 -  94   (PHE  238  - ILE  241  <=> ASP  111  - ASP  114 )                          
1912: s001-Y 3aq0-C    43 -  66 <=>  104 - 127   (ILE  363  - VAL  386  <=> VAL  124  - ALA  147 )                          
1912: s001-Y 3aq0-C    68 -  71 <=>  128 - 131   (PHE  388  - LEU  391  <=> ALA  148  - ASN  151 )                          
1912: s001-Y 3aq0-C    73 -  76 <=>  132 - 135   (PRO  393  - GLN  396  <=> THR  152  - VAL  155 )                          
1912: s001-Y 3aq0-C    80 -  91 <=>  139 - 150   (THR  400  - GLU  411  <=> ALA  159  - THR  170 )                          
1912: s001-Y 3aq0-C    93 -  96 <=>  151 - 154   (MET  413  - LEU  416  <=> MET  171  - THR  174 )                          
1913: s001-Y 4rm7-A     1 -  26 <=>  226 - 251   (LEU  212  - ALA  237  <=> SER  233  - UNK  258 )                          
1913: s001-Y 4rm7-A    27 -  30 <=>  254 - 257   (PHE  238  - ILE  241  <=> ALA  261  - TRP  264 )                          
1913: s001-Y 4rm7-A    34 -  37 <=>  263 - 266   (LYS  354  - GLN  357  <=> ALA  270  - ILE  275 )                          
1913: s001-Y 4rm7-A    39 -  60 <=>  268 - 289   (TYR  359  - VAL  380  <=> ASP  277  - LEU  298 )                          
1913: s001-Y 4rm7-A    61 -  68 <=>  291 - 298   (LEU  381  - PHE  388  <=> TYR  300  - ASP  307 )                          
1913: s001-Y 4rm7-A    72 -  75 <=>  300 - 303   (PRO  392  - ALA  395  <=> GLY  309  - LYS  312 )                          
1913: s001-Y 4rm7-A    87 -  90 <=>  343 - 346   (GLY  407  - LEU  410  <=> ILE  352  - ASP  355 )                          
1914: s001-Y 4p1m-B    37 -  40 <=>    1 -   4   (GLN  357  - VAL  360  <=> SER    2  - PRO    5 )                          
1914: s001-Y 4p1m-B    41 -  66 <=>   19 -  44   (THR  361  - VAL  386  <=> PRO   20  - THR   45 )                          
1914: s001-Y 4p1m-B    72 -  75 <=>   45 -  48   (PRO  392  - ALA  395  <=> VAL   47  - THR   50 )                          
1914: s001-Y 4p1m-B    78 -  97 <=>   54 -  73   (GLY  398  - GLU  417  <=> ILE   56  - TYR   75 )                          
1915: s001-Y 5hud-E    32 -  66 <=>   10 -  44   (PRO  352  - VAL  386  <=> LYS   16  - GLY   50 )                          
1915: s001-Y 5hud-E    76 -  81 <=>   45 -  50   (GLN  396  - SER  401  <=> GLY   51  - HIS   56 )                          
1915: s001-Y 5hud-E    84 -  96 <=>   52 -  64   (ILE  404  - LEU  416  <=> ARG   58  - ILE   70 )                          
1916: s001-Y 7cun-G     7 -  26 <=>  548 - 567   (LEU  218  - ALA  237  <=> GLU  581  - GLY  600 )                          
1916: s001-Y 7cun-G    27 -  30 <=>  571 - 574   (PHE  238  - ILE  241  <=> LEU  604  - ALA  607 )                          
1916: s001-Y 7cun-G    37 -  40 <=>  577 - 580   (GLN  357  - VAL  360  <=> PRO  610  - PRO  613 )                          
1916: s001-Y 7cun-G    43 -  72 <=>  581 - 610   (ILE  363  - PRO  392  <=> LEU  614  - THR  643 )                          
1917: s001-Y 3fay-A     1 -   4 <=>   52 -  55   (LEU  212  - VAL  215  <=> TYR 1012  - ASN 1015 )                          
1917: s001-Y 3fay-A     6 -  15 <=>  101 - 110   (LEU  217  - ALA  226  <=> GLY 1061  - GLN 1070 )                          
1917: s001-Y 3fay-A    16 -  28 <=>  112 - 124   (VAL  227  - ARG  239  <=> LEU 1072  - SER 1084 )                          
1917: s001-Y 3fay-A    33 -  60 <=>  163 - 190   (GLY  353  - VAL  380  <=> ALA 1123  - VAL 1150 )                          
1917: s001-Y 3fay-A    62 -  66 <=>  193 - 197   (PRO  382  - VAL  386  <=> VAL 1153  - PRO 1157 )                          
1917: s001-Y 3fay-A    68 -  74 <=>  198 - 204   (PHE  388  - SER  394  <=> TYR 1158  - ALA 1164 )                          
1917: s001-Y 3fay-A    80 -  86 <=>  237 - 243   (THR  400  - VAL  406  <=> ASN 1197  - PRO 1203 )                          
1917: s001-Y 3fay-A    89 -  92 <=>  256 - 259   (ALA  409  - THR  412  <=> GLN 1216  - THR 1219 )                          
1918: s001-Y 5xah-C    10 -  26 <=>   19 -  35   (ALA  221  - ALA  237  <=> CYS  708  - PHE  724 )                          
1918: s001-Y 5xah-C    27 -  30 <=>   39 -  42   (PHE  238  - ILE  241  <=> LEU  728  - ALA  731 )                          
1918: s001-Y 5xah-C    36 -  63 <=>   47 -  74   (THR  356  - VAL  383  <=> PRO  736  - ARG  763 )                          
1918: s001-Y 5xah-C    76 -  79 <=>   76 -  79   (GLN  396  - GLY  399  <=> ARG  765  - VAL  768 )                          
1918: s001-Y 5xah-C    81 -  85 <=>   80 -  84   (SER  401  - VAL  405  <=> UNK  769  - GLU  773 )                          
1919: s001-Y 5k94-A     1 -   4 <=>   92 -  95   (LEU  212  - VAL  215  <=> PHE   92  - ASP   95 )                          
1919: s001-Y 5k94-A     9 -  28 <=>  171 - 190   (VAL  220  - ARG  239  <=> TYR  171  - ILE  247 )                          
1919: s001-Y 5k94-A    35 -  40 <=>  197 - 202   (ASN  355  - VAL  360  <=> SER  254  - GLY  259 )                          
1919: s001-Y 5k94-A    45 -  57 <=>  219 - 231   (TYR  365  - PHE  377  <=> GLU  276  - LYS  288 )                          
1919: s001-Y 5k94-A    76 -  79 <=>  247 - 250   (GLN  396  - GLY  399  <=> ILE  304  - MET  307 )                          
1919: s001-Y 5k94-A    81 -  97 <=>  251 - 267   (SER  401  - GLU  417  <=> HIS  308  - VAL  324 )                          
1920: s001-Y 4pi2-C     1 -  25 <=>   81 - 105   (LEU  212  - GLN  236  <=> THR   96  - TRP  120 )                          
1920: s001-Y 4pi2-C    27 -  31 <=>  112 - 116   (PHE  238  - PRO  242  <=> GLU  127  - THR  131 )                          
1920: s001-Y 4pi2-C    35 -  61 <=>  122 - 148   (ASN  355  - LEU  381  <=> ILE  137  - GLY  163 )                          
1920: s001-Y 4pi2-C    62 -  71 <=>  150 - 159   (PRO  382  - LEU  391  <=> PHE  165  - TYR  174 )                          
1920: s001-Y 4pi2-C    72 -  75 <=>  162 - 165   (PRO  392  - ALA  395  <=> HIS  177  - SER  180 )                          
1920: s001-Y 4pi2-C    78 -  81 <=>  171 - 174   (GLY  398  - SER  401  <=> VAL  186  - GLY  189 )                          
1920: s001-Y 4pi2-C    83 -  86 <=>  200 - 203   (LEU  403  - VAL  406  <=> ALA  228  - VAL  231 )                          
1921: s001-Y 4bpm-A     3 -  26 <=>    1 -  24   (ILE  214  - ALA  237  <=> SER   10  - ILE   33 )                          
1921: s001-Y 4bpm-A    27 -  30 <=>   27 -  30   (PHE  238  - ILE  241  <=> GLN   36  - LEU   39 )                          
1921: s001-Y 4bpm-A    32 -  37 <=>   46 -  51   (PRO  352  - GLN  357  <=> GLY   55  - ARG   60 )                          
1921: s001-Y 4bpm-A    40 -  71 <=>   52 -  83   (VAL  360  - LEU  391  <=> SER   61  - LEU   92 )                          
1921: s001-Y 4bpm-A    81 -  84 <=>  100 - 103   (SER  401  - ILE  404  <=> GLY  109  - ALA  112 )                          
1922: s001-Y 3x0u-A     5 -  26 <=>  144 - 165   (ARG  216  - ALA  237  <=> GLY  155  - GLY  176 )                          
1922: s001-Y 3x0u-A    27 -  30 <=>  168 - 171   (PHE  238  - ILE  241  <=> TYR  179  - GLU  182 )                          
1922: s001-Y 3x0u-A    43 -  70 <=>  175 - 202   (ILE  363  - ASN  390  <=> THR  186  - ALA  213 )                          
1922: s001-Y 3x0u-A    75 -  78 <=>  233 - 236   (ALA  395  - GLY  398  <=> PHE  244  - MET  247 )                          
1922: s001-Y 3x0u-A    81 -  84 <=>  238 - 241   (SER  401  - ILE  404  <=> ILE  249  - LYS  252 )                          
1922: s001-Y 3x0u-A    87 -  90 <=>  249 - 252   (GLY  407  - LEU  410  <=> ASP  260  - VAL  263 )                          
1922: s001-Y 3x0u-A    94 -  97 <=>  419 - 422   (LYS  414  - GLU  417  <=> HIS  430  - GLU  433 )                          
1923: s001-Y 5b7i-C    14 -  25 <=>   11 -  22   (VAL  225  - GLN  236  <=> ALA   11  - GLN   22 )                          
1923: s001-Y 5b7i-C    26 -  29 <=>   25 -  28   (ALA  237  - LYS  240  <=> GLU   25  - ASP   28 )                          
1923: s001-Y 5b7i-C    43 -  71 <=>   32 -  60   (ILE  363  - LEU  391  <=> LEU   32  - VAL   60 )                          
1923: s001-Y 5b7i-C    72 -  75 <=>   71 -  74   (PRO  392  - ALA  395  <=> PHE   71  - TRP   74 )                          
1923: s001-Y 5b7i-C    79 -  92 <=>   99 - 112   (GLY  399  - THR  412  <=> ILE   99  - GLY  112 )                          
1924: s001-Y 3nrh-A     3 -  30 <=>   28 -  55   (ILE  214  - ILE  241  <=> UNK   33  - GLU   60 )                          
1924: s001-Y 3nrh-A    33 -  61 <=>  115 - 143   (GLY  353  - LEU  381  <=> LEU  132  - THR  160 )                          
1924: s001-Y 3nrh-A    62 -  66 <=>  145 - 149   (PRO  382  - VAL  386  <=> ARG  162  - ASP  166 )                          
1924: s001-Y 3nrh-A    68 -  73 <=>  150 - 155   (PHE  388  - PRO  393  <=> VAL  167  - LYS  172 )                          
1925: s001-Y 7jmn-P     2 -  28 <=>  553 - 579   (ASN  213  - ARG  239  <=> ILE  648  - LEU  698 )                          
1925: s001-Y 7jmn-P    43 -  68 <=>  580 - 605   (ILE  363  - PHE  388  <=> ASP  699  - ARG  724 )                          
1925: s001-Y 7jmn-P    80 -  88 <=>  649 - 657   (THR  400  - VAL  408  <=> ARG  768  - ARG  776 )                          
1926: s001-Y 6vbv-7     5 -   8 <=>  586 - 589   (ARG  216  - LEU  219  <=> TYR  595  - ASN  598 )                          
1926: s001-Y 6vbv-7    10 -  26 <=>  590 - 606   (ALA  221  - ALA  237  <=> GLU  599  - TYR  615 )                          
1926: s001-Y 6vbv-7    27 -  30 <=>  610 - 613   (PHE  238  - ILE  241  <=> LEU  619  - LYS  622 )                          
1926: s001-Y 6vbv-7    34 -  68 <=>  641 - 675   (LYS  354  - PHE  388  <=> LEU  650  - PHE  684 )                          
1926: s001-Y 6vbv-7    71 -  75 <=>  676 - 680   (LEU  391  - ALA  395  <=> LYS  685  - VAL  689 )                          
1926: s001-Y 6vbv-7    79 -  83 <=>  687 - 691   (GLY  399  - LEU  403  <=> LEU  696  - LEU  700 )                          
1926: s001-Y 6vbv-7    84 -  89 <=>  693 - 698   (ILE  404  - ALA  409  <=> SER  702  - ALA  707 )                          
1927: s001-Y 3l22-A     2 -   5 <=>   61 -  64   (ASN  213  - ARG  216  <=> ASN   96  - ILE   99 )                          
1927: s001-Y 3l22-A     6 -  26 <=>   66 -  86   (LEU  217  - ALA  237  <=> ASP  101  - PHE  121 )                          
1927: s001-Y 3l22-A    27 -  30 <=>   90 -  93   (PHE  238  - ILE  241  <=> LEU  125  - ALA  128 )                          
1927: s001-Y 3l22-A    40 -  67 <=>   98 - 125   (VAL  360  - ASN  387  <=> GLY  133  - THR  160 )                          
1927: s001-Y 3l22-A    72 -  77 <=>  131 - 136   (PRO  392  - ILE  397  <=> PRO  166  - VAL  171 )                          
1927: s001-Y 3l22-A    81 -  84 <=>  137 - 140   (SER  401  - ILE  404  <=> PRO  172  - LEU  175 )                          
1927: s001-Y 3l22-A    89 -  93 <=>  143 - 147   (ALA  409  - MET  413  <=> GLU  178  - GLU  182 )                          
1928: s001-Y 5jdo-A     1 -  26 <=>   33 -  58   (LEU  212  - ALA  237  <=> LEU   35  - GLY   60 )                          
1928: s001-Y 5jdo-A    27 -  30 <=>   61 -  64   (PHE  238  - ILE  241  <=> ALA   63  - ARG   66 )                          
1928: s001-Y 5jdo-A    32 -  66 <=>   81 - 115   (PRO  352  - VAL  386  <=> THR   83  - GLU  117 )                          
1928: s001-Y 5jdo-A    68 -  72 <=>  116 - 120   (PHE  388  - PRO  392  <=> LEU  118  - ALA  122 )                          
1929: s001-Y 6snr-A     2 -   5 <=>  230 - 233   (ASN  213  - ARG  216  <=> LEU  230  - LEU  233 )                          
1929: s001-Y 6snr-A     8 -  26 <=>  234 - 252   (LEU  219  - ALA  237  <=> ASP  234  - GLU  252 )                          
1929: s001-Y 6snr-A    27 -  30 <=>  255 - 258   (PHE  238  - ILE  241  <=> LYS  255  - GLN  258 )                          
1929: s001-Y 6snr-A    36 -  71 <=>  263 - 298   (THR  356  - LEU  391  <=> SER  263  - HIS  298 )                          
1930: s001-Y 4oge-A    12 -  24 <=>  610 - 622   (ALA  223  - GLN  235  <=> ARG  734  - MET  746 )                          
1930: s001-Y 4oge-A    27 -  30 <=>  630 - 633   (PHE  238  - ILE  241  <=> LEU  754  - ARG  757 )                          
1930: s001-Y 4oge-A    39 -  69 <=>  655 - 685   (TYR  359  - ALA  389  <=> SER  779  - LYS  809 )                          
1931: s001-Y 3cuz-A    10 -  13 <=>  406 - 409   (ALA  221  - VAL  224  <=> ASP  410  - ARG  413 )                          
1931: s001-Y 3cuz-A    16 -  26 <=>  410 - 420   (VAL  227  - ALA  237  <=> THR  414  - VAL  424 )                          
1931: s001-Y 3cuz-A    40 -  44 <=>  431 - 435   (VAL  360  - LEU  364  <=> GLY  435  - VAL  439 )                          
1931: s001-Y 3cuz-A    46 -  61 <=>  442 - 457   (ARG  366  - LEU  381  <=> GLU  446  - TRP  461 )                          
1931: s001-Y 3cuz-A    62 -  65 <=>  459 - 462   (PRO  382  - PHE  385  <=> HIS  463  - LYS  466 )                          
1931: s001-Y 3cuz-A    75 -  97 <=>  467 - 489   (ALA  395  - GLU  417  <=> GLY  471  - GLU  493 )                          
1932: s001-Y 5nro-A     1 -  26 <=>  520 - 545   (LEU  212  - ALA  237  <=> ALA  521  - THR  546 )                          
1932: s001-Y 5nro-A    27 -  30 <=>  548 - 551   (PHE  238  - ILE  241  <=> GLN  549  - GLU  552 )                          
1932: s001-Y 5nro-A    37 -  62 <=>  554 - 579   (GLN  357  - PRO  382  <=> ASP  555  - ASP  580 )                          
1933: s001-Y 3e00-D     1 -   6 <=>    5 -  10   (LEU  212  - LEU  217  <=> CYS  111  - ASP  116 )                          
1933: s001-Y 3e00-D    12 -  25 <=>  265 - 278   (ALA  223  - GLN  236  <=> LEU  379  - ILE  392 )                          
1933: s001-Y 3e00-D    27 -  30 <=>  282 - 285   (PHE  238  - ILE  241  <=> ASP  396  - GLY  399 )                          
1933: s001-Y 3e00-D    42 -  67 <=>  287 - 312   (ARG  362  - ASN  387  <=> LEU  401  - PRO  426 )                          
1933: s001-Y 3e00-D    73 -  77 <=>  313 - 317   (PRO  393  - ILE  397  <=> GLU  427  - LEU  431 )                          
1933: s001-Y 3e00-D    79 -  85 <=>  318 - 324   (GLY  399  - VAL  405  <=> PHE  432  - LYS  438 )                          
1933: s001-Y 3e00-D    87 -  97 <=>  325 - 335   (GLY  407  - GLU  417  <=> MET  439  - HIS  449 )                          
1934: s001-Y 7egl-A     1 -  26 <=>   97 - 122   (LEU  212  - ALA  237  <=> VAL   98  - THR  123 )                          
1934: s001-Y 7egl-A    33 -  59 <=>  198 - 224   (GLY  353  - ALA  379  <=> THR  237  - GLY  263 )                          
1934: s001-Y 7egl-A    60 -  64 <=>  226 - 230   (VAL  380  - PHE  384  <=> GLU  265  - ARG  269 )                          
1934: s001-Y 7egl-A    66 -  72 <=>  231 - 237   (VAL  386  - PRO  392  <=> ILE  270  - VAL  276 )                          
1934: s001-Y 7egl-A    76 -  97 <=>  311 - 332   (GLN  396  - GLU  417  <=> ALA  350  - LEU  371 )                          
1935: s001-Y 6o0i-A    27 -  30 <=>    5 -   8   (PHE  238  - ILE  241  <=> GLY    5  - ASP    8 )                          
1935: s001-Y 6o0i-A    32 -  70 <=>   35 -  73   (PRO  352  - ASN  390  <=> ALA   35  - ALA   73 )                          
1935: s001-Y 6o0i-A    74 -  77 <=>   85 -  88   (SER  394  - ILE  397  <=> LYS   85  - LEU   88 )                          
1935: s001-Y 6o0i-A    79 -  84 <=>   91 -  96   (GLY  399  - ILE  404  <=> LEU   91  - GLU   96 )                          
1936: s001-Y 2pv7-B     5 -  19 <=>  151 - 165   (ARG  216  - GLY  230  <=> GLN  242  - GLN  256 )                          
1936: s001-Y 2pv7-B    20 -  24 <=>  167 - 171   (VAL  231  - GLN  235  <=> LEU  258  - SER  262 )                          
1936: s001-Y 2pv7-B    27 -  30 <=>  177 - 180   (PHE  238  - ILE  241  <=> LEU  268  - SER  271 )                          
1936: s001-Y 2pv7-B    32 -  61 <=>  193 - 222   (PRO  352  - LEU  381  <=> SER  284  - LYS  313 )                          
1936: s001-Y 2pv7-B    76 -  79 <=>  223 - 226   (GLN  396  - GLY  399  <=> SER  314  - LEU  317 )                          
1936: s001-Y 2pv7-B    81 -  97 <=>  227 - 243   (SER  401  - GLU  417  <=> ALA  318  - PHE  334 )                          
1937: s001-Y 6u1s-A     3 -  26 <=>   60 -  83   (ILE  214  - ALA  237  <=> HIS   60  - ALA   83 )                          
1937: s001-Y 6u1s-A    27 -  30 <=>   87 -  90   (PHE  238  - ILE  241  <=> LEU   87  - ASN   90 )                          
1937: s001-Y 6u1s-A    39 -  61 <=>   92 - 114   (TYR  359  - LEU  381  <=> THR   92  - ALA  114 )                          
1937: s001-Y 6u1s-A    62 -  66 <=>  116 - 120   (PRO  382  - VAL  386  <=> ALA  116  - LYS  120 )                          
1937: s001-Y 6u1s-A    68 -  72 <=>  121 - 125   (PHE  388  - PRO  392  <=> ASN  121  - GLU  125 )                          
1937: s001-Y 6u1s-A    75 -  78 <=>  128 - 131   (ALA  395  - GLY  398  <=> MET  128  - ALA  131 )                          
1937: s001-Y 6u1s-A    81 -  85 <=>  133 - 137   (SER  401  - VAL  405  <=> SER  133  - GLU  137 )                          
1938: s001-Y 1jku-A     2 -  26 <=>   51 -  75   (ASN  213  - ALA  237  <=> GLY   51  - THR   75 )                          
1938: s001-Y 1jku-A    27 -  31 <=>   79 -  83   (PHE  238  - PRO  242  <=> TYR   79  - ASP   83 )                          
1938: s001-Y 1jku-A    32 -  37 <=>   97 - 102   (PRO  352  - GLN  357  <=> LEU   97  - ALA  102 )                          
1938: s001-Y 1jku-A    44 -  67 <=>  164 - 187   (LEU  364  - ASN  387  <=> ASP  164  - LYS  187 )                          
1938: s001-Y 1jku-A    69 -  72 <=>  188 - 191   (ALA  389  - PRO  392  <=> ALA  188  - GLU  191 )                          
1939: s001-Y 6gx9-A     5 -  26 <=>  357 - 378   (ARG  216  - ALA  237  <=> ASP  358  - HIS  379 )                          
1939: s001-Y 6gx9-A    27 -  31 <=>  380 - 384   (PHE  238  - PRO  242  <=> GLN  381  - ASP  385 )                          
1939: s001-Y 6gx9-A    40 -  59 <=>  392 - 411   (VAL  360  - ALA  379  <=> THR  393  - PHE  412 )                          
1939: s001-Y 6gx9-A    78 -  91 <=>  413 - 426   (GLY  398  - GLU  411  <=> ILE  414  - LEU  427 )                          
1939: s001-Y 6gx9-A    93 -  96 <=>  427 - 430   (MET  413  - LEU  416  <=> LYS  428  - ASN  431 )                          
1940: s001-Y 5yti-A     1 -  26 <=>   17 -  42   (LEU  212  - ALA  237  <=> ASN   64  - ARG   89 )                          
1940: s001-Y 5yti-A    27 -  30 <=>   46 -  49   (PHE  238  - ILE  241  <=> ILE   93  - GLN   96 )                          
1940: s001-Y 5yti-A    36 -  62 <=>   55 -  81   (THR  356  - PRO  382  <=> LEU  102  - LYS  128 )                          
1940: s001-Y 5yti-A    65 -  68 <=>   82 -  85   (PHE  385  - PHE  388  <=> ASP  129  - GLY  132 )                          
1940: s001-Y 5yti-A    72 -  75 <=>   92 -  95   (PRO  392  - ALA  395  <=> SER  139  - LEU  142 )                          
1940: s001-Y 5yti-A    77 -  83 <=>  130 - 136   (ILE  397  - LEU  403  <=> ASP  177  - PHE  183 )                          
1940: s001-Y 5yti-A    85 -  88 <=>  290 - 293   (VAL  405  - VAL  408  <=> HIS  337  - SER  340 )                          
1941: s001-Y 1bbn-A     2 -  26 <=>    3 -  27   (ASN  213  - ALA  237  <=> GLU    3  - LEU   27 )                          
1941: s001-Y 1bbn-A    43 -  66 <=>   72 -  95   (ILE  363  - VAL  386  <=> ALA   72  - TRP   95 )                          
1941: s001-Y 1bbn-A    68 -  73 <=>   96 - 101   (PHE  388  - PRO  393  <=> GLY   96  - ASN  101 )                          
1941: s001-Y 1bbn-A    84 -  88 <=>  115 - 119   (ILE  404  - VAL  408  <=> ASN  115  - ARG  119 )                          
1942: s001-Y 3axj-B     1 -  26 <=>   24 -  49   (LEU  212  - ALA  237  <=> ASP   46  - SER   71 )                          
1942: s001-Y 3axj-B    43 -  62 <=>   53 -  72   (ILE  363  - PRO  382  <=> ARG   75  - ILE   94 )                          
1942: s001-Y 3axj-B    63 -  66 <=>   74 -  77   (VAL  383  - VAL  386  <=> VAL   96  - ARG   99 )                          
1942: s001-Y 3axj-B    68 -  71 <=>   78 -  81   (PHE  388  - LEU  391  <=> ALA  100  - LEU  103 )                          
1942: s001-Y 3axj-B    73 -  76 <=>  147 - 150   (PRO  393  - GLN  396  <=> PHE  189  - PHE  192 )                          
1942: s001-Y 3axj-B    85 -  92 <=>  161 - 168   (VAL  405  - THR  412  <=> SER  203  - UNK  210 )                          
1942: s001-Y 3axj-B    94 -  97 <=>  218 - 221   (LYS  414  - GLU  417  <=> SER  260  - LYS  263 )                          
1943: s001-Y 3ck6-E     3 -  26 <=>  130 - 153   (ILE  214  - ALA  237  <=> LYS  129  - THR  152 )                          
1943: s001-Y 3ck6-E    27 -  30 <=>  157 - 160   (PHE  238  - ILE  241  <=> THR  156  - GLU  159 )                          
1943: s001-Y 3ck6-E    35 -  40 <=>  164 - 169   (ASN  355  - VAL  360  <=> ASN  163  - TYR  168 )                          
1943: s001-Y 3ck6-E    43 -  72 <=>  170 - 199   (ILE  363  - PRO  392  <=> ASN  169  - GLU  198 )                          
1943: s001-Y 3ck6-E    81 -  85 <=>  218 - 222   (SER  401  - VAL  405  <=> THR  217  - GLU  221 )                          
1944: s001-Y 1wsc-A     5 -  26 <=>   10 -  31   (ARG  216  - ALA  237  <=> LEU   12  - GLY   33 )                          
1944: s001-Y 1wsc-A    51 -  61 <=>   34 -  44   (GLY  371  - LEU  381  <=> LYS   36  - LEU   46 )                          
1944: s001-Y 1wsc-A    64 -  67 <=>   45 -  48   (PHE  384  - ASN  387  <=> ASN   47  - ILE   50 )                          
1944: s001-Y 1wsc-A    76 -  79 <=>   81 -  84   (GLN  396  - GLY  399  <=> PRO   83  - GLU   86 )                          
1944: s001-Y 1wsc-A    81 -  97 <=>   85 - 101   (SER  401  - GLU  417  <=> ILE   87  - PRO  103 )                          
1945: s001-Y 4pu5-A     4 -  26 <=>  286 - 308   (VAL  215  - ALA  237  <=> LYS  281  - GLY  303 )                          
1945: s001-Y 4pu5-A    27 -  31 <=>  338 - 342   (PHE  238  - PRO  242  <=> ASP  333  - ASP  337 )                          
1945: s001-Y 4pu5-A    46 -  52 <=>  355 - 361   (ARG  366  - SER  372  <=> PHE  350  - TYR  356 )                          
1945: s001-Y 4pu5-A    53 -  60 <=>  363 - 370   (LEU  373  - VAL  380  <=> TYR  358  - ASP  365 )                          
1945: s001-Y 4pu5-A    62 -  65 <=>  372 - 375   (PRO  382  - PHE  385  <=> LEU  367  - PRO  370 )                          
1945: s001-Y 4pu5-A    76 -  79 <=>  377 - 380   (GLN  396  - GLY  399  <=> ASN  372  - ILE  375 )                          
1945: s001-Y 4pu5-A    81 -  97 <=>  381 - 397   (SER  401  - GLU  417  <=> SER  376  - VAL  392 )                          
1946: s001-Y 5cwq-A     7 -  10 <=>   26 -  29   (LEU  218  - ALA  221  <=> GLU   29  - ASP   32 )                          
1946: s001-Y 5cwq-A    12 -  25 <=>   30 -  43   (ALA  223  - GLN  236  <=> LEU   33  - ALA   46 )                          
1946: s001-Y 5cwq-A    26 -  29 <=>   46 -  49   (ALA  237  - LYS  240  <=> GLU   49  - ARG   52 )                          
1946: s001-Y 5cwq-A    39 -  69 <=>   55 -  85   (TYR  359  - ALA  389  <=> GLY   58  - GLY   88 )                          
1946: s001-Y 5cwq-A    77 -  80 <=>   92 -  95   (ILE  397  - THR  400  <=> LEU   95  - ILE   98 )                          
1946: s001-Y 5cwq-A    91 -  97 <=>  209 - 215   (GLU  411  - GLU  417  <=> GLU  212  - ARG  218 )                          
1947: s001-Y 6crd-A    32 -  72 <=>    8 -  48   (PRO  352  - PRO  392  <=> ALA   39  - ILE   79 )                          
1948: s001-Y 3qz0-B     1 -  24 <=>    5 -  28   (LEU  212  - GLN  235  <=> UNK   27  - HIS   50 )                          
1948: s001-Y 3qz0-B    54 -  70 <=>   30 -  46   (PHE  374  - ASN  390  <=> PRO   52  - LEU   68 )                          
1948: s001-Y 3qz0-B    71 -  74 <=>   50 -  53   (LEU  391  - SER  394  <=> TYR   72  - VAL   75 )                          
1949: s001-Y 6u3r-A     5 -  24 <=>   13 -  32   (ARG  216  - GLN  235  <=> ARG   13  - HIS   32 )                          
1949: s001-Y 6u3r-A    25 -  28 <=>   35 -  38   (GLN  236  - ARG  239  <=> LYS   35  - GLU   38 )                          
1949: s001-Y 6u3r-A    47 -  61 <=>   39 -  53   (LEU  367  - LEU  381  <=> ASN   39  - ALA   53 )                          
1949: s001-Y 6u3r-A    62 -  66 <=>   55 -  59   (PRO  382  - VAL  386  <=> GLU   55  - ASP   59 )                          
1949: s001-Y 6u3r-A    71 -  74 <=>   60 -  63   (LEU  391  - SER  394  <=> ALA   60  - ARG   63 )                          
1949: s001-Y 6u3r-A    78 -  90 <=>  100 - 112   (GLY  398  - LEU  410  <=> VAL  100  - SER  112 )                          
1949: s001-Y 6u3r-A    93 -  96 <=>  113 - 116   (MET  413  - LEU  416  <=> PHE  113  - PHE  116 )                          
1950: s001-Y 2qcx-B     2 -  25 <=>   32 -  55   (ASN  213  - GLN  236  <=> THR   31  - VAL   54 )                          
1950: s001-Y 2qcx-B    27 -  30 <=>   61 -  64   (PHE  238  - ILE  241  <=> ALA   60  - LYS   63 )                          
1950: s001-Y 2qcx-B    40 -  75 <=>   65 - 100   (VAL  360  - ALA  395  <=> ASP   64  - GLU   99 )                          
1950: s001-Y 2qcx-B    84 -  92 <=>  111 - 119   (ILE  404  - THR  412  <=> TYR  110  - ARG  118 )                          
1950: s001-Y 2qcx-B    94 -  97 <=>  198 - 201   (LYS  414  - GLU  417  <=> ASN  197  - ILE  200 )                          
1951: s001-Y 3oa7-A    27 -  30 <=>  118 - 121   (PHE  238  - ILE  241  <=> ALA  496  - ILE  499 )                          
1951: s001-Y 3oa7-A    37 -  51 <=>  123 - 137   (GLN  357  - GLY  371  <=> TYR  501  - LEU  515 )                          
1951: s001-Y 3oa7-A    52 -  69 <=>  139 - 156   (SER  372  - ALA  389  <=> TYR  517  - TYR  534 )                          
1951: s001-Y 3oa7-A    82 -  97 <=>  159 - 174   (LEU  402  - GLU  417  <=> ASN  539  - THR  554 )                          
1952: s001-Y 6eu0-V    33 -  63 <=>   35 -  65   (GLY  353  - VAL  383  <=> GLU  291  - PHE  321 )                          
1952: s001-Y 6eu0-V    76 -  97 <=>   67 -  88   (GLN  396  - GLU  417  <=> PRO  323  - ASP  344 )                          
1953: s001-Y 6d9f-B     5 -  26 <=>   63 -  84   (ARG  216  - ALA  237  <=> ASP   66  - ALA   87 )                          
1953: s001-Y 6d9f-B    27 -  30 <=>   87 -  90   (PHE  238  - ILE  241  <=> VAL   90  - HIS   93 )                          
1953: s001-Y 6d9f-B    36 -  61 <=>   96 - 121   (THR  356  - LEU  381  <=> PRO   99  - HIS  124 )                          
1953: s001-Y 6d9f-B    62 -  65 <=>  123 - 126   (PRO  382  - PHE  385  <=> LEU  126  - GLY  129 )                          
1953: s001-Y 6d9f-B    79 -  85 <=>  132 - 138   (GLY  399  - VAL  405  <=> LEU  135  - GLU  141 )                          
1953: s001-Y 6d9f-B    86 -  93 <=>  140 - 147   (VAL  406  - MET  413  <=> SER  143  - VAL  150 )                          
1954: s001-Y 6g90-T     3 -  26 <=>    1 -  24   (ILE  214  - ALA  237  <=> MET    1  - ARG   24 )                          
1954: s001-Y 6g90-T    27 -  30 <=>   27 -  30   (PHE  238  - ILE  241  <=> ARG   27  - GLU   30 )                          
1954: s001-Y 6g90-T    39 -  69 <=>   67 -  97   (TYR  359  - ALA  389  <=> ARG   67  - ASN   97 )                          
1954: s001-Y 6g90-T    84 -  87 <=>  125 - 128   (ILE  404  - GLY  407  <=> ASP  139  - ALA  142 )                          
1955: s001-Y 6af0-A     3 -  27 <=>   78 - 102   (ILE  214  - PHE  238  <=> GLY  107  - PRO  131 )                          
1955: s001-Y 6af0-A    40 -  43 <=>  106 - 109   (VAL  360  - ILE  363  <=> PRO  135  - VAL  138 )                          
1955: s001-Y 6af0-A    45 -  51 <=>  110 - 116   (TYR  365  - GLY  371  <=> PRO  139  - THR  145 )                          
1955: s001-Y 6af0-A    52 -  66 <=>  118 - 132   (SER  372  - VAL  386  <=> GLU  147  - SER  161 )                          
1955: s001-Y 6af0-A    68 -  72 <=>  133 - 137   (PHE  388  - PRO  392  <=> ARG  162  - ALA  166 )                          
1955: s001-Y 6af0-A    74 -  77 <=>  138 - 141   (SER  394  - ILE  397  <=> PHE  167  - LEU  170 )                          
1955: s001-Y 6af0-A    80 -  86 <=>  145 - 151   (THR  400  - VAL  406  <=> ARG  174  - LEU  180 )                          
1955: s001-Y 6af0-A    92 -  97 <=>  222 - 227   (THR  412  - GLU  417  <=> VAL  255  - ARG  260 )                          
1956: s001-Y 4m64-A     6 -  26 <=>    1 -  21   (LEU  217  - ALA  237  <=> MET    1  - ALA   21 )                          
1956: s001-Y 4m64-A    28 -  31 <=>   91 -  94   (ARG  239  - PRO  242  <=> LEU   91  - LEU   94 )                          
1956: s001-Y 4m64-A    32 -  65 <=>  101 - 134   (PRO  352  - PHE  385  <=> GLU  101  - ILE  134 )                          
1956: s001-Y 4m64-A    68 -  73 <=>  135 - 140   (PHE  388  - PRO  393  <=> THR  135  - GLU  140 )                          
1956: s001-Y 4m64-A    74 -  77 <=>  142 - 145   (SER  394  - ILE  397  <=> GLU  142  - VAL  145 )                          
1956: s001-Y 4m64-A    81 -  87 <=>  147 - 153   (SER  401  - GLY  407  <=> PHE  147  - SER  153 )                          
1956: s001-Y 4m64-A    89 -  97 <=>  154 - 162   (ALA  409  - GLU  417  <=> LEU  154  - ILE  162 )                          
1957: s001-Y 3j9t-P     9 -  12 <=>  368 - 371   (VAL  220  - ALA  223  <=> ASP  385  - LYS  388 )                          
1957: s001-Y 3j9t-P    13 -  25 <=>  375 - 387   (VAL  224  - GLN  236  <=> TYR  392  - ALA  404 )                          
1957: s001-Y 3j9t-P    26 -  29 <=>  390 - 393   (ALA  237  - LYS  240  <=> ARG  407  - ASP  410 )                          
1957: s001-Y 3j9t-P    43 -  64 <=>  395 - 416   (ILE  363  - PHE  384  <=> ASN  412  - LEU  433 )                          
1957: s001-Y 3j9t-P    75 -  78 <=>  417 - 420   (ALA  395  - GLY  398  <=> LEU  434  - SER  437 )                          
1957: s001-Y 3j9t-P    81 -  87 <=>  422 - 428   (SER  401  - GLY  407  <=> ASP  439  - GLY  445 )                          
1958: s001-Y 3no6-A     2 -  26 <=>   39 -  63   (ASN  213  - ALA  237  <=> LYS   31  - TYR   55 )                          
1958: s001-Y 3no6-A    27 -  30 <=>   66 -  69   (PHE  238  - ILE  241  <=> LEU   58  - LYS   61 )                          
1958: s001-Y 3no6-A    39 -  72 <=>   71 - 104   (TYR  359  - PRO  392  <=> SER   63  - PRO   96 )                          
1958: s001-Y 3no6-A    74 -  77 <=>  106 - 109   (SER  394  - ILE  397  <=> GLU   98  - VAL  101 )                          
1958: s001-Y 3no6-A    85 -  91 <=>  120 - 126   (VAL  405  - GLU  411  <=> HIS  112  - TYR  118 )                          
1958: s001-Y 3no6-A    94 -  97 <=>  208 - 211   (LYS  414  - GLU  417  <=> ASN  200  - GLN  203 )                          
1959: s001-Y 5exr-B     9 -  26 <=>   17 -  34   (VAL  220  - ALA  237  <=> SER   38  - SER   55 )                          
1959: s001-Y 5exr-B    27 -  30 <=>   37 -  40   (PHE  238  - ILE  241  <=> ASN   58  - VAL   61 )                          
1959: s001-Y 5exr-B    40 -  47 <=>   45 -  52   (VAL  360  - LEU  367  <=> GLY   66  - LYS   73 )                          
1959: s001-Y 5exr-B    48 -  53 <=>   54 -  59   (THR  368  - LEU  373  <=> GLU   75  - LYS   80 )                          
1959: s001-Y 5exr-B    54 -  57 <=>   61 -  64   (PHE  374  - PHE  377  <=> LYS   82  - TYR   85 )                          
1959: s001-Y 5exr-B    58 -  61 <=>   73 -  76   (ILE  378  - LEU  381  <=> GLU   94  - ARG   97 )                          
1959: s001-Y 5exr-B    78 -  91 <=>   77 -  90   (GLY  398  - GLU  411  <=> ARG   98  - CYS  111 )                          
1959: s001-Y 5exr-B    93 -  96 <=>   91 -  94   (MET  413  - LEU  416  <=> GLN  112  - GLU  115 )                          
1960: s001-Y 6zbj-A     1 -  26 <=>  413 - 438   (LEU  212  - ALA  237  <=> VAL  558  - LYS  583 )                          
1960: s001-Y 6zbj-A    27 -  30 <=>  442 - 445   (PHE  238  - ILE  241  <=> HIS  587  - THR  590 )                          
1960: s001-Y 6zbj-A    32 -  56 <=>  484 - 508   (PRO  352  - ALA  376  <=> VAL  642  - SER  666 )                          
1960: s001-Y 6zbj-A    63 -  66 <=>  514 - 517   (VAL  383  - VAL  386  <=> ILE  672  - PRO  675 )                          
1960: s001-Y 6zbj-A    71 -  74 <=>  518 - 521   (LEU  391  - SER  394  <=> GLN  676  - PRO  679 )                          
1960: s001-Y 6zbj-A    78 -  97 <=>  633 - 652   (GLY  398  - GLU  417  <=> HIS  874  - GLU  893 )                          
1961: s001-Y 2l6l-A     6 -  24 <=>   21 -  39   (LEU  217  - GLN  235  <=> SER   21  - HIS   39 )                          
1961: s001-Y 2l6l-A    26 -  30 <=>   41 -  45   (ALA  237  - ILE  241  <=> ASP   41  - THR   45 )                          
1961: s001-Y 2l6l-A    43 -  61 <=>   47 -  65   (ILE  363  - LEU  381  <=> VAL   47  - ALA   65 )                          
1961: s001-Y 2l6l-A    62 -  69 <=>   67 -  74   (PRO  382  - ALA  389  <=> LYS   67  - THR   74 )                          
1961: s001-Y 2l6l-A    72 -  75 <=>   76 -  79   (PRO  392  - ALA  395  <=> ARG   76  - ASP   79 )                          
1962: s001-Y 6lkg-D     1 -  26 <=>    2 -  27   (LEU  212  - ALA  237  <=> THR   45  - GLN   70 )                          
1962: s001-Y 6lkg-D    27 -  30 <=>   31 -  34   (PHE  238  - ILE  241  <=> SER   74  - GLU   77 )                          
1962: s001-Y 6lkg-D    39 -  57 <=>   38 -  56   (TYR  359  - PHE  377  <=> THR   81  - GLN   99 )                          
1962: s001-Y 6lkg-D    60 -  70 <=>  105 - 115   (VAL  380  - ASN  390  <=> MET  148  - LYS  158 )                          
1962: s001-Y 6lkg-D    71 -  75 <=>  120 - 124   (LEU  391  - ALA  395  <=> GLN  163  - ILE  167 )                          
1963: s001-Y 2kz6-A     1 -  25 <=>   33 -  57   (LEU  212  - GLN  236  <=> ALA   33  - TRP   57 )                          
1963: s001-Y 2kz6-A    26 -  29 <=>   59 -  62   (ALA  237  - LYS  240  <=> GLN   59  - ASP   62 )                          
1963: s001-Y 2kz6-A    43 -  62 <=>   66 -  85   (ILE  363  - PRO  382  <=> THR   66  - GLU   85 )                          
1963: s001-Y 2kz6-A    65 -  68 <=>   86 -  89   (PHE  385  - PHE  388  <=> THR   86  - ASP   89 )                          
1963: s001-Y 2kz6-A    75 -  79 <=>   91 -  95   (ALA  395  - GLY  399  <=> SER   91  - TRP   95 )                          
1964: s001-Y 3flo-B     1 -   4 <=>   45 -  48   (LEU  212  - VAL  215  <=> CYS 1317  - LEU 1320 )                          
1964: s001-Y 3flo-B     7 -  26 <=>   49 -  68   (LEU  218  - ALA  237  <=> PHE 1321  - LEU 1340 )                          
1964: s001-Y 3flo-B    27 -  30 <=>   71 -  74   (PHE  238  - ILE  241  <=> ALA 1343  - LEU 1346 )                          
1964: s001-Y 3flo-B    35 -  38 <=>   91 -  94   (ASN  355  - GLU  358  <=> PHE 1363  - ARG 1366 )                          
1964: s001-Y 3flo-B    41 -  44 <=>  104 - 107   (THR  361  - LEU  364  <=> MET 1376  - LYS 1379 )                          
1964: s001-Y 3flo-B    47 -  63 <=>  109 - 125   (LEU  367  - VAL  383  <=> SER 1381  - ASP 1397 )                          
1964: s001-Y 3flo-B    70 -  76 <=>  160 - 166   (ASN  390  - GLN  396  <=> GLU 1432  - MET 1438 )                          
1964: s001-Y 3flo-B    77 -  80 <=>  171 - 174   (ILE  397  - THR  400  <=> SER 1443  - GLN 1446 )                          
1964: s001-Y 3flo-B    82 -  85 <=>  175 - 178   (LEU  402  - VAL  405  <=> LYS 1447  - ASN 1450 )                          
1965: s001-Y 4fqg-B     1 -  28 <=>  109 - 136   (LEU  212  - ARG  239  <=> LYS  109  - LYS  136 )                          
1965: s001-Y 4fqg-B    49 -  55 <=>  158 - 164   (LEU  369  - LEU  375  <=> LYS  158  - LYS  164 )                          
1965: s001-Y 4fqg-B    56 -  59 <=>  167 - 170   (ALA  376  - ALA  379  <=> LEU  167  - ASP  170 )                          
1965: s001-Y 4fqg-B    78 -  96 <=>  171 - 189   (GLY  398  - LEU  416  <=> CYS  171  - ARG  189 )                          
1966: s001-Y 5n9j-A     1 -   4 <=>    9 -  12   (LEU  212  - VAL  215  <=> THR   10  - PHE   13 )                          
1966: s001-Y 5n9j-A     7 -  26 <=>   13 -  32   (LEU  218  - ALA  237  <=> TYR   14  - SER   33 )                          
1966: s001-Y 5n9j-A    43 -  72 <=>   41 -  70   (ILE  363  - PRO  392  <=> SER   42  - VAL   71 )                          
1967: s001-Y 2d2z-B     1 -  27 <=>  128 - 154   (LEU  212  - PHE  238  <=> ARG  133  - LEU  159 )                          
1967: s001-Y 2d2z-B    46 -  68 <=>  170 - 192   (ARG  366  - PHE  388  <=> GLU  183  - TYR  205 )                          
1967: s001-Y 2d2z-B    74 -  77 <=>  194 - 197   (SER  394  - ILE  397  <=> ASN  207  - ILE  210 )                          
1967: s001-Y 2d2z-B    84 -  87 <=>  199 - 202   (ILE  404  - GLY  407  <=> LYS  212  - THR  215 )                          
1968: s001-Y 6jy0-A     1 -  26 <=>   61 -  86   (LEU  212  - ALA  237  <=> THR   61  - ASN   86 )                          
1968: s001-Y 6jy0-A    27 -  30 <=>   90 -  93   (PHE  238  - ILE  241  <=> ARG   90  - GLU   93 )                          
1968: s001-Y 6jy0-A    33 -  62 <=>  101 - 130   (GLY  353  - PRO  382  <=> SER  101  - GLN  130 )                          
1968: s001-Y 6jy0-A    75 -  81 <=>  133 - 139   (ALA  395  - SER  401  <=> GLY  133  - GLN  139 )                          
1968: s001-Y 6jy0-A    87 -  90 <=>  334 - 337   (GLY  407  - LEU  410  <=> VAL  429  - LEU  432 )                          
1969: s001-Y 3jcf-A     2 -  18 <=>  162 - 178   (ASN  213  - VAL  229  <=> LYS  164  - ASP  180 )                          
1969: s001-Y 3jcf-A    20 -  26 <=>  179 - 185   (VAL  231  - ALA  237  <=> TYR  181  - LYS  187 )                          
1969: s001-Y 3jcf-A    27 -  30 <=>  189 - 192   (PHE  238  - ILE  241  <=> GLU  191  - VAL  194 )                          
1969: s001-Y 3jcf-A    33 -  69 <=>  201 - 237   (GLY  353  - ALA  389  <=> PRO  203  - VAL  239 )                          
1969: s001-Y 3jcf-A    70 -  73 <=>  245 - 248   (ASN  390  - PRO  393  <=> THR  247  - TYR  250 )                          
1969: s001-Y 3jcf-A    75 -  78 <=>  250 - 253   (ALA  395  - GLY  398  <=> ARG  252  - TYR  255 )                          
1969: s001-Y 3jcf-A    80 -  83 <=>  256 - 259   (THR  400  - LEU  403  <=> THR  258  - ILE  261 )                          
1970: s001-Y 6kp3-B     2 -  16 <=>    2 -  16   (ASN  213  - VAL  227  <=> HIS   93  - ILE  107 )                          
1970: s001-Y 6kp3-B    17 -  24 <=>   20 -  27   (ILE  228  - GLN  235  <=> PRO  111  - GLN  118 )                          
1970: s001-Y 6kp3-B    39 -  71 <=>   39 -  71   (TYR  359  - LEU  391  <=> THR  130  - GLY  162 )                          
1971: s001-Y 7en0-A     3 -   9 <=>    1 -   7   (ILE  214  - VAL  220  <=> TRP  191  - PHE  197 )                          
1971: s001-Y 7en0-A    12 -  17 <=>    8 -  13   (ALA  223  - ILE  228  <=> PRO  198  - GLY  203 )                          
1971: s001-Y 7en0-A    19 -  26 <=>   14 -  21   (GLY  230  - ALA  237  <=> VAL  204  - GLN  211 )                          
1971: s001-Y 7en0-A    28 -  31 <=>   29 -  32   (ARG  239  - PRO  242  <=> ALA  219  - PRO  222 )                          
1971: s001-Y 7en0-A    37 -  40 <=>   36 -  39   (GLN  357  - VAL  360  <=> PHE  226  - VAL  229 )                          
1971: s001-Y 7en0-A    43 -  72 <=>   40 -  69   (ILE  363  - PRO  392  <=> THR  230  - TYR  259 )                          
1971: s001-Y 7en0-A    81 -  85 <=>   87 -  91   (SER  401  - VAL  405  <=> PHE  277  - ILE  281 )                          
1971: s001-Y 7en0-A    88 -  91 <=>  156 - 159   (VAL  408  - GLU  411  <=> VAL  346  - PHE  349 )                          
1971: s001-Y 7en0-A    92 -  97 <=>  208 - 213   (THR  412  - GLU  417  <=> PRO  407  - LEU  412 )                          
1972: s001-Y 1oxj-A     5 -  26 <=>  102 - 123   (ARG  216  - ALA  237  <=> PRO  695  - THR  716 )                          
1972: s001-Y 1oxj-A    27 -  30 <=>  126 - 129   (PHE  238  - ILE  241  <=> GLN  719  - TYR  722 )                          
1972: s001-Y 1oxj-A    43 -  63 <=>  132 - 152   (ILE  363  - VAL  383  <=> GLN  725  - ALA  745 )                          
1972: s001-Y 1oxj-A    76 -  79 <=>  154 - 157   (GLN  396  - GLY  399  <=> MET  747  - ALA  750 )                          
1972: s001-Y 1oxj-A    81 -  85 <=>  158 - 162   (SER  401  - VAL  405  <=> SER  751  - ASP  755 )                          
1973: s001-Y 6jiv-A     1 -   4 <=>   28 -  31   (LEU  212  - VAL  215  <=> PRO   28  - GLN   31 )                          
1973: s001-Y 6jiv-A     5 -  25 <=>   94 - 114   (ARG  216  - GLN  236  <=> ILE   94  - GLU  114 )                          
1973: s001-Y 6jiv-A    26 -  30 <=>  117 - 121   (ALA  237  - ILE  241  <=> VAL  117  - LYS  121 )                          
1973: s001-Y 6jiv-A    36 -  60 <=>  125 - 149   (THR  356  - VAL  380  <=> ASP  125  - GLU  149 )                          
1973: s001-Y 6jiv-A    74 -  77 <=>  164 - 167   (SER  394  - ILE  397  <=> ARG  164  - TYR  167 )                          
1973: s001-Y 6jiv-A    78 -  85 <=>  170 - 177   (GLY  398  - VAL  405  <=> TRP  170  - ALA  177 )                          
1973: s001-Y 6jiv-A    87 -  90 <=>  187 - 190   (GLY  407  - LEU  410  <=> LEU  187  - TYR  190 )                          
1974: s001-Y 5j5l-A     5 -  26 <=>   62 -  83   (ARG  216  - ALA  237  <=> SER   86  - SER  107 )                          
1974: s001-Y 5j5l-A    27 -  30 <=>   87 -  90   (PHE  238  - ILE  241  <=> ILE  111  - LYS  114 )                          
1974: s001-Y 5j5l-A    38 -  42 <=>   95 -  99   (GLU  358  - ARG  362  <=> ASP  119  - VAL  123 )                          
1974: s001-Y 5j5l-A    44 -  69 <=>  100 - 125   (LEU  364  - ALA  389  <=> GLY  124  - ALA  149 )                          
1974: s001-Y 5j5l-A    80 -  84 <=>  137 - 141   (THR  400  - ILE  404  <=> THR  161  - ASP  165 )                          
1975: s001-Y 5azb-A     6 -  10 <=>   45 -  49   (LEU  217  - ALA  221  <=> ARG   47  - GLY   51 )                          
1975: s001-Y 5azb-A    12 -  26 <=>   50 -  64   (ALA  223  - ALA  237  <=> TRP   52  - LEU   66 )                          
1975: s001-Y 5azb-A    28 -  31 <=>   76 -  79   (ARG  239  - PRO  242  <=> LEU   78  - ASN   81 )                          
1975: s001-Y 5azb-A    36 -  39 <=>   94 -  97   (THR  356  - TYR  359  <=> TRP   96  - GLY   99 )                          
1975: s001-Y 5azb-A    42 -  63 <=>   98 - 119   (ARG  362  - VAL  383  <=> MET  100  - LYS  121 )                          
1975: s001-Y 5azb-A    77 -  92 <=>  120 - 135   (ILE  397  - THR  412  <=> ARG  122  - PHE  137 )                          
1975: s001-Y 5azb-A    94 -  97 <=>  204 - 207   (LYS  414  - GLU  417  <=> GLU  206  - VAL  209 )                          
1976: s001-Y 6ka4-A     1 -  26 <=>   22 -  47   (LEU  212  - ALA  237  <=> ASP   22  - VAL   47 )                          
1976: s001-Y 6ka4-A    27 -  30 <=>   50 -  53   (PHE  238  - ILE  241  <=> ARG   50  - LEU   53 )                          
1976: s001-Y 6ka4-A    38 -  70 <=>   56 -  88   (GLU  358  - ASN  390  <=> LYS   56  - GLU   88 )                          
1976: s001-Y 6ka4-A    74 -  77 <=>  103 - 106   (SER  394  - ILE  397  <=> ASN  103  - CYS  106 )                          
1976: s001-Y 6ka4-A    78 -  84 <=>  110 - 116   (GLY  398  - ILE  404  <=> HIS  110  - SER  116 )                          
1976: s001-Y 6ka4-A    92 -  95 <=>  160 - 163   (THR  412  - GLN  415  <=> PHE  160  - LYS  163 )                          
1977: s001-Y 3i0o-A     1 -  26 <=>  163 - 188   (LEU  212  - ALA  237  <=> SER  166  - THR  191 )                          
1977: s001-Y 3i0o-A    28 -  31 <=>  195 - 198   (ARG  239  - PRO  242  <=> LYS  198  - PRO  201 )                          
1977: s001-Y 3i0o-A    33 -  37 <=>  264 - 268   (GLY  353  - GLN  357  <=> TYR  267  - ASN  271 )                          
1977: s001-Y 3i0o-A    41 -  67 <=>  269 - 295   (THR  361  - ASN  387  <=> VAL  272  - SER  298 )                          
1977: s001-Y 3i0o-A    69 -  75 <=>  296 - 302   (ALA  389  - ALA  395  <=> ARG  299  - SER  305 )                          
1977: s001-Y 3i0o-A    81 -  84 <=>  312 - 315   (SER  401  - ILE  404  <=> GLU  315  - ASP  318 )                          
1978: s001-Y 6n1z-A     1 -   4 <=>  270 - 273   (LEU  212  - VAL  215  <=> VAL  284  - MET  287 )                          
1978: s001-Y 6n1z-A     7 -  26 <=>  334 - 353   (LEU  218  - ALA  237  <=> LYS  348  - TYR  367 )                          
1978: s001-Y 6n1z-A    27 -  31 <=>  355 - 359   (PHE  238  - PRO  242  <=> GLN  369  - GLU  373 )                          
1978: s001-Y 6n1z-A    34 -  44 <=>  365 - 375   (LYS  354  - LEU  364  <=> THR  379  - GLU  389 )                          
1978: s001-Y 6n1z-A    45 -  48 <=>  381 - 384   (TYR  365  - THR  368  <=> SER  395  - VAL  398 )                          
1978: s001-Y 6n1z-A    49 -  62 <=>  386 - 399   (LEU  369  - PRO  382  <=> ILE  400  - PHE  413 )                          
1978: s001-Y 6n1z-A    76 -  97 <=>  400 - 421   (GLN  396  - GLU  417  <=> GLN  414  - THR  435 )                          
1979: s001-Y 6gml-V     1 -   4 <=>  205 - 208   (LEU  212  - VAL  215  <=> HIS  233  - THR  236 )                          
1979: s001-Y 6gml-V     5 -  26 <=>  271 - 292   (ARG  216  - ALA  237  <=> ASP  307  - GLN  328 )                          
1979: s001-Y 6gml-V    55 -  70 <=>  296 - 311   (LEU  375  - ASN  390  <=> PRO  332  - TRP  352 )                          
1979: s001-Y 6gml-V    72 -  75 <=>  320 - 323   (PRO  392  - ALA  395  <=> LYS  361  - LYS  364 )                          
1979: s001-Y 6gml-V    79 -  97 <=>  328 - 346   (GLY  399  - GLU  417  <=> LEU  369  - PHE  387 )                          
1980: s001-Y 7bqr-A     7 -  10 <=>   25 -  28   (LEU  218  - ALA  221  <=> LYS   25  - LYS   28 )                          
1980: s001-Y 7bqr-A    12 -  26 <=>   29 -  43   (ALA  223  - ALA  237  <=> ILE   29  - GLU   43 )                          
1980: s001-Y 7bqr-A    27 -  30 <=>   47 -  50   (PHE  238  - ILE  241  <=> ALA   47  - GLN   50 )                          
1980: s001-Y 7bqr-A    43 -  66 <=>   52 -  75   (ILE  363  - VAL  386  <=> ASP   52  - GLY   75 )                          
1980: s001-Y 7bqr-A    79 -  94 <=>   81 -  96   (GLY  399  - LYS  414  <=> ILE   81  - PRO   96 )                          
1981: s001-Y 1occ-E     4 -   8 <=>    1 -   5   (VAL  215  - LEU  219  <=> SER    1  - HIS    5 )                          
1981: s001-Y 1occ-E    11 -  28 <=>    6 -  23   (LEU  222  - ARG  239  <=> GLU    6  - ASP   23 )                          
1981: s001-Y 1occ-E    47 -  62 <=>   25 -  40   (LEU  367  - PRO  382  <=> ASP   25  - ASP   40 )                          
1981: s001-Y 1occ-E    81 -  88 <=>   42 -  49   (SER  401  - VAL  408  <=> VAL   42  - ASP   49 )                          
1981: s001-Y 1occ-E    91 -  97 <=>   89 -  95   (GLU  411  - GLU  417  <=> LEU   89  - GLU   95 )                          
1982: s001-Y 1n1c-A     2 -  16 <=>  138 - 152   (ASN  213  - VAL  227  <=> HIS  149  - VAL  163 )                          
1982: s001-Y 1n1c-A    17 -  26 <=>  154 - 163   (ILE  228  - ALA  237  <=> SER  165  - LEU  174 )                          
1982: s001-Y 1n1c-A    46 -  71 <=>  168 - 193   (ARG  366  - LEU  391  <=> LYS  179  - ALA  204 )                          
1983: s001-Y 1ej6-D     8 -  11 <=>   22 -  25   (LEU  219  - LEU  222  <=> ASP   23  - SER   26 )                          
1983: s001-Y 1ej6-D    14 -  17 <=>   54 -  57   (VAL  225  - ILE  228  <=> SER   55  - VAL   58 )                          
1983: s001-Y 1ej6-D    19 -  22 <=>   58 -  61   (GLY  230  - TYR  233  <=> PRO   59  - GLY   62 )                          
1983: s001-Y 1ej6-D    23 -  26 <=>  279 - 282   (ILE  234  - ALA  237  <=> ASN  280  - VAL  283 )                          
1983: s001-Y 1ej6-D    27 -  30 <=>  331 - 334   (PHE  238  - ILE  241  <=> VAL  332  - MET  335 )                          
1983: s001-Y 1ej6-D    32 -  72 <=>  348 - 388   (PRO  352  - PRO  392  <=> MET  349  - SER  389 )                          
1983: s001-Y 1ej6-D    75 -  81 <=>  389 - 395   (ALA  395  - SER  401  <=> THR  390  - PRO  396 )                          
1984: s001-Y 5ean-A     1 -   4 <=>  142 - 145   (LEU  212  - VAL  215  <=> GLU  145  - ARG  148 )                          
1984: s001-Y 5ean-A     6 -   9 <=>  146 - 149   (LEU  217  - VAL  220  <=> GLY  149  - PRO  152 )                          
1984: s001-Y 5ean-A    11 -  26 <=>  150 - 165   (LEU  222  - ALA  237  <=> ALA  153  - GLN  168 )                          
1984: s001-Y 5ean-A    27 -  30 <=>  168 - 171   (PHE  238  - ILE  241  <=> ILE  171  - SER  174 )                          
1984: s001-Y 5ean-A    54 -  66 <=>  186 - 198   (PHE  374  - VAL  386  <=> ARG  189  - ASN  201 )                          
1984: s001-Y 5ean-A    79 -  97 <=>  201 - 219   (GLY  399  - GLU  417  <=> GLN  204  - ALA  222 )                          
1985: s001-Y 2bw3-A     2 -   5 <=>  170 - 173   (ASN  213  - ARG  216  <=> PHE  245  - ASP  248 )                          
1985: s001-Y 2bw3-A     6 -  22 <=>  189 - 205   (LEU  217  - TYR  233  <=> ASN  264  - GLU  280 )                          
1985: s001-Y 2bw3-A    23 -  26 <=>  209 - 212   (ILE  234  - ALA  237  <=> LEU  284  - PRO  287 )                          
1985: s001-Y 2bw3-A    27 -  30 <=>  216 - 219   (PHE  238  - ILE  241  <=> CYS  291  - ILE  294 )                          
1985: s001-Y 2bw3-A    38 -  42 <=>  259 - 263   (GLU  358  - ARG  362  <=> GLU  334  - GLN  338 )                          
1985: s001-Y 2bw3-A    47 -  70 <=>  278 - 301   (LEU  367  - ASN  390  <=> ASN  353  - THR  376 )                          
1985: s001-Y 2bw3-A    71 -  74 <=>  479 - 482   (LEU  391  - SER  394  <=> ALA  570  - ARG  573 )                          
1986: s001-Y 3sqn-A     2 -  22 <=>  283 - 303   (ASN  213  - TYR  233  <=> TYR  286  - ARG  306 )                          
1986: s001-Y 3sqn-A    56 -  70 <=>  340 - 354   (ALA  376  - ASN  390  <=> LEU  351  - SER  365 )                          
1986: s001-Y 3sqn-A    72 -  76 <=>  365 - 369   (PRO  392  - GLN  396  <=> PHE  376  - ALA  380 )                          
1986: s001-Y 3sqn-A    82 -  92 <=>  373 - 383   (LEU  402  - THR  412  <=> GLU  384  - GLN  394 )                          
1986: s001-Y 3sqn-A    94 -  97 <=>  411 - 414   (LYS  414  - GLU  417  <=> THR  422  - LYS  425 )                          
1987: s001-Y 3if8-B     1 -  26 <=>  117 - 142   (LEU  212  - ALA  237  <=> VAL  455  - PHE  480 )                          
1987: s001-Y 3if8-B    49 -  60 <=>  145 - 156   (LEU  369  - VAL  380  <=> SER  483  - ILE  494 )                          
1987: s001-Y 3if8-B    61 -  68 <=>  158 - 165   (LEU  381  - PHE  388  <=> ILE  496  - PRO  503 )                          
1987: s001-Y 3if8-B    94 -  97 <=>  190 - 193   (LYS  414  - GLU  417  <=> PRO  528  - TRP  531 )                          
1988: s001-Y 4r0z-A    13 -  16 <=>  361 - 364   (VAL  224  - VAL  227  <=> ARG  416  - GLN  419 )                          
1988: s001-Y 4r0z-A    19 -  26 <=>  365 - 372   (GLY  230  - ALA  237  <=> ALA  420  - GLN  427 )                          
1988: s001-Y 4r0z-A    44 -  62 <=>  377 - 395   (LEU  364  - PRO  382  <=> ARG  432  - GLN  450 )                          
1988: s001-Y 4r0z-A    77 -  80 <=>  396 - 399   (ILE  397  - THR  400  <=> THR  451  - ILE  454 )                          
1988: s001-Y 4r0z-A    82 -  87 <=>  400 - 405   (LEU  402  - GLY  407  <=> GLU  455  - GLN  460 )                          
1988: s001-Y 4r0z-A    90 -  93 <=>  406 - 409   (LEU  410  - MET  413  <=> THR  461  - GLY  464 )                          
1989: s001-Y 5udb-8     1 -  26 <=>  417 - 442   (LEU  212  - ALA  237  <=> ARG  493  - ASP  518 )                          
1989: s001-Y 5udb-8    27 -  31 <=>  446 - 450   (PHE  238  - PRO  242  <=> SER  522  - GLY  526 )                          
1989: s001-Y 5udb-8    48 -  55 <=>  465 - 472   (THR  368  - LEU  375  <=> SER  541  - PRO  548 )                          
1989: s001-Y 5udb-8    79 -  97 <=>  474 - 492   (GLY  399  - GLU  417  <=> GLY  550  - ASP  568 )                          
1990: s001-Y 2r6i-A     1 -   4 <=>  186 - 189   (LEU  212  - VAL  215  <=> THR  179  - LYS  182 )                          
1990: s001-Y 2r6i-A     8 -  13 <=>  217 - 222   (LEU  219  - VAL  224  <=> GLU  210  - LEU  215 )                          
1990: s001-Y 2r6i-A    14 -  25 <=>  224 - 235   (VAL  225  - GLN  236  <=> GLU  217  - TRP  228 )                          
1990: s001-Y 2r6i-A    26 -  29 <=>  237 - 240   (ALA  237  - LYS  240  <=> ALA  230  - TRP  233 )                          
1990: s001-Y 2r6i-A    47 -  72 <=>  243 - 268   (LEU  367  - PRO  392  <=> ASP  236  - LYS  261 )                          
1991: s001-Y 2ijd-1     3 -  23 <=>  588 - 608   (ILE  214  - ILE  234  <=> LYS  588  - GLY  608 )                          
1991: s001-Y 2ijd-1    55 -  66 <=>  613 - 624   (LEU  375  - VAL  386  <=> ASN  613  - ILE  624 )                          
1991: s001-Y 2ijd-1    75 -  78 <=>  627 - 630   (ALA  395  - GLY  398  <=> ALA  627  - LEU  630 )                          
1991: s001-Y 2ijd-1    81 -  94 <=>  631 - 644   (SER  401  - LYS  414  <=> PRO  631  - PHE  644 )                          
1992: s001-Y 3l09-C     7 -  26 <=>  195 - 214   (LEU  218  - ALA  237  <=> ASP  197  - LEU  216 )                          
1992: s001-Y 3l09-C    27 -  30 <=>  217 - 220   (PHE  238  - ILE  241  <=> ARG  219  - PRO  222 )                          
1992: s001-Y 3l09-C    39 -  62 <=>  224 - 247   (TYR  359  - PRO  382  <=> ALA  226  - GLY  249 )                          
1992: s001-Y 3l09-C    68 -  71 <=>  250 - 253   (PHE  388  - LEU  391  <=> GLU  252  - TRP  255 )                          
1993: s001-Y 1qo0-E    32 -  77 <=>  122 - 167   (PRO  352  - ILE  397  <=> ARG  123  - HIS  168 )                          
1993: s001-Y 1qo0-E    81 -  89 <=>  171 - 179   (SER  401  - ALA  409  <=> SER  172  - GLU  180 )                          
1994: s001-Y 3bjd-C     6 -  26 <=>   27 -  47   (LEU  217  - ALA  237  <=> VAL   28  - ALA   48 )                          
1994: s001-Y 3bjd-C    47 -  64 <=>   52 -  69   (LEU  367  - PHE  384  <=> ASP   53  - SER   70 )                          
1994: s001-Y 3bjd-C    72 -  76 <=>   71 -  75   (PRO  392  - GLN  396  <=> ASP   72  - ALA   76 )                          
1994: s001-Y 3bjd-C    77 -  80 <=>   77 -  80   (ILE  397  - THR  400  <=> THR   78  - TRP   81 )                          
1994: s001-Y 3bjd-C    82 -  96 <=>   81 -  95   (LEU  402  - LEU  416  <=> LEU   82  - ALA   96 )                          
1995: s001-Y 2dmp-A     2 -   6 <=>   12 -  16   (ASN  213  - LEU  217  <=> PHE   12  - LYS   16 )                          
1995: s001-Y 2dmp-A     9 -  26 <=>   17 -  34   (VAL  220  - ALA  237  <=> PHE   17  - LYS   34 )                          
1995: s001-Y 2dmp-A    51 -  61 <=>   39 -  49   (GLY  371  - LEU  381  <=> THR   39  - GLU   49 )                          
1995: s001-Y 2dmp-A    77 -  97 <=>   52 -  72   (ILE  397  - GLU  417  <=> LEU   52  - GLU   72 )                          
1996: s001-Y 1fyz-F     1 -   7 <=>   72 -  78   (LEU  212  - LEU  218  <=> GLU   74  - LYS   80 )                          
1996: s001-Y 1fyz-F     8 -  23 <=>   84 -  99   (LEU  219  - ILE  234  <=> ASP   86  - ALA  101 )                          
1996: s001-Y 1fyz-F    50 -  69 <=>  101 - 120   (VAL  370  - ALA  389  <=> ASP  103  - ILE  122 )                          
1996: s001-Y 1fyz-F    79 -  84 <=>  130 - 135   (GLY  399  - ILE  404  <=> GLU  132  - THR  137 )                          
1997: s001-Y 3d5l-A     1 -  13 <=>  140 - 152   (LEU  212  - VAL  224  <=> GLY  140  - THR  152 )                          
1997: s001-Y 3d5l-A    14 -  26 <=>  154 - 166   (VAL  225  - ALA  237  <=> GLU  154  - LYS  166 )                          
1997: s001-Y 3d5l-A    44 -  62 <=>  173 - 191   (LEU  364  - PRO  382  <=> ASN  173  - GLY  191 )                          
1997: s001-Y 3d5l-A    78 -  88 <=>  192 - 202   (GLY  398  - VAL  408  <=> PHE  192  - ASP  202 )                          
1998: s001-Y 2w3c-A     2 -   8 <=>   84 -  90   (ASN  213  - LEU  219  <=> GLN  156  - LEU  162 )                          
1998: s001-Y 2w3c-A    13 -  17 <=>  130 - 134   (VAL  224  - ILE  228  <=> LYS  202  - PHE  206 )                          
1998: s001-Y 2w3c-A    18 -  25 <=>  136 - 143   (VAL  229  - GLN  236  <=> ASN  208  - ASP  215 )                          
1998: s001-Y 2w3c-A    26 -  29 <=>  146 - 149   (ALA  237  - LYS  240  <=> SER  218  - GLY  221 )                          
1998: s001-Y 2w3c-A    43 -  62 <=>  152 - 171   (ILE  363  - PRO  382  <=> ASP  224  - ASN  243 )                          
1998: s001-Y 2w3c-A    76 -  79 <=>  172 - 175   (GLN  396  - GLY  399  <=> ASN  244  - GLN  247 )                          
1998: s001-Y 2w3c-A    81 -  84 <=>  176 - 179   (SER  401  - ILE  404  <=> ASN  248  - LYS  251 )                          
1998: s001-Y 2w3c-A    85 -  89 <=>  181 - 185   (VAL  405  - ALA  409  <=> GLY  253  - GLN  257 )                          
1998: s001-Y 2w3c-A    92 -  97 <=>  232 - 237   (THR  412  - GLU  417  <=> GLN  309  - GLN  314 )                          
1999: s001-Y 1hhs-A     1 -   5 <=>   70 -  74   (LEU  212  - ARG  216  <=> ASP   70  - ARG   74 )                          
1999: s001-Y 1hhs-A     6 -  10 <=>  491 - 495   (LEU  217  - ALA  221  <=> GLU  491  - ALA  495 )                          
1999: s001-Y 1hhs-A    16 -  27 <=>  517 - 528   (VAL  227  - PHE  238  <=> ASN  517  - PRO  528 )                          
1999: s001-Y 1hhs-A    28 -  31 <=>  531 - 534   (ARG  239  - PRO  242  <=> GLY  531  - SER  534 )                          
1999: s001-Y 1hhs-A    38 -  43 <=>  537 - 542   (GLU  358  - ILE  363  <=> ARG  537  - ARG  542 )                          
1999: s001-Y 1hhs-A    46 -  62 <=>  546 - 562   (ARG  366  - PRO  382  <=> PHE  546  - PRO  562 )                          
1999: s001-Y 1hhs-A    78 -  95 <=>  563 - 580   (GLY  398  - GLN  415  <=> ILE  563  - GLY  580 )                          
2000: s001-Y 1wpb-A    20 -  23 <=>    4 -   7   (VAL  231  - ILE  234  <=> THR    6  - MET    9 )                          
2000: s001-Y 1wpb-A    51 -  77 <=>    8 -  34   (GLY  371  - ILE  397  <=> THR   10  - ARG   36 )                          
2000: s001-Y 1wpb-A    79 -  82 <=>   37 -  40   (GLY  399  - LEU  402  <=> GLN   39  - ILE   42 )                          
2000: s001-Y 1wpb-A    85 -  91 <=>   47 -  53   (VAL  405  - GLU  411  <=> GLN   49  - ARG   55 )                          
2001: s001-Y 3eff-K     1 -  26 <=>    3 -  28   (LEU  212  - ALA  237  <=> LEU   24  - LEU   49 )                          
2001: s001-Y 3eff-K    27 -  30 <=>   31 -  34   (PHE  238  - ILE  241  <=> ARG   52  - PRO   55 )                          
2001: s001-Y 3eff-K    47 -  70 <=>   63 -  86   (LEU  367  - ASN  390  <=> VAL   84  - THR  107 )                          
2002: s001-Y 1e1d-A     1 -  26 <=>  140 - 165   (LEU  212  - ALA  237  <=> GLU  140  - ALA  165 )                          
2002: s001-Y 1e1d-A    50 -  65 <=>  171 - 186   (VAL  370  - PHE  385  <=> ARG  171  - THR  186 )                          
2002: s001-Y 1e1d-A    68 -  72 <=>  187 - 191   (PHE  388  - PRO  392  <=> THR  187  - SER  191 )                          
2002: s001-Y 1e1d-A    88 -  92 <=>  309 - 313   (VAL  408  - THR  412  <=> THR  309  - LEU  313 )                          
2002: s001-Y 1e1d-A    94 -  97 <=>  332 - 335   (LYS  414  - GLU  417  <=> VAL  332  - GLU  335 )                          
2003: s001-Y 4di3-A     1 -   4 <=>  191 - 194   (LEU  212  - VAL  215  <=> GLY  219  - GLU  222 )                          
2003: s001-Y 4di3-A     9 -  30 <=>  225 - 246   (VAL  220  - ILE  241  <=> PRO  253  - SER  274 )                          
2003: s001-Y 4di3-A    42 -  66 <=>  249 - 273   (ARG  362  - VAL  386  <=> HIS  277  - LEU  301 )                          
2004: s001-Y 1kqf-C     1 -  26 <=>    9 -  34   (LEU  212  - ALA  237  <=> THR   10  - PHE   35 )                          
2004: s001-Y 1kqf-C    28 -  31 <=>  134 - 137   (ARG  239  - PRO  242  <=> TRP  135  - TYR  138 )                          
2004: s001-Y 1kqf-C    38 -  68 <=>  142 - 172   (GLU  358  - PHE  388  <=> PHE  143  - ALA  173 )                          
2005: s001-Y 4uj6-A     8 -  24 <=>  119 - 135   (LEU  219  - GLN  235  <=> ASP  149  - LYS  165 )                          
2005: s001-Y 4uj6-A    25 -  28 <=>  137 - 140   (GLN  236  - ARG  239  <=> ARG  167  - ILE  170 )                          
2005: s001-Y 4uj6-A    39 -  63 <=>  146 - 170   (TYR  359  - VAL  383  <=> GLY  176  - TYR  200 )                          
2005: s001-Y 4uj6-A    65 -  70 <=>  207 - 212   (PHE  385  - ASN  390  <=> VAL  237  - LYS  242 )                          
2005: s001-Y 4uj6-A    71 -  75 <=>  215 - 219   (LEU  391  - ALA  395  <=> LEU  245  - ALA  249 )                          
2005: s001-Y 4uj6-A    91 -  94 <=>  703 - 706   (GLU  411  - LYS  414  <=> THR  766  - ALA  769 )                          
2006: s001-Y 2da3-A     9 -  24 <=>   25 -  40   (VAL  220  - GLN  235  <=> THR   25  - SER   40 )                          
2006: s001-Y 2da3-A    54 -  66 <=>   43 -  55   (PHE  374  - VAL  386  <=> THR   43  - GLY   55 )                          
2006: s001-Y 2da3-A    76 -  79 <=>   59 -  62   (GLN  396  - GLY  399  <=> ARG   59  - GLN   62 )                          
2006: s001-Y 2da3-A    81 -  92 <=>   63 -  74   (SER  401  - THR  412  <=> VAL   63  - LYS   74 )                          
2006: s001-Y 2da3-A    94 -  97 <=>   75 -  78   (LYS  414  - GLU  417  <=> SER   75  - SER   78 )                          
2007: s001-Y 6cp3-7     8 -  26 <=>    1 -  19   (LEU  219  - ALA  237  <=> ALA    3  - ILE   21 )                          
2007: s001-Y 6cp3-7    50 -  70 <=>   21 -  41   (VAL  370  - ASN  390  <=> GLY   23  - LEU   43 )                          
2007: s001-Y 6cp3-7    91 -  97 <=>   98 - 104   (GLU  411  - GLU  417  <=> MET  100  - THR  106 )                          
2008: s001-Y 2lxl-A     2 -  25 <=>   80 - 103   (ASN  213  - GLN  236  <=> ILE   80  - ASN  103 )                          
2008: s001-Y 2lxl-A    26 -  29 <=>  105 - 108   (ALA  237  - LYS  240  <=> ASP  105  - GLY  108 )                          
2008: s001-Y 2lxl-A    47 -  66 <=>  110 - 129   (LEU  367  - VAL  386  <=> PHE  110  - THR  129 )                          
2008: s001-Y 2lxl-A    68 -  72 <=>  130 - 134   (PHE  388  - PRO  392  <=> VAL  130  - LEU  134 )                          
2008: s001-Y 2lxl-A    78 -  83 <=>  141 - 146   (GLY  398  - LEU  403  <=> HIS  141  - ARG  146 )                          
2009: s001-Y 1xrs-A     6 -  26 <=>  379 - 399   (LEU  217  - ALA  237  <=> THR  379  - THR  399 )                          
2009: s001-Y 1xrs-A    51 -  55 <=>  401 - 405   (GLY  371  - LEU  375  <=> GLN  401  - LEU  405 )                          
2009: s001-Y 1xrs-A    68 -  75 <=>  412 - 419   (PHE  388  - ALA  395  <=> ALA  412  - SER  419 )                          
2009: s001-Y 1xrs-A    76 -  79 <=>  422 - 425   (GLN  396  - GLY  399  <=> ALA  422  - ILE  425 )                          
2009: s001-Y 1xrs-A    81 -  92 <=>  426 - 437   (SER  401  - THR  412  <=> GLU  426  - SER  437 )                          
2010: s001-Y 3w0l-B     2 -  26 <=>  254 - 278   (ASN  213  - ALA  237  <=> SER  257  - GLU  281 )                          
2010: s001-Y 3w0l-B    49 -  52 <=>  457 - 460   (LEU  369  - SER  372  <=> PHE  464  - TYR  467 )                          
2010: s001-Y 3w0l-B    54 -  71 <=>  461 - 478   (PHE  374  - LEU  391  <=> GLU  468  - LEU  485 )                          
2011: s001-Y 2hh6-A     1 -  26 <=>    1 -  26   (LEU  212  - ALA  237  <=> UNK    1  - ALA   26 )                          
2011: s001-Y 2hh6-A    51 -  54 <=>   36 -  39   (GLY  371  - PHE  374  <=> LYS   36  - GLN   39 )                          
2011: s001-Y 2hh6-A    59 -  62 <=>   48 -  51   (ALA  379  - PRO  382  <=> PRO   48  - TRP   51 )                          
2011: s001-Y 2hh6-A    76 -  97 <=>   52 -  73   (GLN  396  - GLU  417  <=> GLN   52  - LYS   73 )                          
2012: s001-Y 4yim-B     2 -  23 <=>  363 - 384   (ASN  213  - ILE  234  <=> SER  393  - PHE  414 )                          
2012: s001-Y 4yim-B    50 -  65 <=>  385 - 400   (VAL  370  - PHE  385  <=> ASP  415  - GLY  430 )                          
2012: s001-Y 4yim-B    76 -  85 <=>  402 - 411   (GLN  396  - VAL  405  <=> TYR  432  - ARG  441 )                          
2012: s001-Y 4yim-B    94 -  97 <=>  553 - 556   (LYS  414  - GLU  417  <=> ASP  583  - LYS  586 )                          
2013: s001-Y 4ryk-A     5 -  26 <=>  251 - 272   (ARG  216  - ALA  237  <=> LYS  253  - LEU  274 )                          
2013: s001-Y 4ryk-A    50 -  71 <=>  274 - 295   (VAL  370  - LEU  391  <=> TYR  276  - GLN  297 )                          
2014: s001-Y 2zet-C    32 -  70 <=>    7 -  45   (PRO  352  - ASN  390  <=> LEU   10  - SER   48 )                          
2014: s001-Y 2zet-C    72 -  75 <=>  101 - 104   (PRO  392  - ALA  395  <=> CYS  104  - CYS  107 )                          
2014: s001-Y 2zet-C    76 -  96 <=>  107 - 127   (GLN  396  - LEU  416  <=> ALA  110  - LYS  130 )                          
2015: s001-Y 6o60-A     4 -   8 <=>  168 - 172   (VAL  215  - LEU  219  <=> ARG  190  - ASN  194 )                          
2015: s001-Y 6o60-A    10 -  20 <=>  173 - 183   (ALA  221  - VAL  231  <=> TYR  195  - LEU  205 )                          
2015: s001-Y 6o60-A    21 -  24 <=>  185 - 188   (ILE  232  - GLN  235  <=> HIS  207  - LYS  210 )                          
2015: s001-Y 6o60-A    51 -  71 <=>  190 - 210   (GLY  371  - LEU  391  <=> ASP  212  - SER  232 )                          
2015: s001-Y 6o60-A    75 -  78 <=>  215 - 218   (ALA  395  - GLY  398  <=> PHE  237  - ARG  240 )                          
2015: s001-Y 6o60-A    81 -  85 <=>  220 - 224   (SER  401  - VAL  405  <=> PHE  242  - SER  246 )                          
2016: s001-Y 6e11-E     1 -  26 <=>   39 -  64   (LEU  212  - ALA  237  <=> ILE   65  - ARG   90 )                          
2016: s001-Y 6e11-E    27 -  30 <=>   68 -  71   (PHE  238  - ILE  241  <=> GLY   94  - THR   97 )                          
2016: s001-Y 6e11-E    74 -  77 <=>   96 -  99   (SER  394  - ILE  397  <=> LEU  122  - VAL  125 )                          
2016: s001-Y 6e11-E    79 -  97 <=>  103 - 121   (GLY  399  - GLU  417  <=> PRO  129  - LYS  147 )                          
2017: s001-Y 6en3-A     1 -   4 <=>  758 - 761   (LEU  212  - VAL  215  <=> PHE  811  - LYS  814 )                          
2017: s001-Y 6en3-A     7 -  10 <=>  762 - 765   (LEU  218  - ALA  221  <=> GLU  815  - LEU  818 )                          
2017: s001-Y 6en3-A    11 -  26 <=>  872 - 887   (LEU  222  - ALA  237  <=> PRO  925  - LEU  940 )                          
2017: s001-Y 6en3-A    27 -  30 <=>  890 - 893   (PHE  238  - ILE  241  <=> GLN  943  - LYS  946 )                          
2017: s001-Y 6en3-A    43 -  62 <=>  895 - 914   (ILE  363  - PRO  382  <=> SER  948  - ASN  967 )                          
2017: s001-Y 6en3-A    63 -  66 <=>  918 - 921   (VAL  383  - VAL  386  <=> PHE  971  - THR  974 )                          
2018: s001-Y 1k30-A     5 -  27 <=>   29 -  51   (ARG  216  - PHE  238  <=> PRO   31  - GLY   53 )                          
2018: s001-Y 1k30-A    48 -  73 <=>   53 -  78   (THR  368  - PRO  393  <=> PRO   55  - PHE   80 )                          
2018: s001-Y 1k30-A    88 -  91 <=>  276 - 279   (VAL  408  - GLU  411  <=> CYS  278  - ILE  281 )                          
2018: s001-Y 1k30-A    94 -  97 <=>  297 - 300   (LYS  414  - GLU  417  <=> GLY  302  - LEU  305 )                          
2019: s001-Y 5jcp-A     1 -  26 <=>  117 - 142   (LEU  212  - ALA  237  <=> LEU 1023  - ASN 1048 )                          
2019: s001-Y 5jcp-A    54 -  67 <=>  146 - 159   (PHE  374  - ASN  387  <=> THR 1052  - GLN 1065 )                          
2019: s001-Y 5jcp-A    73 -  76 <=>  164 - 167   (PRO  393  - GLN  396  <=> GLY 1070  - GLU 1073 )                          
2019: s001-Y 5jcp-A    77 -  80 <=>  170 - 173   (ILE  397  - THR  400  <=> VAL 1076  - GLU 1079 )                          
2019: s001-Y 5jcp-A    93 -  97 <=>  309 - 313   (MET  413  - GLU  417  <=> ARG  129  - LYS  133 )                          
2020: s001-Y 2au3-A     6 -  23 <=>  358 - 375   (LEU  217  - ILE  234  <=> ARG  358  - ILE  375 )                          
2020: s001-Y 2au3-A    50 -  65 <=>  377 - 392   (VAL  370  - PHE  385  <=> ASP  377  - TYR  392 )                          
2020: s001-Y 2au3-A    75 -  78 <=>  393 - 396   (ALA  395  - GLY  398  <=> LYS  393  - MET  396 )                          
2020: s001-Y 2au3-A    80 -  86 <=>  397 - 403   (THR  400  - VAL  406  <=> GLU  397  - ILE  403 )                          
2021: s001-Y 4ie6-A     8 -  25 <=>  303 - 320   (LEU  219  - GLN  236  <=> PHE  359  - PHE  376 )                          
2021: s001-Y 4ie6-A    26 -  29 <=>  324 - 327   (ALA  237  - LYS  240  <=> ARG  380  - TRP  383 )                          
2021: s001-Y 4ie6-A    37 -  40 <=>  335 - 338   (GLN  357  - VAL  360  <=> LYS  391  - ASP  394 )                          
2021: s001-Y 4ie6-A    42 -  60 <=>  339 - 357   (ARG  362  - VAL  380  <=> TRP  395  - VAL  413 )                          
2021: s001-Y 4ie6-A    61 -  66 <=>  359 - 364   (LEU  381  - VAL  386  <=> ASN  415  - GLU  420 )                          
2021: s001-Y 4ie6-A    69 -  74 <=>  365 - 370   (ALA  389  - SER  394  <=> VAL  421  - LEU  426 )                          
2021: s001-Y 4ie6-A    82 -  97 <=>  384 - 399   (LEU  402  - GLU  417  <=> ALA  440  - ARG  455 )                          
2022: s001-Y 5hzi-A     2 -  16 <=>  225 - 239   (ASN  213  - VAL  227  <=> VAL 1455  - MET 1469 )                          
2022: s001-Y 5hzi-A    18 -  24 <=>  240 - 246   (VAL  229  - GLN  235  <=> GLN 1470  - CYS 1476 )                          
2022: s001-Y 5hzi-A    27 -  30 <=>  255 - 258   (PHE  238  - ILE  241  <=> LEU 1485  - GLN 1488 )                          
2022: s001-Y 5hzi-A    33 -  42 <=>  263 - 272   (GLY  353  - ARG  362  <=> ALA 1493  - ARG 1502 )                          
2022: s001-Y 5hzi-A    45 -  50 <=>  283 - 288   (TYR  365  - VAL  370  <=> PRO 1513  - ILE 1518 )                          
2022: s001-Y 5hzi-A    52 -  70 <=>  289 - 307   (SER  372  - ASN  390  <=> LEU 1519  - GLU 1537 )                          
2022: s001-Y 5hzi-A    75 -  78 <=>  324 - 327   (ALA  395  - GLY  398  <=> GLU 1554  - GLU 1557 )                          
2022: s001-Y 5hzi-A    80 -  90 <=>  330 - 340   (THR  400  - LEU  410  <=> CYS 1560  - LYS 1570 )                          
2022: s001-Y 5hzi-A    91 -  97 <=>  342 - 348   (GLU  411  - GLU  417  <=> ASN 1572  - TRP 1578 )                          
2023: s001-Y 6ogd-A     2 -   6 <=>  409 - 413   (ASN  213  - LEU  217  <=> ARG  825  - VAL  829 )                          
2023: s001-Y 6ogd-A     9 -  26 <=>  414 - 431   (VAL  220  - ALA  237  <=> PRO  830  - GLU  847 )                          
2023: s001-Y 6ogd-A    28 -  31 <=>  449 - 452   (ARG  239  - PRO  242  <=> ASP  865  - THR  868 )                          
2023: s001-Y 6ogd-A    32 -  64 <=>  492 - 524   (PRO  352  - PHE  384  <=> ASN  908  - GLY  940 )                          
2023: s001-Y 6ogd-A    82 -  89 <=>  544 - 551   (LEU  402  - ALA  409  <=> VAL  960  - ASN  967 )                          
2024: s001-Y 7c79-D    32 -  74 <=>   45 -  87   (PRO  352  - SER  394  <=> LEU   73  - LYS  115 )                          
2024: s001-Y 7c79-D    80 -  83 <=>  103 - 106   (THR  400  - LEU  403  <=> GLU  131  - PRO  134 )                          
2024: s001-Y 7c79-D    86 -  97 <=>  107 - 118   (VAL  406  - GLU  417  <=> GLN  135  - LEU  146 )                          
2025: s001-Y 7kal-G    32 -  58 <=>    1 -  27   (PRO  352  - ILE  378  <=> GLU  244  - TRP  270 )                          
2025: s001-Y 7kal-G    79 -  97 <=>   28 -  46   (GLY  399  - GLU  417  <=> PRO  271  - LEU  289 )                          
2026: s001-Y 1jm7-A     4 -   7 <=>    4 -   7   (VAL  215  - LEU  218  <=> SER    4  - ARG    7 )                          
2026: s001-Y 1jm7-A     9 -  27 <=>    8 -  26   (VAL  220  - PHE  238  <=> VAL    8  - ILE   26 )                          
2026: s001-Y 1jm7-A    28 -  31 <=>   46 -  49   (ARG  239  - PRO  242  <=> PHE   46  - LEU   49 )                          
2026: s001-Y 1jm7-A    36 -  39 <=>   69 -  72   (THR  356  - TYR  359  <=> THR   69  - SER   72 )                          
2026: s001-Y 1jm7-A    43 -  46 <=>   73 -  76   (ILE  363  - ARG  366  <=> LEU   73  - SER   76 )                          
2026: s001-Y 1jm7-A    49 -  71 <=>   77 -  99   (LEU  369  - LEU  391  <=> THR   77  - LEU   99 )                          
2027: s001-Y 4jzp-A    32 -  72 <=>    8 -  48   (PRO  352  - PRO  392  <=> LYS  176  - SER  216 )                          
2028: s001-Y 4hku-A     1 -   4 <=>   38 -  41   (LEU  212  - VAL  215  <=> ALA   39  - TYR   42 )                          
2028: s001-Y 4hku-A     6 -  26 <=>   45 -  65   (LEU  217  - ALA  237  <=> ARG   46  - GLU   66 )                          
2028: s001-Y 4hku-A    27 -  31 <=>   68 -  72   (PHE  238  - PRO  242  <=> ALA   69  - ASP   73 )                          
2028: s001-Y 4hku-A    35 -  60 <=>   76 - 101   (ASN  355  - VAL  380  <=> THR   77  - LYS  102 )                          
2028: s001-Y 4hku-A    78 -  89 <=>  102 - 113   (GLY  398  - ALA  409  <=> UNK  103  - ASN  114 )                          
2029: s001-Y 4gkg-A    32 -  72 <=>    8 -  48   (PRO  352  - PRO  392  <=> GLU  351  - GLN  391 )                          
2030: s001-Y 2vsg-A     1 -  26 <=>   23 -  48   (LEU  212  - ALA  237  <=> THR   23  - LEU   48 )                          
2030: s001-Y 2vsg-A    27 -  30 <=>   51 -  54   (PHE  238  - ILE  241  <=> PHE   51  - LYS   54 )                          
2030: s001-Y 2vsg-A    40 -  71 <=>   57 -  88   (VAL  360  - LEU  391  <=> GLU   57  - ARG   88 )                          
2030: s001-Y 2vsg-A    75 -  78 <=>  254 - 257   (ALA  395  - GLY  398  <=> ALA  254  - PRO  257 )                          
2030: s001-Y 2vsg-A    82 -  85 <=>  258 - 261   (LEU  402  - VAL  405  <=> LYS  258  - GLN  261 )                          
2030: s001-Y 2vsg-A    89 -  92 <=>  344 - 347   (ALA  409  - THR  412  <=> THR  344  - GLN  347 )                          
2031: s001-Y 3peu-B     4 -  26 <=>   30 -  52   (VAL  215  - ALA  237  <=> LYS  273  - GLN  295 )                          
2031: s001-Y 3peu-B    43 -  65 <=>   55 -  77   (ILE  363  - PHE  385  <=> ASN  298  - ASP  320 )                          
2031: s001-Y 3peu-B    74 -  77 <=>   78 -  81   (SER  394  - ILE  397  <=> SER  321  - TYR  324 )                          
2031: s001-Y 3peu-B    79 -  97 <=>   84 - 102   (GLY  399  - GLU  417  <=> ILE  327  - VAL  345 )                          
2032: s001-Y 2ynz-A    32 -  72 <=>    8 -  48   (PRO  352  - PRO  392  <=> GLU  803  - ILE  843 )                          
2033: s001-Y 2f8x-M    32 -  72 <=>    1 -  41   (PRO  352  - PRO  392  <=> HIS   16  - THR   56 )                          
2034: s001-Y 7emf-D    16 -  26 <=>    1 -  11   (VAL  227  - ALA  237  <=> THR   26  - ASP   36 )                          
2034: s001-Y 7emf-D    27 -  30 <=>   15 -  18   (PHE  238  - ILE  241  <=> LEU   40  - GLU   43 )                          
2034: s001-Y 7emf-D    32 -  35 <=>   24 -  27   (PRO  352  - ASN  355  <=> ALA   49  - ARG   52 )                          
2034: s001-Y 7emf-D    40 -  72 <=>   28 -  60   (VAL  360  - PRO  392  <=> GLU   62  - GLN   94 )                          
2035: s001-Y 2wla-A     3 -  26 <=>   15 -  38   (ILE  214  - ALA  237  <=> SER   23  - VAL   46 )                          
2035: s001-Y 2wla-A    28 -  31 <=>   43 -  46   (ARG  239  - PRO  242  <=> TRP   51  - ARG   54 )                          
2035: s001-Y 2wla-A    37 -  60 <=>   47 -  70   (GLN  357  - VAL  380  <=> GLY   55  - GLU   78 )                          
2035: s001-Y 2wla-A    61 -  69 <=>   72 -  80   (LEU  381  - ALA  389  <=> SER   80  - GLY   88 )                          
2035: s001-Y 2wla-A    82 -  86 <=>   84 -  88   (LEU  402  - VAL  406  <=> SER   92  - GLU   96 )                          
2036: s001-Y 5way-A     2 -  25 <=>  272 - 295   (ASN  213  - GLN  236  <=> LYS  283  - GLN  306 )                          
2036: s001-Y 5way-A    32 -  35 <=>  323 - 326   (PRO  352  - ASN  355  <=> PHE  334  - PHE  337 )                          
2036: s001-Y 5way-A    38 -  74 <=>  327 - 363   (GLU  358  - SER  394  <=> ASP  338  - SER  374 )                          
2036: s001-Y 5way-A    85 -  88 <=>  377 - 380   (VAL  405  - VAL  408  <=> HIS  388  - HIS  391 )                          
2037: s001-Y 2ogf-B     1 -  28 <=>   15 -  42   (LEU  212  - ARG  239  <=> LYS   14  - PRO   41 )                          
2037: s001-Y 2ogf-B    43 -  62 <=>   44 -  63   (ILE  363  - PRO  382  <=> SER   43  - PRO   62 )                          
2037: s001-Y 2ogf-B    77 -  80 <=>   66 -  69   (ILE  397  - THR  400  <=> TYR   65  - LYS   68 )                          
2037: s001-Y 2ogf-B    87 -  90 <=>   84 -  87   (GLY  407  - LEU  410  <=> GLY   83  - LEU   86 )                          
2037: s001-Y 2ogf-B    93 -  97 <=>  106 - 110   (MET  413  - GLU  417  <=> TYR  105  - ILE  109 )                          
2038: s001-Y 2lkg-A     2 -  26 <=>    6 -  30   (ASN  213  - ALA  237  <=> HIS    6  - SER   30 )                          
2038: s001-Y 2lkg-A    27 -  30 <=>   34 -  37   (PHE  238  - ILE  241  <=> GLY   34  - ILE   37 )                          
2038: s001-Y 2lkg-A    39 -  42 <=>   42 -  45   (TYR  359  - ARG  362  <=> GLU   42  - GLY   45 )                          
2038: s001-Y 2lkg-A    44 -  65 <=>   49 -  70   (LEU  364  - PHE  385  <=> PRO   49  - VAL   70 )                          
2038: s001-Y 2lkg-A    68 -  76 <=>   73 -  81   (PHE  388  - GLN  396  <=> LEU   73  - MET   81 )                          
2038: s001-Y 2lkg-A    83 -  86 <=>  119 - 122   (LEU  403  - VAL  406  <=> THR  119  - PHE  122 )                          
2039: s001-Y 5kbw-B     2 -   5 <=>   69 -  72   (ASN  213  - ARG  216  <=> LYS   70  - ASP   73 )                          
2039: s001-Y 5kbw-B     7 -  26 <=>   73 -  92   (LEU  218  - ALA  237  <=> PRO   74  - LEU   93 )                          
2039: s001-Y 5kbw-B    27 -  32 <=>   95 - 100   (PHE  238  - PRO  352  <=> HIS   96  - ARG  101 )                          
2039: s001-Y 5kbw-B    55 -  70 <=>  112 - 127   (LEU  375  - ASN  390  <=> LEU  113  - PRO  128 )                          
2039: s001-Y 5kbw-B    72 -  76 <=>  140 - 144   (PRO  392  - GLN  396  <=> PHE  141  - ILE  145 )                          
2039: s001-Y 5kbw-B    79 -  97 <=>  148 - 166   (GLY  399  - GLU  417  <=> ASN  149  - VAL  167 )                          
2040: s001-Y 2dg6-A     1 -  23 <=>   87 - 109   (LEU  212  - ILE  234  <=> ASP   96  - TRP  118 )                          
2040: s001-Y 2dg6-A    71 -  74 <=>  134 - 137   (LEU  391  - SER  394  <=> ARG  143  - TYR  146 )                          
2040: s001-Y 2dg6-A    76 -  97 <=>  138 - 159   (GLN  396  - GLU  417  <=> PRO  147  - LEU  168 )                          
2041: s001-Y 2m64-A     2 -  23 <=>   33 -  54   (ASN  213  - ILE  234  <=> ALA   87  - GLY  108 )                          
2041: s001-Y 2m64-A    25 -  28 <=>   55 -  58   (GLN  236  - ARG  239  <=> LEU  109  - GLU  112 )                          
2041: s001-Y 2m64-A    42 -  45 <=>   60 -  63   (ARG  362  - TYR  365  <=> LYS  114  - ALA  117 )                          
2041: s001-Y 2m64-A    47 -  61 <=>   64 -  78   (LEU  367  - LEU  381  <=> GLU  118  - ALA  132 )                          
2041: s001-Y 2m64-A    62 -  68 <=>   80 -  86   (PRO  382  - PHE  388  <=> LYS  134  - ALA  140 )                          
2041: s001-Y 2m64-A    70 -  73 <=>   94 -  97   (ASN  390  - PRO  393  <=> LYS  148  - ALA  151 )                          
2041: s001-Y 2m64-A    74 -  77 <=>   99 - 102   (SER  394  - ILE  397  <=> VAL  153  - LEU  156 )                          
2042: s001-Y 4k1p-B     3 -  26 <=>  158 - 181   (ILE  214  - ALA  237  <=> LYS  164  - GLU  190 )                          
2042: s001-Y 4k1p-B    27 -  31 <=>  185 - 189   (PHE  238  - PRO  242  <=> ILE  194  - PRO  198 )                          
2042: s001-Y 4k1p-B    40 -  71 <=>  227 - 258   (VAL  360  - LEU  391  <=> ALA  241  - GLU  272 )                          
2042: s001-Y 4k1p-B    75 -  78 <=>  261 - 264   (ALA  395  - GLY  398  <=> GLN  275  - PHE  278 )                          
2042: s001-Y 4k1p-B    81 -  97 <=>  265 - 281   (SER  401  - GLU  417  <=> VAL  279  - THR  295 )                          
2043: s001-Y 3cvj-A     1 -  26 <=>    1 -  26   (LEU  212  - ALA  237  <=> GLY    0  - GLN   25 )                          
2043: s001-Y 3cvj-A    36 -  41 <=>   93 -  98   (THR  356  - THR  361  <=> ILE   92  - LYS   97 )                          
2043: s001-Y 3cvj-A    43 -  46 <=>  126 - 129   (ILE  363  - ARG  366  <=> GLU  125  - ILE  128 )                          
2043: s001-Y 3cvj-A    53 -  57 <=>  142 - 146   (LEU  373  - PHE  377  <=> THR  141  - HIS  145 )                          
2043: s001-Y 3cvj-A    58 -  65 <=>  172 - 179   (ILE  378  - PHE  385  <=> ALA  171  - PHE  178 )                          
2043: s001-Y 3cvj-A    68 -  71 <=>  180 - 183   (PHE  388  - LEU  391  <=> GLN  179  - ASN  182 )                          
2043: s001-Y 3cvj-A    75 -  97 <=>  188 - 210   (ALA  395  - GLU  417  <=> SER  187  - LEU  209 )                          
2044: s001-Y 6fh1-A     7 -  10 <=>  185 - 188   (LEU  218  - ALA  221  <=> VAL  188  - GLN  191 )                          
2044: s001-Y 6fh1-A    12 -  24 <=>  189 - 201   (ALA  223  - GLN  235  <=> GLN  192  - GLY  204 )                          
2044: s001-Y 6fh1-A    26 -  30 <=>  224 - 228   (ALA  237  - ILE  241  <=> GLN  227  - GLY  231 )                          
2044: s001-Y 6fh1-A    43 -  72 <=>  230 - 259   (ILE  363  - PRO  392  <=> SER  233  - THR  262 )                          
2045: s001-Y 3w5m-A     6 -  25 <=>  715 - 734   (LEU  217  - GLN  236  <=> ALA  717  - GLY  736 )                          
2045: s001-Y 3w5m-A    36 -  41 <=>  746 - 751   (THR  356  - THR  361  <=> LEU  748  - GLU  753 )                          
2045: s001-Y 3w5m-A    44 -  68 <=>  752 - 776   (LEU  364  - PHE  388  <=> THR  754  - LEU  778 )                          
2045: s001-Y 3w5m-A    73 -  76 <=>  777 - 780   (PRO  393  - GLN  396  <=> GLY  779  - ALA  782 )                          
2045: s001-Y 3w5m-A    77 -  84 <=>  782 - 789   (ILE  397  - ILE  404  <=> PRO  784  - ARG  791 )                          
2046: s001-Y 3d9d-A     1 -  26 <=>  269 - 294   (LEU  212  - ALA  237  <=> GLU  270  - ALA  295 )                          
2046: s001-Y 3d9d-A    27 -  30 <=>  297 - 300   (PHE  238  - ILE  241  <=> PHE  298  - SER  301 )                          
2046: s001-Y 3d9d-A    36 -  39 <=>  304 - 307   (THR  356  - TYR  359  <=> GLY  305  - LYS  308 )                          
2046: s001-Y 3d9d-A    43 -  71 <=>  311 - 339   (ILE  363  - LEU  391  <=> GLU  312  - THR  340 )                          
2046: s001-Y 3d9d-A    84 -  89 <=>  388 - 393   (ILE  404  - ALA  409  <=> PRO  389  - GLU  394 )                          
2047: s001-Y 6pir-B     2 -  29 <=>   55 -  82   (ASN  213  - LYS  240  <=> ASP   90  - ASN  117 )                          
2047: s001-Y 6pir-B    44 -  58 <=>   84 -  98   (LEU  364  - ILE  378  <=> THR  119  - LEU  133 )                          
2047: s001-Y 6pir-B    59 -  66 <=>  100 - 107   (ALA  379  - VAL  386  <=> ASP  135  - THR  142 )                          
2047: s001-Y 6pir-B    69 -  72 <=>  108 - 111   (ALA  389  - PRO  392  <=> ALA  143  - ASP  146 )                          
2047: s001-Y 6pir-B    74 -  77 <=>  120 - 123   (SER  394  - ILE  397  <=> ARG  155  - SER  158 )                          
2048: s001-Y 7cqi-T     2 -  27 <=>  386 - 411   (ASN  213  - PHE  238  <=> LEU  434  - ILE  459 )                          
2048: s001-Y 7cqi-T    36 -  44 <=>  450 - 458   (THR  356  - LEU  364  <=> PHE  498  - SER  506 )                          
2048: s001-Y 7cqi-T    75 -  79 <=>  467 - 471   (ALA  395  - GLY  399  <=> ALA  515  - GLU  519 )                          
2048: s001-Y 7cqi-T    81 -  97 <=>  472 - 488   (SER  401  - GLU  417  <=> ILE  520  - GLN  536 )                          
2049: s001-Y 3va9-A     3 -  25 <=>    1 -  23   (ILE  214  - GLN  236  <=> THR   49  - ARG   71 )                          
2049: s001-Y 3va9-A    26 -  29 <=>   26 -  29   (ALA  237  - LYS  240  <=> LEU   74  - GLY   77 )                          
2049: s001-Y 3va9-A    52 -  70 <=>   38 -  56   (SER  372  - ASN  390  <=> ILE   86  - ALA  104 )                          
2049: s001-Y 3va9-A    72 -  76 <=>   62 -  66   (PRO  392  - GLN  396  <=> ILE  110  - ASP  114 )                          
2049: s001-Y 3va9-A    79 -  87 <=>   72 -  80   (GLY  399  - GLY  407  <=> THR  120  - GLY  128 )                          
2049: s001-Y 3va9-A    90 -  95 <=>   97 - 102   (LEU  410  - GLN  415  <=> LEU  145  - VAL  150 )                          
2050: s001-Y 6g2j-K     7 -  26 <=>   25 -  44   (LEU  218  - ALA  237  <=> HIS   25  - THR   44 )                          
2050: s001-Y 6g2j-K    27 -  30 <=>   48 -  51   (PHE  238  - ILE  241  <=> SER   48  - SER   51 )                          
2050: s001-Y 6g2j-K    43 -  48 <=>   53 -  58   (ILE  363  - THR  368  <=> SER   53  - PRO   58 )                          
2050: s001-Y 6g2j-K    50 -  61 <=>   59 -  70   (VAL  370  - LEU  381  <=> ILE   59  - GLU   70 )                          
2050: s001-Y 6g2j-K    62 -  66 <=>   72 -  76   (PRO  382  - VAL  386  <=> ALA   72  - ALA   76 )                          
2050: s001-Y 6g2j-K    68 -  72 <=>   77 -  81   (PHE  388  - PRO  392  <=> LEU   77  - VAL   81 )                          
2051: s001-Y 3o4x-E     1 -  26 <=>  145 - 170   (LEU  212  - ALA  237  <=> MET  910  - ASN  935 )                          
2051: s001-Y 3o4x-E    27 -  30 <=>  173 - 176   (PHE  238  - ILE  241  <=> PRO  938  - VAL  941 )                          
2051: s001-Y 3o4x-E    32 -  70 <=>  257 - 295   (PRO  352  - ASN  390  <=> ASP 1022  - PRO 1060 )                          
2051: s001-Y 3o4x-E    73 -  77 <=>  305 - 309   (PRO  393  - ILE  397  <=> VAL 1070  - THR 1074 )                          
2051: s001-Y 3o4x-E    78 -  85 <=>  311 - 318   (GLY  398  - VAL  405  <=> PHE 1076  - GLN 1083 )                          
2052: s001-Y 5cqq-B    10 -  28 <=>    6 -  24   (ALA  221  - ARG  239  <=> THR   57  - ILE   75 )                          
2052: s001-Y 5cqq-B    44 -  47 <=>   30 -  33   (LEU  364  - LEU  367  <=> ASN   85  - SER   88 )                          
2052: s001-Y 5cqq-B    48 -  61 <=>   35 -  48   (THR  368  - LEU  381  <=> ARG   90  - HIS  103 )                          
2052: s001-Y 5cqq-B    63 -  66 <=>   49 -  52   (VAL  383  - VAL  386  <=> PRO  104  - SER  107 )                          
2052: s001-Y 5cqq-B    80 -  93 <=>   58 -  71   (THR  400  - MET  413  <=> LYS  113  - LYS  126 )                          
2053: s001-Y 4g6d-B     3 -  26 <=>  116 - 139   (ILE  214  - ALA  237  <=> GLU  116  - ILE  139 )                          
2053: s001-Y 4g6d-B    27 -  30 <=>  143 - 146   (PHE  238  - ILE  241  <=> ARG  143  - GLU  146 )                          
2053: s001-Y 4g6d-B    34 -  66 <=>  160 - 192   (LYS  354  - VAL  386  <=> SER  160  - LEU  192 )                          
2053: s001-Y 4g6d-B    68 -  71 <=>  193 - 196   (PHE  388  - LEU  391  <=> MET  193  - ILE  196 )                          
2054: s001-Y 6qzh-A     1 -  26 <=>   73 -  98   (LEU  212  - ALA  237  <=> PHE  124  - CYS  149 )                          
2054: s001-Y 6qzh-A    38 -  61 <=>  110 - 133   (GLU  358  - LEU  381  <=> ARG  166  - LEU  189 )                          
2054: s001-Y 6qzh-A    67 -  70 <=>  139 - 142   (ASN  387  - ASN  390  <=> LEU  195  - ASP  198 )                          
2054: s001-Y 6qzh-A    72 -  76 <=>  164 - 168   (PRO  392  - GLN  396  <=> PHE  220  - GLN  224 )                          
2054: s001-Y 6qzh-A    80 -  97 <=>  173 - 190   (THR  400  - GLU  417  <=> VAL  229  - ILE  246 )                          
2055: s001-Y 3zpl-E     1 -  26 <=>   10 -  35   (LEU  212  - ALA  237  <=> GLU   11  - ARG   36 )                          
2055: s001-Y 3zpl-E    28 -  31 <=>   80 -  83   (ARG  239  - PRO  242  <=> ARG   81  - LYS   84 )                          
2055: s001-Y 3zpl-E    33 -  36 <=>   99 - 102   (GLY  353  - THR  356  <=> GLN  100  - ILE  103 )                          
2055: s001-Y 3zpl-E    39 -  60 <=>  103 - 124   (TYR  359  - VAL  380  <=> LEU  104  - GLN  125 )                          
2055: s001-Y 3zpl-E    61 -  64 <=>  126 - 129   (LEU  381  - PHE  384  <=> VAL  127  - ARG  130 )                          
2055: s001-Y 3zpl-E    72 -  75 <=>  135 - 138   (PRO  392  - ALA  395  <=> GLN  136  - LEU  139 )                          
2056: s001-Y 5ckw-B     5 -  25 <=>  161 - 181   (ARG  216  - GLN  236  <=> ASN  165  - GLN  185 )                          
2056: s001-Y 5ckw-B    26 -  29 <=>  183 - 186   (ALA  237  - LYS  240  <=> HIS  187  - GLY  190 )                          
2056: s001-Y 5ckw-B    39 -  42 <=>  216 - 219   (TYR  359  - ARG  362  <=> ASP  220  - PRO  223 )                          
2056: s001-Y 5ckw-B    44 -  67 <=>  242 - 265   (LEU  364  - ASN  387  <=> ALA  246  - GLN  269 )                          
2056: s001-Y 5ckw-B    70 -  73 <=>  268 - 271   (ASN  390  - PRO  393  <=> PHE  272  - VAL  275 )                          
2056: s001-Y 5ckw-B    77 -  80 <=>  287 - 290   (ILE  397  - THR  400  <=> ILE  291  - CYS  294 )                          
2056: s001-Y 5ckw-B    84 -  87 <=>  308 - 311   (ILE  404  - GLY  407  <=> ARG  312  - GLN  315 )                          
2056: s001-Y 5ckw-B    93 -  97 <=>  335 - 339   (MET  413  - GLU  417  <=> GLN  339  - CYS  343 )                          
2057: s001-Y 6mzf-Z     1 -   4 <=>   50 -  53   (LEU  212  - VAL  215  <=> ASP   65  - VAL   68 )                          
2057: s001-Y 6mzf-Z    11 -  26 <=>  133 - 148   (LEU  222  - ALA  237  <=> LYS  148  - ILE  163 )                          
2057: s001-Y 6mzf-Z    27 -  30 <=>  153 - 156   (PHE  238  - ILE  241  <=> GLY  168  - ASN  171 )                          
2057: s001-Y 6mzf-Z    42 -  62 <=>  158 - 178   (ARG  362  - PRO  382  <=> SER  173  - ALA  193 )                          
2057: s001-Y 6mzf-Z    76 -  79 <=>  180 - 183   (GLN  396  - GLY  399  <=> ARG  195  - ARG  198 )                          
2057: s001-Y 6mzf-Z    81 -  85 <=>  184 - 188   (SER  401  - VAL  405  <=> SER  199  - ASN  203 )                          
2057: s001-Y 6mzf-Z    91 -  97 <=>  221 - 227   (GLU  411  - GLU  417  <=> MET  236  - GLY  242 )                          
2058: s001-Y 7jhy-g     4 -   7 <=>   26 -  29   (VAL  215  - LEU  218  <=> THR   27  - ALA   30 )                          
2058: s001-Y 7jhy-g     9 -  27 <=>   30 -  48   (VAL  220  - PHE  238  <=> THR   31  - ILE   49 )                          
2058: s001-Y 7jhy-g    28 -  31 <=>   51 -  54   (ARG  239  - PRO  242  <=> SER   54  - ALA   57 )                          
2058: s001-Y 7jhy-g    49 -  57 <=>   65 -  73   (LEU  369  - PHE  377  <=> LEU   69  - ALA   77 )                          
2058: s001-Y 7jhy-g    59 -  62 <=>  120 - 123   (ALA  379  - PRO  382  <=> LEU  124  - SER  127 )                          
2058: s001-Y 7jhy-g    79 -  97 <=>  124 - 142   (GLY  399  - GLU  417  <=> LEU  128  - ARG  146 )                          
2059: s001-Y 6em5-I     6 -  25 <=>   33 -  52   (LEU  217  - GLN  236  <=> SER  168  - SER  187 )                          
2059: s001-Y 6em5-I    26 -  29 <=>   54 -  57   (ALA  237  - LYS  240  <=> ILE  189  - TYR  192 )                          
2059: s001-Y 6em5-I    38 -  41 <=>   63 -  66   (GLU  358  - THR  361  <=> GLU  209  - LYS  212 )                          
2059: s001-Y 6em5-I    44 -  68 <=>   67 -  91   (LEU  364  - PHE  388  <=> LEU  213  - THR  237 )                          
2059: s001-Y 6em5-I    75 -  78 <=>  103 - 106   (ALA  395  - GLY  398  <=> GLY  249  - ALA  252 )                          
2059: s001-Y 6em5-I    81 -  88 <=>  108 - 115   (SER  401  - VAL  408  <=> GLN  254  - SER  261 )                          
2059: s001-Y 6em5-I    93 -  97 <=>  154 - 158   (MET  413  - GLU  417  <=> THR  300  - GLU  304 )                          
2060: s001-Y 3s2w-A     1 -  27 <=>   10 -  36   (LEU  212  - PHE  238  <=> ASP   17  - TYR   43 )                          
2060: s001-Y 3s2w-A    28 -  31 <=>   77 -  80   (ARG  239  - PRO  242  <=> LYS   84  - ASP   87 )                          
2060: s001-Y 3s2w-A    33 -  36 <=>   92 -  95   (GLY  353  - THR  356  <=> SER  102  - VAL  105 )                          
2060: s001-Y 3s2w-A    39 -  62 <=>   96 - 119   (TYR  359  - PRO  382  <=> PHE  106  - LEU  129 )                          
2060: s001-Y 3s2w-A    67 -  70 <=>  133 - 136   (ASN  387  - ASN  390  <=> ASN  143  - GLU  146 )                          
2060: s001-Y 3s2w-A    71 -  75 <=>  138 - 142   (LEU  391  - ALA  395  <=> UNK  148  - GLY  152 )                          
2061: s001-Y 5lnk-W    32 -  62 <=>   13 -  43   (PRO  352  - PRO  382  <=> TYR   17  - ILE   47 )                          
2061: s001-Y 5lnk-W    81 -  92 <=>   65 -  76   (SER  401  - THR  412  <=> HIS   69  - PHE   80 )                          
2061: s001-Y 5lnk-W    94 -  97 <=>   77 -  80   (LYS  414  - GLU  417  <=> ASP   81  - GLU   84 )                          
2062: s001-Y 4xmm-B    11 -  29 <=>   88 - 106   (LEU  222  - LYS  240  <=> THR  228  - SER  246 )                          
2062: s001-Y 4xmm-B    37 -  70 <=>  111 - 144   (GLN  357  - ASN  390  <=> THR  251  - LYS  284 )                          
2062: s001-Y 4xmm-B    74 -  77 <=>  239 - 242   (SER  394  - ILE  397  <=> GLU  379  - TRP  382 )                          
2062: s001-Y 4xmm-B    82 -  92 <=>  278 - 288   (LEU  402  - THR  412  <=> PRO  418  - ALA  428 )                          
2062: s001-Y 4xmm-B    93 -  96 <=>  291 - 294   (MET  413  - LEU  416  <=> ASN  431  - LYS  434 )                          
2063: s001-Y 6nhh-A     1 -  26 <=>   84 - 109   (LEU  212  - ALA  237  <=> ASN   86  - HIS  111 )                          
2063: s001-Y 6nhh-A    27 -  31 <=>  112 - 116   (PHE  238  - PRO  242  <=> ARG  114  - TYR  118 )                          
2063: s001-Y 6nhh-A    37 -  66 <=>  120 - 149   (GLN  357  - VAL  386  <=> LYS  122  - TRP  151 )                          
2063: s001-Y 6nhh-A    73 -  76 <=>  150 - 153   (PRO  393  - GLN  396  <=> GLY  152  - SER  155 )                          
2063: s001-Y 6nhh-A    80 -  85 <=>  292 - 297   (THR  400  - VAL  405  <=> PRO  294  - LEU  299 )                          
2063: s001-Y 6nhh-A    90 -  93 <=>  372 - 375   (LEU  410  - MET  413  <=> PHE  374  - LEU  377 )                          
2063: s001-Y 6nhh-A    94 -  97 <=>  394 - 397   (LYS  414  - GLU  417  <=> ALA  396  - TYR  399 )                          
2064: s001-Y 2peg-B     3 -  19 <=>    2 -  18   (ILE  214  - GLY  230  <=> GLU    2  - MET   18 )                          
2064: s001-Y 2peg-B    21 -  24 <=>   19 -  22   (ILE  232  - GLN  235  <=> ASP   19  - ASP   22 )                          
2064: s001-Y 2peg-B    28 -  31 <=>   34 -  37   (ARG  239  - PRO  242  <=> VAL   34  - TRP   37 )                          
2064: s001-Y 2peg-B    39 -  66 <=>   45 -  72   (TYR  359  - VAL  386  <=> ASN   50  - ASN   77 )                          
2064: s001-Y 2peg-B    69 -  75 <=>   73 -  79   (ALA  389  - ALA  395  <=> MET   78  - THR   84 )                          
2064: s001-Y 2peg-B    86 -  91 <=>  108 - 113   (VAL  406  - GLU  411  <=> LEU  114  - GLY  119 )                          
2065: s001-Y 3bj6-A     1 -  26 <=>    6 -  31   (LEU  212  - ALA  237  <=> HIS    3  - ARG   28 )                          
2065: s001-Y 3bj6-A    27 -  30 <=>   35 -  38   (PHE  238  - ILE  241  <=> ARG   32  - VAL   35 )                          
2065: s001-Y 3bj6-A    34 -  59 <=>   98 - 123   (LYS  354  - ALA  379  <=> TYR   95  - SER  120 )                          
2065: s001-Y 3bj6-A    62 -  68 <=>  131 - 137   (PRO  382  - PHE  388  <=> LEU  128  - VAL  134 )                          
2065: s001-Y 3bj6-A    73 -  76 <=>  139 - 142   (PRO  393  - GLN  396  <=> LEU  136  - THR  139 )                          
2066: s001-Y 2mbz-A     1 -  26 <=>   45 -  70   (LEU  212  - ALA  237  <=> TYR  155  - ALA  180 )                          
2066: s001-Y 2mbz-A    50 -  53 <=>   73 -  76   (VAL  370  - LEU  373  <=> PRO  183  - SER  186 )                          
2066: s001-Y 2mbz-A    54 -  69 <=>   78 -  93   (PHE  374  - ALA  389  <=> GLY  188  - ASN  203 )                          
2066: s001-Y 2mbz-A    71 -  74 <=>   94 -  97   (LEU  391  - SER  394  <=> HIS  204  - CYS  207 )                          
2066: s001-Y 2mbz-A    85 -  88 <=>  122 - 125   (VAL  405  - VAL  408  <=> ALA  232  - GLY  235 )                          
2067: s001-Y 2d6y-B     1 -   4 <=>   39 -  42   (LEU  212  - VAL  215  <=> GLN   43  - TYR   46 )                          
2067: s001-Y 2d6y-B     6 -  26 <=>   46 -  66   (LEU  217  - ALA  237  <=> GLY   50  - SER   70 )                          
2067: s001-Y 2d6y-B    36 -  66 <=>   73 - 103   (THR  356  - VAL  386  <=> ASP   77  - GLY  107 )                          
2067: s001-Y 2d6y-B    74 -  77 <=>  104 - 107   (SER  394  - ILE  397  <=> THR  108  - LEU  111 )                          
2067: s001-Y 2d6y-B    81 -  91 <=>  111 - 121   (SER  401  - GLU  411  <=> ALA  115  - VAL  125 )                          
2068: s001-Y 3nqw-A     1 -   8 <=>   79 -  86   (LEU  212  - LEU  219  <=> GLY   80  - VAL   87 )                          
2068: s001-Y 3nqw-A    10 -  26 <=>  114 - 130   (ALA  221  - ALA  237  <=> ARG  115  - LEU  131 )                          
2068: s001-Y 3nqw-A    27 -  30 <=>  134 - 137   (PHE  238  - ILE  241  <=> THR  135  - GLY  138 )                          
2068: s001-Y 3nqw-A    43 -  62 <=>  139 - 158   (ILE  363  - PRO  382  <=> THR  140  - ARG  159 )                          
2068: s001-Y 3nqw-A    76 -  79 <=>  159 - 162   (GLN  396  - GLY  399  <=> GLY  160  - ALA  163 )                          
2068: s001-Y 3nqw-A    81 -  88 <=>  163 - 170   (SER  401  - VAL  408  <=> ASN  164  - GLU  171 )                          
2069: s001-Y 4xes-A     1 -  26 <=>   12 -  37   (LEU  212  - ALA  237  <=> ASP   60  - THR   85 )                          
2069: s001-Y 4xes-A    27 -  30 <=>   41 -  44   (PHE  238  - ILE  241  <=> LEU   89  - LYS   92 )                          
2069: s001-Y 4xes-A    36 -  57 <=>   47 -  68   (THR  356  - PHE  377  <=> LEU   95  - ILE  116 )                          
2069: s001-Y 4xes-A    58 -  72 <=>   70 -  84   (ILE  378  - PRO  392  <=> LEU  118  - HIS  132 )                          
2069: s001-Y 4xes-A    87 -  90 <=>  304 - 307   (GLY  407  - LEU  410  <=> PHE  380  - THR  383 )                          
2070: s001-Y 2z0q-A     3 -  26 <=>   82 - 105   (ILE  214  - ALA  237  <=> GLU   85  - GLN  108 )                          
2070: s001-Y 2z0q-A    34 -  40 <=>  118 - 124   (LYS  354  - VAL  360  <=> ASP  121  - PHE  127 )                          
2070: s001-Y 2z0q-A    45 -  50 <=>  125 - 130   (TYR  365  - VAL  370  <=> ASP  141  - LEU  146 )                          
2070: s001-Y 2z0q-A    52 -  69 <=>  131 - 148   (SER  372  - ALA  389  <=> ASP  147  - LEU  164 )                          
2070: s001-Y 2z0q-A    70 -  73 <=>  160 - 163   (ASN  390  - PRO  393  <=> HIS  176  - GLU  179 )                          
2070: s001-Y 2z0q-A    75 -  78 <=>  166 - 169   (ALA  395  - GLY  398  <=> ASN  182  - GLN  185 )                          
2070: s001-Y 2z0q-A    80 -  97 <=>  172 - 189   (THR  400  - GLU  417  <=> VAL  188  - GLU  205 )                          
2071: s001-Y 6wsh-A    32 -  77 <=>  120 - 165   (PRO  352  - ILE  397  <=> ILE  119  - TYR  164 )                          
2071: s001-Y 6wsh-A    81 -  89 <=>  169 - 177   (SER  401  - ALA  409  <=> ARG  168  - ALA  176 )                          
2072: s001-Y 6jal-A     3 -  23 <=>   23 -  43   (ILE  214  - ILE  234  <=> VAL   15  - THR   35 )                          
2072: s001-Y 6jal-A    36 -  40 <=>   65 -  69   (THR  356  - VAL  360  <=> TRP   57  - SER   61 )                          
2072: s001-Y 6jal-A    44 -  60 <=>  302 - 318   (LEU  364  - VAL  380  <=> TYR  294  - SER  310 )                          
2072: s001-Y 6jal-A    61 -  74 <=>  321 - 334   (LEU  381  - SER  394  <=> VAL  313  - THR  326 )                          
2073: s001-Y 1cja-A     2 -  26 <=>  161 - 185   (ASN  213  - ALA  237  <=> SER  177  - ASN  201 )                          
2073: s001-Y 1cja-A    27 -  30 <=>  221 - 224   (PHE  238  - ILE  241  <=> PRO  237  - ALA  240 )                          
2073: s001-Y 1cja-A    44 -  59 <=>  225 - 240   (LEU  364  - ALA  379  <=> SER  241  - ILE  256 )                          
2073: s001-Y 1cja-A    60 -  64 <=>  242 - 246   (VAL  380  - PHE  384  <=> HIS  258  - GLU  262 )                          
2073: s001-Y 1cja-A    66 -  69 <=>  266 - 269   (VAL  386  - ALA  389  <=> GLY  282  - GLY  285 )                          
2073: s001-Y 1cja-A    80 -  89 <=>  278 - 287   (THR  400  - ALA  409  <=> LEU  294  - PHE  303 )                          
2073: s001-Y 1cja-A    91 -  97 <=>  289 - 295   (GLU  411  - GLU  417  <=> LEU  305  - GLU  311 )                          
2074: s001-Y 5njg-A     1 -   4 <=>   17 -  20   (LEU  212  - VAL  215  <=> LYS  386  - LEU  389 )                          
2074: s001-Y 5njg-A     5 -  26 <=>   22 -  43   (ARG  216  - ALA  237  <=> ASN  391  - ILE  412 )                          
2074: s001-Y 5njg-A    40 -  60 <=>   49 -  69   (VAL  360  - VAL  380  <=> ASN  418  - CYS  438 )                          
2074: s001-Y 5njg-A    61 -  64 <=>   71 -  74   (LEU  381  - PHE  384  <=> SER  440  - SER  443 )                          
2074: s001-Y 5njg-A    66 -  69 <=>   75 -  78   (VAL  386  - ALA  389  <=> ALA  444  - LEU  447 )                          
2074: s001-Y 5njg-A    72 -  75 <=>  108 - 111   (PRO  392  - ALA  395  <=> ASP  477  - PRO  480 )                          
2074: s001-Y 5njg-A    76 -  79 <=>  114 - 117   (GLN  396  - GLY  399  <=> MET  483  - SER  486 )                          
2074: s001-Y 5njg-A    81 -  89 <=>  118 - 126   (SER  401  - ALA  409  <=> ILE  487  - PHE  495 )                          
2075: s001-Y 6z1n-A     1 -  24 <=>  156 - 179   (LEU  212  - GLN  235  <=> CYS  153  - GLY  176 )                          
2075: s001-Y 6z1n-A    32 -  48 <=>  293 - 309   (PRO  352  - THR  368  <=> GLY  290  - ARG  306 )                          
2075: s001-Y 6z1n-A    49 -  64 <=>  311 - 326   (LEU  369  - PHE  384  <=> GLU  308  - ASP  323 )                          
2076: s001-Y 7c1i-A     7 -  26 <=>   15 -  34   (LEU  218  - ALA  237  <=> GLU   16  - GLU   35 )                          
2076: s001-Y 7c1i-A    27 -  30 <=>   37 -  40   (PHE  238  - ILE  241  <=> ARG   38  - HIS   41 )                          
2076: s001-Y 7c1i-A    38 -  59 <=>   45 -  66   (GLU  358  - ALA  379  <=> ALA   46  - GLY   67 )                          
2076: s001-Y 7c1i-A    80 -  88 <=>  101 - 109   (THR  400  - VAL  408  <=> ALA  102  - GLN  110 )                          
2077: s001-Y 5cws-D    32 -  71 <=>   51 -  90   (PRO  352  - LEU  391  <=> GLU  295  - LEU  334 )                          
2077: s001-Y 5cws-D    79 -  97 <=>   95 - 113   (GLY  399  - GLU  417  <=> LEU  371  - PHE  389 )                          
2078: s001-Y 4v19-2     8 -  25 <=>   31 -  48   (LEU  219  - GLN  236  <=> SER   96  - MET  113 )                          
2078: s001-Y 4v19-2    26 -  29 <=>   51 -  54   (ALA  237  - LYS  240  <=> THR  116  - GLN  119 )                          
2078: s001-Y 4v19-2    37 -  40 <=>   58 -  61   (GLN  357  - VAL  360  <=> ARG  123  - LEU  126 )                          
2078: s001-Y 4v19-2    43 -  46 <=>   62 -  65   (ILE  363  - ARG  366  <=> PRO  127  - SER  130 )                          
2078: s001-Y 4v19-2    48 -  67 <=>   66 -  85   (THR  368  - ASN  387  <=> PRO  131  - GLU  150 )                          
2078: s001-Y 4v19-2    69 -  72 <=>   86 -  89   (ALA  389  - PRO  392  <=> ARG  151  - ALA  154 )                          
2079: s001-Y 6xns-B     6 -  25 <=>  212 - 231   (LEU  217  - GLN  236  <=> ALA  212  - LEU  231 )                          
2079: s001-Y 6xns-B    26 -  30 <=>  234 - 238   (ALA  237  - ILE  241  <=> ARG  234  - LEU  238 )                          
2079: s001-Y 6xns-B    39 -  70 <=>  243 - 274   (TYR  359  - ASN  390  <=> GLY  243  - THR  274 )                          
2079: s001-Y 6xns-B    74 -  77 <=>  312 - 315   (SER  394  - ILE  397  <=> VAL  312  - LEU  315 )                          
2079: s001-Y 6xns-B    79 -  85 <=>  318 - 324   (GLY  399  - VAL  405  <=> ILE  318  - GLU  324 )                          
2080: s001-Y 2xrh-A    18 -  21 <=>   25 -  28   (VAL  229  - ILE  232  <=> VAL   37  - PRO   40 )                          
2080: s001-Y 2xrh-A    27 -  30 <=>   38 -  41   (PHE  238  - ILE  241  <=> LEU   50  - ARG   53 )                          
2080: s001-Y 2xrh-A    36 -  59 <=>   46 -  69   (THR  356  - ALA  379  <=> PRO   58  - THR   81 )                          
2080: s001-Y 2xrh-A    78 -  97 <=>   71 -  90   (GLY  398  - GLU  417  <=> ALA   83  - GLU  102 )                          
2081: s001-Y 6fwr-A     4 -  26 <=>  267 - 289   (VAL  215  - ALA  237  <=> THR  268  - PHE  290 )                          
2081: s001-Y 6fwr-A    50 -  53 <=>  293 - 296   (VAL  370  - LEU  373  <=> THR  294  - PRO  297 )                          
2081: s001-Y 6fwr-A    54 -  61 <=>  299 - 306   (PHE  374  - LEU  381  <=> ILE  300  - HIS  307 )                          
2081: s001-Y 6fwr-A    62 -  70 <=>  308 - 316   (PRO  382  - ASN  390  <=> GLU  309  - SER  317 )                          
2081: s001-Y 6fwr-A    72 -  75 <=>  348 - 351   (PRO  392  - ALA  395  <=> CYS  349  - LEU  352 )                          
2081: s001-Y 6fwr-A    87 -  92 <=>  377 - 382   (GLY  407  - THR  412  <=> LEU  382  - LEU  387 )                          
2082: s001-Y 7edx-k    28 -  31 <=>   16 -  19   (ARG  239  - PRO  242  <=> PHE  129  - ALA  132 )                          
2082: s001-Y 7edx-k    32 -  35 <=>   30 -  33   (PRO  352  - ASN  355  <=> GLY  143  - VAL  146 )                          
2082: s001-Y 7edx-k    37 -  69 <=>   34 -  66   (GLN  357  - ALA  389  <=> SER  147  - MET  179 )                          
2082: s001-Y 7edx-k    78 -  87 <=>   76 -  85   (GLY  398  - GLY  407  <=> GLU  189  - GLY  198 )                          
2082: s001-Y 7edx-k    92 -  97 <=>   92 -  97   (THR  412  - GLU  417  <=> HIS  205  - PHE  210 )                          
2083: s001-Y 4r8g-E    32 -  72 <=>    4 -  44   (PRO  352  - PRO  392  <=> SER  701  - LYS  741 )                          
2083: s001-Y 4r8g-E    85 -  97 <=>   56 -  68   (VAL  405  - GLU  417  <=> ARG  753  - PRO  765 )                          
2084: s001-Y 3h20-A     6 -   9 <=>  217 - 220   (LEU  217  - VAL  220  <=> ARG  234  - ASP  237 )                          
2084: s001-Y 3h20-A    11 -  26 <=>  221 - 236   (LEU  222  - ALA  237  <=> ASP  238  - ARG  253 )                          
2084: s001-Y 3h20-A    50 -  61 <=>  239 - 250   (VAL  370  - LEU  381  <=> SER  256  - ALA  267 )                          
2084: s001-Y 3h20-A    62 -  65 <=>  254 - 257   (PRO  382  - PHE  385  <=> LEU  271  - ARG  274 )                          
2084: s001-Y 3h20-A    74 -  77 <=>  258 - 261   (SER  394  - ILE  397  <=> LYS  275  - ALA  280 )                          
2084: s001-Y 3h20-A    78 -  91 <=>  263 - 276   (GLY  398  - GLU  411  <=> TYR  282  - SER  295 )                          
2085: s001-Y 2qe9-A     1 -  26 <=>    6 -  31   (LEU  212  - ALA  237  <=> GLU   -6  - CYS   19 )                          
2085: s001-Y 2qe9-A    27 -  30 <=>   34 -  37   (PHE  238  - ILE  241  <=> LEU   22  - GLU   25 )                          
2085: s001-Y 2qe9-A    48 -  70 <=>   82 - 104   (THR  368  - ASN  390  <=> GLN   70  - THR   92 )                          
2085: s001-Y 2qe9-A    84 -  87 <=>  134 - 137   (ILE  404  - GLY  407  <=> HIS  128  - GLN  131 )                          
2086: s001-Y 4qn8-A    13 -  26 <=>    3 -  16   (VAL  224  - ALA  237  <=> LEU    3  - SER   16 )                          
2086: s001-Y 4qn8-A    47 -  57 <=>   23 -  33   (LEU  367  - PHE  377  <=> SER   23  - PRO   33 )                          
2086: s001-Y 4qn8-A    59 -  62 <=>   34 -  37   (ALA  379  - PRO  382  <=> ASN   34  - THR   37 )                          
2086: s001-Y 4qn8-A    65 -  68 <=>   38 -  41   (PHE  385  - PHE  388  <=> LYS   38  - GLY   41 )                          
2086: s001-Y 4qn8-A    70 -  73 <=>   42 -  45   (ASN  390  - PRO  393  <=> TYR   42  - PRO   45 )                          
2086: s001-Y 4qn8-A    76 -  79 <=>   57 -  60   (GLN  396  - GLY  399  <=> UNK   57  - ILE   60 )                          
2086: s001-Y 4qn8-A    81 -  91 <=>   61 -  71   (SER  401  - GLU  411  <=> LYS   61  - LEU   71 )                          
2086: s001-Y 4qn8-A    94 -  97 <=>   72 -  75   (LYS  414  - GLU  417  <=> ASP   72  - ILE   75 )                          
2087: s001-Y 2gb7-B    10 -  26 <=>    1 -  17   (ALA  221  - ALA  237  <=> ARG    3  - SER   19 )                          
2087: s001-Y 2gb7-B    42 -  48 <=>   57 -  63   (ARG  362  - THR  368  <=> ASN   59  - GLU   65 )                          
2087: s001-Y 2gb7-B    53 -  61 <=>   68 -  76   (LEU  373  - LEU  381  <=> GLU   70  - TYR   78 )                          
2087: s001-Y 2gb7-B    70 -  75 <=>   93 -  98   (ASN  390  - ALA  395  <=> ARG   95  - GLU  100 )                          
2087: s001-Y 2gb7-B    76 -  79 <=>  100 - 103   (GLN  396  - GLY  399  <=> PRO  102  - ILE  105 )                          
2087: s001-Y 2gb7-B    81 -  97 <=>  104 - 120   (SER  401  - GLU  417  <=> TYR  106  - LYS  122 )                          
2088: s001-Y 5k29-B     2 -   5 <=>    1 -   4   (ASN  213  - ARG  216  <=> ARG    5  - LEU    8 )                          
2088: s001-Y 5k29-B     7 -  10 <=>   41 -  44   (LEU  218  - ALA  221  <=> TYR   69  - GLN   72 )                          
2088: s001-Y 5k29-B    12 -  28 <=>   45 -  61   (ALA  223  - ARG  239  <=> LEU   73  - LEU   89 )                          
2088: s001-Y 5k29-B    49 -  61 <=>   62 -  74   (LEU  369  - LEU  381  <=> ASP   99  - LYS  111 )                          
2088: s001-Y 5k29-B    62 -  69 <=>   76 -  83   (PRO  382  - ALA  389  <=> ASP  113  - VAL  120 )                          
2089: s001-Y 3jb9-R     1 -  21 <=>  159 - 179   (LEU  212  - ILE  232  <=> ARG  183  - GLU  203 )                          
2089: s001-Y 3jb9-R    58 -  62 <=>  183 - 187   (ILE  378  - PRO  382  <=> TRP  207  - ALA  211 )                          
2089: s001-Y 3jb9-R    64 -  68 <=>  188 - 192   (PHE  384  - PHE  388  <=> ARG  212  - GLU  216 )                          
2089: s001-Y 3jb9-R    70 -  76 <=>  193 - 199   (ASN  390  - GLN  396  <=> CYS  217  - VAL  223 )                          
2089: s001-Y 3jb9-R    78 -  89 <=>  202 - 213   (GLY  398  - ALA  409  <=> VAL  226  - GLU  237 )                          
2089: s001-Y 3jb9-R    94 -  97 <=>  246 - 249   (LYS  414  - GLU  417  <=> PHE  270  - ARG  273 )                          
2090: s001-Y 3viq-A     1 -  26 <=>   37 -  62   (LEU  212  - ALA  237  <=> GLU  214  - PRO  239 )                          
2090: s001-Y 3viq-A    41 -  45 <=>   69 -  73   (THR  361  - TYR  365  <=> LEU  246  - VAL  250 )                          
2090: s001-Y 3viq-A    46 -  49 <=>   92 -  95   (ARG  366  - LEU  369  <=> ARG  269  - PHE  272 )                          
2090: s001-Y 3viq-A    53 -  62 <=>   99 - 108   (LEU  373  - PRO  382  <=> MET  276  - VAL  285 )                          
2090: s001-Y 3viq-A    76 -  80 <=>  109 - 113   (GLN  396  - THR  400  <=> HIS  286  - PHE  290 )                          
2091: s001-Y 2np5-A     1 -   5 <=>   36 -  40   (LEU  212  - ARG  216  <=> GLY   44  - HIS   48 )                          
2091: s001-Y 2np5-A     7 -  26 <=>   43 -  62   (LEU  218  - ALA  237  <=> SER   51  - ALA   70 )                          
2091: s001-Y 2np5-A    27 -  30 <=>   65 -  68   (PHE  238  - ILE  241  <=> SER   73  - GLU   76 )                          
2091: s001-Y 2np5-A    47 -  61 <=>   87 - 101   (LEU  367  - LEU  381  <=> LEU   95  - PHE  109 )                          
2091: s001-Y 2np5-A    74 -  77 <=>  106 - 109   (SER  394  - ILE  397  <=> ALA  114  - PRO  117 )                          
2091: s001-Y 2np5-A    84 -  97 <=>  115 - 128   (ILE  404  - GLU  417  <=> ARG  123  - ALA  136 )                          
2092: s001-Y 2x79-A     1 -  26 <=>   91 - 116   (LEU  212  - ALA  237  <=> UNK   96  - GLN  121 )                          
2092: s001-Y 2x79-A    28 -  31 <=>  278 - 281   (ARG  239  - PRO  242  <=> PRO  283  - ALA  286 )                          
2092: s001-Y 2x79-A    32 -  54 <=>  290 - 312   (PRO  352  - PHE  374  <=> SER  295  - ALA  317 )                          
2092: s001-Y 2x79-A    55 -  66 <=>  314 - 325   (LEU  375  - VAL  386  <=> LEU  319  - PHE  330 )                          
2092: s001-Y 2x79-A    73 -  76 <=>  326 - 329   (PRO  393  - GLN  396  <=> PRO  331  - PHE  334 )                          
2092: s001-Y 2x79-A    78 -  91 <=>  334 - 347   (GLY  398  - GLU  411  <=> GLY  339  - PRO  352 )                          
2093: s001-Y 3no7-A    47 -  65 <=>    8 -  26   (LEU  367  - PHE  385  <=> GLY   76  - GLU   94 )                          
2093: s001-Y 3no7-A    79 -  97 <=>   31 -  49   (GLY  399  - GLU  417  <=> PHE   99  - ARG  117 )                          
2094: s001-Y 2eyq-A     4 -  20 <=> 1017 -1033   (VAL  215  - VAL  231  <=> PRO 1018  - LYS 1034 )                          
2094: s001-Y 2eyq-A    54 -  76 <=> 1034 -1056   (PHE  374  - GLN  396  <=> THR 1035  - ALA 1057 )                          
2094: s001-Y 2eyq-A    78 -  92 <=> 1059 -1073   (GLY  398  - THR  412  <=> LEU 1060  - GLY 1074 )                          
2094: s001-Y 2eyq-A    94 -  97 <=> 1092 -1095   (LYS  414  - GLU  417  <=> ASN 1093  - ASN 1096 )                          
2095: s001-Y 2h8r-A     6 -  21 <=>  107 - 122   (LEU  217  - ILE  232  <=> GLY  239  - LYS  254 )                          
2095: s001-Y 2h8r-A    54 -  70 <=>  125 - 141   (PHE  374  - ASN  390  <=> SER  257  - CYS  273 )                          
2095: s001-Y 2h8r-A    74 -  77 <=>  157 - 160   (SER  394  - ILE  397  <=> ASN  289  - THR  292 )                          
2095: s001-Y 2h8r-A    79 -  91 <=>  164 - 176   (GLY  399  - GLU  411  <=> VAL  296  - ALA  308 )                          
2096: s001-Y 6h08-B     6 -  25 <=>   15 -  34   (LEU  217  - GLN  236  <=> LYS   12  - ARG   31 )                          
2096: s001-Y 6h08-B    26 -  30 <=>   37 -  41   (ALA  237  - ILE  241  <=> ASP   34  - ASN   38 )                          
2096: s001-Y 6h08-B    47 -  61 <=>   87 - 101   (LEU  367  - LEU  381  <=> GLY   84  - GLU   98 )                          
2096: s001-Y 6h08-B    63 -  66 <=>  103 - 106   (VAL  383  - VAL  386  <=> PRO  100  - SER  103 )                          
2096: s001-Y 6h08-B    76 -  79 <=>  108 - 111   (GLN  396  - GLY  399  <=> GLY  105  - PHE  108 )                          
2096: s001-Y 6h08-B    81 -  93 <=>  112 - 124   (SER  401  - MET  413  <=> SER  109  - GLY  121 )                          
2096: s001-Y 6h08-B    94 -  97 <=>  200 - 203   (LYS  414  - GLU  417  <=> VAL  197  - ASN  200 )                          
2097: s001-Y 2ptf-A     2 -   5 <=>  145 - 148   (ASN  213  - ARG  216  <=> MET  161  - ASN  164 )                          
2097: s001-Y 2ptf-A     8 -  23 <=>  149 - 164   (LEU  219  - ILE  234  <=> ARG  165  - ALA  180 )                          
2097: s001-Y 2ptf-A    51 -  71 <=>  165 - 185   (GLY  371  - LEU  391  <=> PRO  185  - PRO  205 )                          
2097: s001-Y 2ptf-A    80 -  88 <=>  192 - 200   (THR  400  - VAL  408  <=> ARG  212  - SER  220 )                          
2098: s001-Y 7b93-L     1 -  26 <=>   82 - 107   (LEU  212  - ALA  237  <=> THR   82  - TYR  107 )                          
2098: s001-Y 7b93-L    47 -  70 <=>  111 - 134   (LEU  367  - ASN  390  <=> ASP  111  - ALA  134 )                          
2098: s001-Y 7b93-L    72 -  75 <=>  139 - 142   (PRO  392  - ALA  395  <=> GLN  139  - ILE  142 )                          
2098: s001-Y 7b93-L    82 -  85 <=>  242 - 245   (LEU  402  - VAL  405  <=> PRO  242  - ALA  245 )                          
2098: s001-Y 7b93-L    88 -  91 <=>  340 - 343   (VAL  408  - GLU  411  <=> PHE  340  - SER  343 )                          
2098: s001-Y 7b93-L    94 -  97 <=>  368 - 371   (LYS  414  - GLU  417  <=> PHE  368  - SER  371 )                          
2099: s001-Y 6n9y-A     2 -   5 <=>  403 - 406   (ASN  213  - ARG  216  <=> ASN  403  - THR  406 )                          
2099: s001-Y 6n9y-A     6 -  23 <=>  408 - 425   (LEU  217  - ILE  234  <=> ALA  408  - CYS  425 )                          
2099: s001-Y 6n9y-A    51 -  72 <=>  429 - 450   (GLY  371  - PRO  392  <=> ASN  429  - THR  450 )                          
2099: s001-Y 6n9y-A    74 -  77 <=>  454 - 457   (SER  394  - ILE  397  <=> ARG  454  - LEU  457 )                          
2099: s001-Y 6n9y-A    80 -  83 <=>  461 - 464   (THR  400  - LEU  403  <=> PHE  461  - VAL  464 )                          
2099: s001-Y 6n9y-A    85 -  88 <=>  466 - 469   (VAL  405  - VAL  408  <=> TYR  466  - ALA  469 )                          
2099: s001-Y 6n9y-A    91 -  95 <=>  470 - 474   (GLU  411  - GLN  415  <=> PRO  470  - GLY  474 )                          
2100: s001-Y 5gmk-d     6 -  24 <=>  144 - 162   (LEU  217  - GLN  235  <=> GLN  179  - PRO  197 )                          
2100: s001-Y 5gmk-d    54 -  68 <=>  163 - 177   (PHE  374  - PHE  388  <=> GLN  198  - HIS  212 )                          
2100: s001-Y 5gmk-d    71 -  76 <=>  178 - 183   (LEU  391  - GLN  396  <=> GLY  213  - THR  218 )                          
2100: s001-Y 5gmk-d    81 -  94 <=>  188 - 201   (SER  401  - LYS  414  <=> SER  223  - GLN  236 )                          
2101: s001-Y 4pj3-A     2 -   5 <=>  884 - 887   (ASN  213  - ARG  216  <=> ALA  925  - THR  928 )                          
2101: s001-Y 4pj3-A     6 -  25 <=>  889 - 908   (LEU  217  - GLN  236  <=> GLU  930  - SER  949 )                          
2101: s001-Y 4pj3-A    26 -  29 <=>  911 - 914   (ALA  237  - LYS  240  <=> LYS  952  - ASP  960 )                          
2101: s001-Y 4pj3-A    44 -  71 <=>  938 - 965   (LEU  364  - LEU  391  <=> GLY  984  - PHE 1011 )                          
2102: s001-Y 2da4-A    10 -  24 <=>   16 -  30   (ALA  221  - GLN  235  <=> SER   16  - GLY   30 )                          
2102: s001-Y 2da4-A    48 -  63 <=>   35 -  50   (THR  368  - VAL  383  <=> GLY   35  - ASN   50 )                          
2102: s001-Y 2da4-A    77 -  97 <=>   51 -  71   (ILE  397  - GLU  417  <=> VAL   51  - GLY   71 )                          
2103: s001-Y 6iuq-B     4 -   9 <=>  210 - 215   (VAL  215  - VAL  220  <=> ASN  236  - ALA  241 )                          
2103: s001-Y 6iuq-B    11 -  14 <=>  216 - 219   (LEU  222  - VAL  225  <=> GLN  242  - LEU  245 )                          
2103: s001-Y 6iuq-B    20 -  23 <=>  246 - 249   (VAL  231  - ILE  234  <=> GLY  272  - GLU  275 )                          
2103: s001-Y 6iuq-B    27 -  30 <=>  255 - 258   (PHE  238  - ILE  241  <=> SER  281  - GLU  284 )                          
2103: s001-Y 6iuq-B    44 -  62 <=>  262 - 280   (LEU  364  - PRO  382  <=> CYS  294  - GLY  312 )                          
2103: s001-Y 6iuq-B    77 -  80 <=>  281 - 284   (ILE  397  - THR  400  <=> PRO  313  - GLY  316 )                          
2103: s001-Y 6iuq-B    82 -  93 <=>  285 - 296   (LEU  402  - MET  413  <=> PHE  317  - ASN  328 )                          

# Translation-rotation matrices
-matrix  "s001-Y 5j1f-A  U(1,.)  -0.773102 -0.579244  0.258436          415.589905"
-matrix  "s001-Y 5j1f-A  U(2,.)  -0.625087  0.764908 -0.155503          314.102203"
-matrix  "s001-Y 5j1f-A  U(3,.)  -0.107605 -0.281765 -0.953431          330.054565"
-matrix  "s001-Y 5ip0-D  U(1,.)   0.129838 -0.792594 -0.595766          447.485779"
-matrix  "s001-Y 5ip0-D  U(2,.)  -0.428314  0.497069 -0.754633          337.868134"
-matrix  "s001-Y 5ip0-D  U(3,.)   0.894254  0.353155 -0.274940          416.327332"
-matrix  "s001-Y 2ww9-A  U(1,.)   0.570008  0.755368 -0.323280          323.577362"
-matrix  "s001-Y 2ww9-A  U(2,.)  -0.200670  0.509527  0.836728          292.504944"
-matrix  "s001-Y 2ww9-A  U(3,.)   0.796757 -0.412069  0.442014          228.161118"
-matrix  "s001-Y 4dvy-P  U(1,.)  -0.550040  0.614131  0.565949          400.805481"
-matrix  "s001-Y 4dvy-P  U(2,.)   0.699478 -0.031467  0.713961          325.648956"
-matrix  "s001-Y 4dvy-P  U(3,.)   0.456275  0.788576 -0.412263          325.481415"
-matrix  "s001-Y 6wge-B  U(1,.)   0.695302 -0.571840  0.435378          335.705811"
-matrix  "s001-Y 6wge-B  U(2,.)  -0.410838  0.180813  0.893599          144.871078"
-matrix  "s001-Y 6wge-B  U(3,.)  -0.589717 -0.800191 -0.109213          552.619812"
-matrix  "s001-Y 2p01-A  U(1,.)   0.123730  0.298498 -0.946356          421.256836"
-matrix  "s001-Y 2p01-A  U(2,.)  -0.078312  0.953647  0.290559          308.598694"
-matrix  "s001-Y 2p01-A  U(3,.)   0.989221  0.038160  0.141371          341.352753"
-matrix  "s001-Y 6csv-A  U(1,.)   0.755358 -0.054024  0.653082          403.495087"
-matrix  "s001-Y 6csv-A  U(2,.)  -0.435380  0.703473  0.561756          304.514862"
-matrix  "s001-Y 6csv-A  U(3,.)  -0.489774 -0.708666  0.507853          361.958527"
-matrix  "s001-Y 4myy-B  U(1,.)  -0.852510 -0.511390  0.108201          400.737488"
-matrix  "s001-Y 4myy-B  U(2,.)  -0.221001  0.540220  0.811986          275.560974"
-matrix  "s001-Y 4myy-B  U(3,.)  -0.473694  0.668313 -0.573560          314.659424"
-matrix  "s001-Y 5xfs-A  U(1,.)   0.892456  0.450808  0.017171          451.212006"
-matrix  "s001-Y 5xfs-A  U(2,.)   0.195108 -0.351375 -0.915679          288.880066"
-matrix  "s001-Y 5xfs-A  U(3,.)  -0.406763  0.820553 -0.401543          314.722870"
-matrix  "s001-Y 6qp6-A  U(1,.)  -0.023279 -0.586889  0.809332          360.476501"
-matrix  "s001-Y 6qp6-A  U(2,.)   0.982619 -0.162565 -0.089621          194.905304"
-matrix  "s001-Y 6qp6-A  U(3,.)   0.184167  0.793179  0.580473          172.660248"
-matrix  "s001-Y 6hty-B  U(1,.)  -0.166063 -0.676584 -0.717396          448.084869"
-matrix  "s001-Y 6hty-B  U(2,.)   0.963792  0.042560 -0.263237          216.946381"
-matrix  "s001-Y 6hty-B  U(3,.)   0.208635 -0.735134  0.645019          350.663147"
-matrix  "s001-Y 5yfp-B  U(1,.)   0.576755 -0.109164  0.809590          137.862549"
-matrix  "s001-Y 5yfp-B  U(2,.)   0.345970  0.930408 -0.121016          -24.502087"
-matrix  "s001-Y 5yfp-B  U(3,.)  -0.740039  0.349891  0.574386          224.741196"
-matrix  "s001-Y 1flc-B  U(1,.)  -0.926393 -0.311471  0.211617          530.483643"
-matrix  "s001-Y 1flc-B  U(2,.)  -0.376394  0.782509 -0.495992          317.934631"
-matrix  "s001-Y 1flc-B  U(3,.)  -0.011105 -0.539135 -0.842146          399.006653"
-matrix  "s001-Y 6w1s-Q  U(1,.)   0.435006  0.283598  0.854600         -196.187988"
-matrix  "s001-Y 6w1s-Q  U(2,.)  -0.900051  0.109519  0.421798          350.301270"
-matrix  "s001-Y 6w1s-Q  U(3,.)   0.026026 -0.952669  0.302894          461.115570"
-matrix  "s001-Y 5izs-D  U(1,.)   0.638180 -0.329280  0.695918          423.632843"
-matrix  "s001-Y 5izs-D  U(2,.)  -0.141747  0.838215  0.526596          264.370667"
-matrix  "s001-Y 5izs-D  U(3,.)  -0.756726 -0.434707  0.488257          336.198212"
-matrix  "s001-Y 6so5-C  U(1,.)   0.798477  0.599072 -0.059553          248.870728"
-matrix  "s001-Y 6so5-C  U(2,.)  -0.576996  0.789754  0.208242          237.178192"
-matrix  "s001-Y 6so5-C  U(3,.)   0.171785 -0.131915  0.976263          231.687485"
-matrix  "s001-Y 6sny-A  U(1,.)   0.097386  0.725364  0.681442          389.537262"
-matrix  "s001-Y 6sny-A  U(2,.)  -0.508965  0.624688 -0.592215          323.501190"
-matrix  "s001-Y 6sny-A  U(3,.)  -0.855260 -0.289156  0.430021          326.850647"
-matrix  "s001-Y 6zyx-C  U(1,.)  -0.532365 -0.632109 -0.563050          863.769104"
-matrix  "s001-Y 6zyx-C  U(2,.)  -0.839523  0.308930  0.446950          322.983307"
-matrix  "s001-Y 6zyx-C  U(3,.)  -0.108577  0.710634 -0.695133          333.195831"
-matrix  "s001-Y 5e5w-B  U(1,.)  -0.284468  0.957773  0.041826          410.247253"
-matrix  "s001-Y 5e5w-B  U(2,.)  -0.957130 -0.286221  0.044492          286.979950"
-matrix  "s001-Y 5e5w-B  U(3,.)   0.054585 -0.027376  0.998134          396.599762"
-matrix  "s001-Y 2x0l-A  U(1,.)   0.797898 -0.503955  0.330738          363.057800"
-matrix  "s001-Y 2x0l-A  U(2,.)  -0.407346 -0.855222 -0.320413          314.079712"
-matrix  "s001-Y 2x0l-A  U(3,.)   0.444329  0.120932 -0.887664          359.152802"
-matrix  "s001-Y 4jle-B  U(1,.)  -0.948908 -0.288831  0.127085          405.645508"
-matrix  "s001-Y 4jle-B  U(2,.)   0.129032  0.012370  0.991563          231.196655"
-matrix  "s001-Y 4jle-B  U(3,.)  -0.287966  0.957300  0.025531          277.798615"
-matrix  "s001-Y 2qyw-A  U(1,.)   0.532517 -0.474426 -0.700960          422.845795"
-matrix  "s001-Y 2qyw-A  U(2,.)  -0.806489 -0.535760 -0.250072          286.809479"
-matrix  "s001-Y 2qyw-A  U(3,.)  -0.256906  0.698485 -0.667921          328.629089"
-matrix  "s001-Y 5yfp-C  U(1,.)   0.764660 -0.393107 -0.510648          328.251373"
-matrix  "s001-Y 5yfp-C  U(2,.)  -0.097513  0.712693 -0.694665          316.214294"
-matrix  "s001-Y 5yfp-C  U(3,.)   0.637013  0.580978  0.506635          -45.282211"
-matrix  "s001-Y 4d8m-A  U(1,.)   0.341023 -0.454883  0.822670          427.688629"
-matrix  "s001-Y 4d8m-A  U(2,.)   0.042916  0.881750  0.469760          312.226746"
-matrix  "s001-Y 4d8m-A  U(3,.)  -0.939075 -0.124893  0.320219          279.355988"
-matrix  "s001-Y 1u2m-C  U(1,.)  -0.308793 -0.348475  0.884993          308.176422"
-matrix  "s001-Y 1u2m-C  U(2,.)   0.947482 -0.194110  0.254164          220.134888"
-matrix  "s001-Y 1u2m-C  U(3,.)   0.083216  0.916999  0.390114          227.413574"
-matrix  "s001-Y 4i5s-B  U(1,.)  -0.725537 -0.687624 -0.027756          428.869141"
-matrix  "s001-Y 4i5s-B  U(2,.)  -0.548743  0.602396 -0.579655          236.097458"
-matrix  "s001-Y 4i5s-B  U(3,.)   0.415305 -0.405330 -0.814389          341.976044"
-matrix  "s001-Y 3lay-J  U(1,.)  -0.553470  0.254484  0.793038          296.648193"
-matrix  "s001-Y 3lay-J  U(2,.)   0.689800 -0.393537  0.607705          253.288055"
-matrix  "s001-Y 3lay-J  U(3,.)   0.466741  0.883384  0.042267          237.004898"
-matrix  "s001-Y 6ird-B  U(1,.)  -0.323969 -0.581275  0.746434          365.490570"
-matrix  "s001-Y 6ird-B  U(2,.)   0.859473  0.148928  0.489006          271.448456"
-matrix  "s001-Y 6ird-B  U(3,.)  -0.395412  0.799963  0.451342          339.639771"
-matrix  "s001-Y 3edv-A  U(1,.)   0.892830  0.205926  0.400560          364.333160"
-matrix  "s001-Y 3edv-A  U(2,.)  -0.339294  0.892400  0.297492          278.585541"
-matrix  "s001-Y 3edv-A  U(3,.)  -0.296199 -0.401518  0.866631          323.698395"
-matrix  "s001-Y 6cs2-C  U(1,.)  -0.325566 -0.501482 -0.801575          702.459717"
-matrix  "s001-Y 6cs2-C  U(2,.)   0.002746  0.847257 -0.531177          227.324783"
-matrix  "s001-Y 6cs2-C  U(3,.)   0.945515 -0.175134 -0.274461          222.738419"
-matrix  "s001-Y 1w0b-A  U(1,.)   0.804779 -0.590169 -0.063498          402.791138"
-matrix  "s001-Y 1w0b-A  U(2,.)  -0.336711 -0.541997  0.769977          281.909821"
-matrix  "s001-Y 1w0b-A  U(3,.)  -0.488832 -0.598280 -0.634904          329.739471"
-matrix  "s001-Y 4oyd-B  U(1,.)  -0.647724 -0.235999 -0.724402          382.947083"
-matrix  "s001-Y 4oyd-B  U(2,.)   0.436417 -0.894295 -0.098875          310.182068"
-matrix  "s001-Y 4oyd-B  U(3,.)  -0.624495 -0.380185  0.682250          355.718597"
-matrix  "s001-Y 6nzk-A  U(1,.)   0.451479 -0.285267  0.845452          200.309601"
-matrix  "s001-Y 6nzk-A  U(2,.)  -0.259831  0.864422  0.430421           75.998322"
-matrix  "s001-Y 6nzk-A  U(3,.)  -0.853612 -0.414001  0.316147          519.824768"
-matrix  "s001-Y 5v7p-A  U(1,.)  -0.266851  0.531200 -0.804125          403.707550"
-matrix  "s001-Y 5v7p-A  U(2,.)   0.960481  0.078050 -0.267179          248.948547"
-matrix  "s001-Y 5v7p-A  U(3,.)  -0.079164 -0.843643 -0.531036          412.179535"
-matrix  "s001-Y 6sl2-A  U(1,.)  -0.334295 -0.942385 -0.012523          408.862183"
-matrix  "s001-Y 6sl2-A  U(2,.)  -0.185895  0.052905  0.981144          310.426788"
-matrix  "s001-Y 6sl2-A  U(3,.)  -0.923953  0.330320 -0.192871          346.163147"
-matrix  "s001-Y 5sy1-A  U(1,.)   0.232355 -0.536395  0.811352          336.770538"
-matrix  "s001-Y 5sy1-A  U(2,.)   0.682627  0.684155  0.256813           74.837273"
-matrix  "s001-Y 5sy1-A  U(3,.)  -0.692843  0.494179  0.525124          259.341187"
-matrix  "s001-Y 3k66-A  U(1,.)  -0.840399  0.311503  0.443504          439.986633"
-matrix  "s001-Y 3k66-A  U(2,.)   0.256285  0.949459 -0.181233          238.131226"
-matrix  "s001-Y 3k66-A  U(3,.)  -0.477543 -0.038645 -0.877758          390.218323"
-matrix  "s001-Y 6tj1-C  U(1,.)   0.125763 -0.933847 -0.334834          385.075897"
-matrix  "s001-Y 6tj1-C  U(2,.)   0.600818 -0.196880  0.774762          281.556824"
-matrix  "s001-Y 6tj1-C  U(3,.)  -0.789431 -0.298611  0.536312          308.237823"
-matrix  "s001-Y 4dci-B  U(1,.)   0.266057  0.283002  0.921479          390.564941"
-matrix  "s001-Y 4dci-B  U(2,.)   0.597481  0.701748 -0.388029          199.975830"
-matrix  "s001-Y 4dci-B  U(3,.)  -0.756459  0.653804  0.017616          192.881561"
-matrix  "s001-Y 6swy-1  U(1,.)  -0.497117 -0.047105  0.866404          317.507690"
-matrix  "s001-Y 6swy-1  U(2,.)  -0.298054  0.947036 -0.119526          117.329262"
-matrix  "s001-Y 6swy-1  U(3,.)  -0.814885 -0.317653 -0.484828          581.836914"
-matrix  "s001-Y 5cos-D  U(1,.)  -0.141345 -0.357257  0.923249          429.232544"
-matrix  "s001-Y 5cos-D  U(2,.)   0.989160 -0.013473  0.146222          259.573273"
-matrix  "s001-Y 5cos-D  U(3,.)  -0.039800  0.933909  0.355289          270.182556"
-matrix  "s001-Y 3jrt-A  U(1,.)   0.515531  0.714763  0.472590          364.423737"
-matrix  "s001-Y 3jrt-A  U(2,.)  -0.781676  0.618227 -0.082328          276.869659"
-matrix  "s001-Y 3jrt-A  U(3,.)  -0.351013 -0.326969  0.877429          326.280304"
-matrix  "s001-Y 2i1k-A  U(1,.)   0.394876 -0.208051 -0.894867          363.514618"
-matrix  "s001-Y 2i1k-A  U(2,.)  -0.829552 -0.499366 -0.249955          209.804672"
-matrix  "s001-Y 2i1k-A  U(3,.)  -0.394863  0.841040 -0.369777          349.563690"
-matrix  "s001-Y 6j72-A  U(1,.)   0.950945 -0.295398 -0.091883          399.260223"
-matrix  "s001-Y 6j72-A  U(2,.)  -0.171256 -0.750022  0.638857          287.417358"
-matrix  "s001-Y 6j72-A  U(3,.)  -0.257631 -0.591783 -0.763819          371.226227"
-matrix  "s001-Y 7apx-B  U(1,.)  -0.735224 -0.409899 -0.539841          687.858276"
-matrix  "s001-Y 7apx-B  U(2,.)  -0.605830  0.040192  0.794578          273.197693"
-matrix  "s001-Y 7apx-B  U(3,.)  -0.304000  0.911245 -0.277879          249.841171"
-matrix  "s001-Y 5ijj-A  U(1,.)   0.226687  0.969749 -0.090558          404.690765"
-matrix  "s001-Y 5ijj-A  U(2,.)   0.811852 -0.239502 -0.532480          310.715088"
-matrix  "s001-Y 5ijj-A  U(3,.)  -0.538060  0.047186 -0.841585          326.396088"
-matrix  "s001-Y 4aur-A  U(1,.)  -0.061399  0.864819  0.498316          378.937225"
-matrix  "s001-Y 4aur-A  U(2,.)  -0.222720 -0.498540  0.837767          244.249771"
-matrix  "s001-Y 4aur-A  U(3,.)   0.972947 -0.059547  0.223222          275.014435"
-matrix  "s001-Y 6s7o-E  U(1,.)   0.242380  0.881867 -0.404429          287.503632"
-matrix  "s001-Y 6s7o-E  U(2,.)   0.059608  0.402535  0.913462            0.432673"
-matrix  "s001-Y 6s7o-E  U(3,.)   0.968348 -0.245512  0.045001          206.041580"
-matrix  "s001-Y 4lws-A  U(1,.)  -0.363421  0.786563 -0.499243          392.261383"
-matrix  "s001-Y 4lws-A  U(2,.)   0.853335  0.066019 -0.517165          235.092026"
-matrix  "s001-Y 4lws-A  U(3,.)  -0.373823 -0.613971 -0.695195          335.187012"
-matrix  "s001-Y 1i6z-A  U(1,.)   0.910929 -0.411565 -0.028675          399.066284"
-matrix  "s001-Y 1i6z-A  U(2,.)   0.110404  0.176211  0.978141          279.493774"
-matrix  "s001-Y 1i6z-A  U(3,.)  -0.397516 -0.894183  0.205954          325.114746"
-matrix  "s001-Y 6zsi-D  U(1,.)  -0.414364 -0.397647  0.818645          382.893463"
-matrix  "s001-Y 6zsi-D  U(2,.)  -0.772851  0.628765 -0.085770          303.966583"
-matrix  "s001-Y 6zsi-D  U(3,.)  -0.480629 -0.668230 -0.567859          417.688049"
-matrix  "s001-Y 7kzn-C  U(1,.)  -0.745194 -0.446311  0.495472          547.990662"
-matrix  "s001-Y 7kzn-C  U(2,.)  -0.641547  0.277103 -0.715284          438.199371"
-matrix  "s001-Y 7kzn-C  U(3,.)   0.181942 -0.850894 -0.492825          528.346069"
-matrix  "s001-Y 5f5p-A  U(1,.)  -0.066060 -0.656481  0.751444          412.423462"
-matrix  "s001-Y 5f5p-A  U(2,.)  -0.955378 -0.175678 -0.237464          257.484863"
-matrix  "s001-Y 5f5p-A  U(3,.)   0.287903 -0.733600 -0.615583          341.230530"
-matrix  "s001-Y 6lqo-L  U(1,.)   0.242210  0.910168 -0.336048          384.306915"
-matrix  "s001-Y 6lqo-L  U(2,.)  -0.642521 -0.109053 -0.758468          459.218109"
-matrix  "s001-Y 6lqo-L  U(3,.)  -0.726981  0.399627  0.558388          283.210388"
-matrix  "s001-Y 6xu2-A  U(1,.)   0.140392 -0.708106 -0.692009          505.864929"
-matrix  "s001-Y 6xu2-A  U(2,.)  -0.376841  0.608110 -0.698708          377.535583"
-matrix  "s001-Y 6xu2-A  U(3,.)   0.915577  0.358870 -0.181469          349.065277"
-matrix  "s001-Y 6oit-F  U(1,.)  -0.910038 -0.182282 -0.372294          584.694458"
-matrix  "s001-Y 6oit-F  U(2,.)   0.290670  0.359707 -0.886635          310.367584"
-matrix  "s001-Y 6oit-F  U(3,.)   0.295535 -0.915087 -0.274363          474.796112"
-matrix  "s001-Y 6dkm-D  U(1,.)  -0.034547  0.512728 -0.857855          446.007233"
-matrix  "s001-Y 6dkm-D  U(2,.)  -0.902774 -0.384234 -0.193295          305.702332"
-matrix  "s001-Y 6dkm-D  U(3,.)  -0.428725  0.767772  0.476152          332.554321"
-matrix  "s001-Y 3sdl-B  U(1,.)   0.355655 -0.854021 -0.379680          402.227112"
-matrix  "s001-Y 3sdl-B  U(2,.)   0.052137 -0.387480  0.920403          202.612885"
-matrix  "s001-Y 3sdl-B  U(3,.)  -0.933162 -0.347141 -0.093283          327.062164"
-matrix  "s001-Y 3lf9-A  U(1,.)   0.737258 -0.667027 -0.107356          412.361267"
-matrix  "s001-Y 3lf9-A  U(2,.)  -0.426294 -0.582558  0.692025          286.710999"
-matrix  "s001-Y 3lf9-A  U(3,.)  -0.524141 -0.464436 -0.713846          345.197815"
-matrix  "s001-Y 5fu7-A  U(1,.)  -0.477003 -0.772652 -0.418900          444.699371"
-matrix  "s001-Y 5fu7-A  U(2,.)  -0.574581  0.634804 -0.516606          387.753723"
-matrix  "s001-Y 5fu7-A  U(3,.)   0.665076 -0.005731 -0.746754          300.246094"
-matrix  "s001-Y 6dcf-D  U(1,.)  -0.826182  0.508794  0.241976          241.102814"
-matrix  "s001-Y 6dcf-D  U(2,.)  -0.186991  0.157517 -0.969651          333.902191"
-matrix  "s001-Y 6dcf-D  U(3,.)  -0.531468 -0.846355 -0.034998          231.662674"
-matrix  "s001-Y 6zh3-A  U(1,.)   0.288393  0.356745 -0.888573          395.463684"
-matrix  "s001-Y 6zh3-A  U(2,.)  -0.351877  0.902553  0.248153          154.362579"
-matrix  "s001-Y 6zh3-A  U(3,.)   0.890512  0.241103  0.385821          108.252136"
-matrix  "s001-Y 6qeq-A  U(1,.)  -0.509501 -0.242729 -0.825525          433.443695"
-matrix  "s001-Y 6qeq-A  U(2,.)   0.100991  0.935889 -0.337509          244.226776"
-matrix  "s001-Y 6qeq-A  U(3,.)   0.854523 -0.255332 -0.452323          296.874908"
-matrix  "s001-Y 5lnc-B  U(1,.)   0.758093 -0.466838 -0.455366          403.050629"
-matrix  "s001-Y 5lnc-B  U(2,.)   0.253216  0.854184 -0.454149          353.945862"
-matrix  "s001-Y 5lnc-B  U(3,.)   0.600980  0.228981  0.765761          286.579834"
-matrix  "s001-Y 4kxr-A  U(1,.)  -0.280106 -0.912138 -0.299239          401.764252"
-matrix  "s001-Y 4kxr-A  U(2,.)   0.029701 -0.319803  0.947018          274.616180"
-matrix  "s001-Y 4kxr-A  U(3,.)  -0.959509  0.256378  0.116670          402.532013"
-matrix  "s001-Y 4i0x-F  U(1,.)  -0.415610 -0.209584 -0.885067          417.085114"
-matrix  "s001-Y 4i0x-F  U(2,.)  -0.785045 -0.408749  0.465433          282.662933"
-matrix  "s001-Y 4i0x-F  U(3,.)  -0.459318  0.888256  0.005347          324.582428"
-matrix  "s001-Y 2a01-A  U(1,.)   0.318778 -0.652520 -0.687458          431.123566"
-matrix  "s001-Y 2a01-A  U(2,.)   0.824405  0.548769 -0.138598          251.026917"
-matrix  "s001-Y 2a01-A  U(3,.)   0.467694 -0.522562  0.712876          208.118454"
-matrix  "s001-Y 2oev-A  U(1,.)  -0.111871 -0.785381 -0.608820          316.938599"
-matrix  "s001-Y 2oev-A  U(2,.)  -0.747190 -0.337428  0.572581          232.272705"
-matrix  "s001-Y 2oev-A  U(3,.)  -0.655127  0.518960 -0.549081          272.376129"
-matrix  "s001-Y 5tsa-A  U(1,.)   0.566125  0.754780 -0.331375          426.536621"
-matrix  "s001-Y 5tsa-A  U(2,.)   0.743457 -0.293879  0.600756          286.840729"
-matrix  "s001-Y 5tsa-A  U(3,.)   0.356055 -0.586466 -0.727518          302.375122"
-matrix  "s001-Y 3n27-B  U(1,.)   0.839599  0.487760  0.239091          390.623444"
-matrix  "s001-Y 3n27-B  U(2,.)   0.368160 -0.187322 -0.910697          290.785919"
-matrix  "s001-Y 3n27-B  U(3,.)  -0.399414  0.852644 -0.336849          316.763275"
-matrix  "s001-Y 1owa-A  U(1,.)  -0.469087  0.841904 -0.266750          387.025452"
-matrix  "s001-Y 1owa-A  U(2,.)  -0.178043 -0.385993 -0.905158          273.985199"
-matrix  "s001-Y 1owa-A  U(3,.)  -0.865019 -0.377105  0.330959          319.286804"
-matrix  "s001-Y 6w4x-C  U(1,.)   0.308061  0.160738  0.937689          258.767944"
-matrix  "s001-Y 6w4x-C  U(2,.)   0.262030  0.933167 -0.246048          169.645203"
-matrix  "s001-Y 6w4x-C  U(3,.)  -0.914570  0.321501  0.245355          371.001709"
-matrix  "s001-Y 1zw0-D  U(1,.)   0.178582 -0.244810 -0.952983          474.387421"
-matrix  "s001-Y 1zw0-D  U(2,.)  -0.949252  0.211987 -0.232340          345.697906"
-matrix  "s001-Y 1zw0-D  U(3,.)   0.258899  0.946113 -0.194529          324.151306"
-matrix  "s001-Y 2l35-A  U(1,.)   0.991542  0.108993  0.070470          316.673065"
-matrix  "s001-Y 2l35-A  U(2,.)   0.048126 -0.812999  0.580273          285.390869"
-matrix  "s001-Y 2l35-A  U(3,.)   0.120537 -0.571973 -0.811368          300.077545"
-matrix  "s001-Y 1m5i-A  U(1,.)   0.270789 -0.000121  0.962639          366.470764"
-matrix  "s001-Y 1m5i-A  U(2,.)   0.918359 -0.299769 -0.258371          284.573517"
-matrix  "s001-Y 1m5i-A  U(3,.)   0.288601  0.954012 -0.081063          317.375183"
-matrix  "s001-Y 6lo8-D  U(1,.)  -0.984691 -0.153388 -0.082803          578.250549"
-matrix  "s001-Y 6lo8-D  U(2,.)  -0.039335  0.658313 -0.751716          293.270935"
-matrix  "s001-Y 6lo8-D  U(3,.)   0.169815 -0.736951 -0.654268          535.394531"
-matrix  "s001-Y 4gfq-A  U(1,.)   0.072633 -0.666090 -0.742326          383.162079"
-matrix  "s001-Y 4gfq-A  U(2,.)   0.864552  0.413141 -0.286120          298.918030"
-matrix  "s001-Y 4gfq-A  U(3,.)   0.497267 -0.620998  0.605877          356.497284"
-matrix  "s001-Y 7a23-J  U(1,.)   0.301228  0.482742 -0.822327          391.681946"
-matrix  "s001-Y 7a23-J  U(2,.)  -0.952989  0.182055 -0.242216          470.061371"
-matrix  "s001-Y 7a23-J  U(3,.)   0.032781  0.856630  0.514888           33.592972"
-matrix  "s001-Y 6dlm-B  U(1,.)   0.689375  0.316191  0.651756          404.151184"
-matrix  "s001-Y 6dlm-B  U(2,.)  -0.700266  0.060548  0.711310          286.679230"
-matrix  "s001-Y 6dlm-B  U(3,.)   0.185447 -0.946761  0.263158          320.030731"
-matrix  "s001-Y 1t7s-A  U(1,.)  -0.543571 -0.813290 -0.207581          502.214600"
-matrix  "s001-Y 1t7s-A  U(2,.)   0.133097 -0.327694  0.935362          288.413574"
-matrix  "s001-Y 1t7s-A  U(3,.)  -0.828744  0.480807  0.286371          323.841461"
-matrix  "s001-Y 5ncn-B  U(1,.)  -0.537469  0.143854 -0.830923          370.956238"
-matrix  "s001-Y 5ncn-B  U(2,.)   0.472158  0.867748 -0.155178          314.580078"
-matrix  "s001-Y 5ncn-B  U(3,.)   0.698709 -0.475731 -0.534309          329.359467"
-matrix  "s001-Y 3cwr-A  U(1,.)  -0.073630 -0.978847  0.190888          413.529785"
-matrix  "s001-Y 3cwr-A  U(2,.)  -0.803490  0.171606  0.570049          291.751068"
-matrix  "s001-Y 3cwr-A  U(3,.)  -0.590747 -0.111404 -0.799129          337.365326"
-matrix  "s001-Y 2rdc-B  U(1,.)   0.654468 -0.715408 -0.244670          425.145142"
-matrix  "s001-Y 2rdc-B  U(2,.)   0.185534 -0.161749  0.969234          249.894394"
-matrix  "s001-Y 2rdc-B  U(3,.)  -0.732973 -0.679727  0.026873          368.473267"
-matrix  "s001-Y 4l0r-A  U(1,.)   0.209732 -0.976050  0.057784          403.118530"
-matrix  "s001-Y 4l0r-A  U(2,.)   0.932763  0.217453  0.287521          251.826096"
-matrix  "s001-Y 4l0r-A  U(3,.)  -0.293200 -0.006404  0.956030          323.694336"
-matrix  "s001-Y 1s35-A  U(1,.)   0.308545 -0.048106  0.949992          394.612305"
-matrix  "s001-Y 1s35-A  U(2,.)  -0.884029  0.354165  0.305056          331.291565"
-matrix  "s001-Y 1s35-A  U(3,.)  -0.351129 -0.933945  0.066749          366.278992"
-matrix  "s001-Y 7emf-H  U(1,.)  -0.148921  0.984523 -0.092397          301.158234"
-matrix  "s001-Y 7emf-H  U(2,.)   0.082189 -0.080792 -0.993337          598.867920"
-matrix  "s001-Y 7emf-H  U(3,.)  -0.985428 -0.155523 -0.068885          653.691833"
-matrix  "s001-Y 3fx7-B  U(1,.)  -0.963709  0.068677 -0.257969          427.473145"
-matrix  "s001-Y 3fx7-B  U(2,.)   0.099621 -0.804014 -0.586205          308.292572"
-matrix  "s001-Y 3fx7-B  U(3,.)  -0.247670 -0.590631  0.767994          312.559021"
-matrix  "s001-Y 4uxv-A  U(1,.)   0.075551  0.900449 -0.428349          377.326080"
-matrix  "s001-Y 4uxv-A  U(2,.)   0.413441  0.362624  0.835207          371.962067"
-matrix  "s001-Y 4uxv-A  U(3,.)   0.907391 -0.240198 -0.344886          434.999146"
-matrix  "s001-Y 6y1y-B  U(1,.)  -0.700539  0.299345  0.647794          378.000275"
-matrix  "s001-Y 6y1y-B  U(2,.)  -0.283181 -0.949844  0.132683          320.717926"
-matrix  "s001-Y 6y1y-B  U(3,.)   0.655021 -0.090493  0.750172          314.245972"
-matrix  "s001-Y 5mz6-1  U(1,.)  -0.490178  0.281032 -0.825073          523.607544"
-matrix  "s001-Y 5mz6-1  U(2,.)  -0.620538 -0.777260  0.103918          420.686676"
-matrix  "s001-Y 5mz6-1  U(3,.)  -0.612092  0.562928  0.555387          276.558472"
-matrix  "s001-Y 4hga-A  U(1,.)  -0.858380  0.244937  0.450766          354.613678"
-matrix  "s001-Y 4hga-A  U(2,.)   0.108437  0.945435 -0.307238          316.166107"
-matrix  "s001-Y 4hga-A  U(3,.)  -0.501423 -0.214847 -0.838102          489.240387"
-matrix  "s001-Y 3n1e-B  U(1,.)   0.625230 -0.775615  0.086650          405.042419"
-matrix  "s001-Y 3n1e-B  U(2,.)   0.410045  0.420934  0.809122          203.781052"
-matrix  "s001-Y 3n1e-B  U(3,.)  -0.664041 -0.470357  0.581218          322.935455"
-matrix  "s001-Y 7jgg-A  U(1,.)   0.736467  0.124844  0.664853          201.588013"
-matrix  "s001-Y 7jgg-A  U(2,.)  -0.363459  0.901939  0.233247          177.916611"
-matrix  "s001-Y 7jgg-A  U(3,.)  -0.570537 -0.413426  0.709624          412.967316"
-matrix  "s001-Y 6loj-B  U(1,.)  -0.062374  0.956075  0.286409          391.487732"
-matrix  "s001-Y 6loj-B  U(2,.)  -0.972211 -0.123083  0.199141          250.762238"
-matrix  "s001-Y 6loj-B  U(3,.)   0.225646 -0.266029  0.937183          346.860443"
-matrix  "s001-Y 4ilo-A  U(1,.)   0.541191 -0.833855 -0.108621          439.473663"
-matrix  "s001-Y 4ilo-A  U(2,.)  -0.440538 -0.171121 -0.881274          284.078339"
-matrix  "s001-Y 4ilo-A  U(3,.)   0.716268  0.524789 -0.459954          345.569672"
-matrix  "s001-Y 7kak-E  U(1,.)   0.335070 -0.930294 -0.149270          541.913391"
-matrix  "s001-Y 7kak-E  U(2,.)  -0.277544 -0.248854  0.927923          259.675720"
-matrix  "s001-Y 7kak-E  U(3,.)  -0.900387 -0.269490 -0.341581          552.066284"
-matrix  "s001-Y 1wa8-A  U(1,.)  -0.309129 -0.770192  0.557892          415.567749"
-matrix  "s001-Y 1wa8-A  U(2,.)  -0.557651 -0.328393 -0.762354          264.509644"
-matrix  "s001-Y 1wa8-A  U(3,.)   0.770367 -0.546775 -0.327982          326.682220"
-matrix  "s001-Y 6qrj-A  U(1,.)   0.450691  0.632258  0.630180          418.227875"
-matrix  "s001-Y 6qrj-A  U(2,.)   0.509816  0.397187 -0.763106          285.990051"
-matrix  "s001-Y 6qrj-A  U(3,.)  -0.732779  0.665201 -0.143326          333.814453"
-matrix  "s001-Y 6irr-A  U(1,.)  -0.375830 -0.906100 -0.194252          472.737061"
-matrix  "s001-Y 6irr-A  U(2,.)   0.443909  0.007971 -0.896036          192.490311"
-matrix  "s001-Y 6irr-A  U(3,.)   0.813447 -0.422988  0.399231          164.000519"
-matrix  "s001-Y 6weg-A  U(1,.)  -0.865346  0.422448 -0.269653          374.290375"
-matrix  "s001-Y 6weg-A  U(2,.)   0.107928 -0.368339 -0.923405          281.704620"
-matrix  "s001-Y 6weg-A  U(3,.)  -0.489415 -0.828169  0.273147          324.176117"
-matrix  "s001-Y 4kqt-A  U(1,.)   0.783887  0.103727 -0.612178          412.198547"
-matrix  "s001-Y 4kqt-A  U(2,.)  -0.460216 -0.564782 -0.684998          367.231720"
-matrix  "s001-Y 4kqt-A  U(3,.)  -0.416800  0.818695 -0.394988          300.103333"
-matrix  "s001-Y 5j1i-A  U(1,.)  -0.134829 -0.167721 -0.976571          429.998505"
-matrix  "s001-Y 5j1i-A  U(2,.)   0.738282  0.640341 -0.211905          262.839844"
-matrix  "s001-Y 5j1i-A  U(3,.)   0.660879 -0.749555  0.037489          315.066772"
-matrix  "s001-Y 4ymk-A  U(1,.)   0.663410 -0.284979 -0.691863          424.544647"
-matrix  "s001-Y 4ymk-A  U(2,.)  -0.496738 -0.859227 -0.122394          254.526962"
-matrix  "s001-Y 4ymk-A  U(3,.)  -0.559587  0.424872 -0.711580          342.517059"
-matrix  "s001-Y 2o8p-A  U(1,.)  -0.045956 -0.462733 -0.885306          416.102875"
-matrix  "s001-Y 2o8p-A  U(2,.)   0.478872 -0.787979  0.387004          260.747437"
-matrix  "s001-Y 2o8p-A  U(3,.)  -0.876681 -0.406163  0.257802          350.845673"
-matrix  "s001-Y 2odm-B  U(1,.)   0.380843  0.449213 -0.808187          423.121704"
-matrix  "s001-Y 2odm-B  U(2,.)  -0.627355  0.767629  0.131041          269.085663"
-matrix  "s001-Y 2odm-B  U(3,.)   0.679253  0.457114  0.574162          269.402985"
-matrix  "s001-Y 1pd3-A  U(1,.)  -0.183724  0.698531  0.691593          389.348877"
-matrix  "s001-Y 1pd3-A  U(2,.)   0.824162  0.492912 -0.278916          233.231430"
-matrix  "s001-Y 1pd3-A  U(3,.)  -0.535726  0.518741 -0.666262          337.711456"
-matrix  "s001-Y 6dkm-A  U(1,.)   0.996933  0.020340 -0.075572          390.696991"
-matrix  "s001-Y 6dkm-A  U(2,.)   0.035579  0.742285  0.669139          277.963745"
-matrix  "s001-Y 6dkm-A  U(3,.)   0.069706 -0.669776  0.739284          319.057129"
-matrix  "s001-Y 2pms-C  U(1,.)   0.388209  0.622837  0.679240          336.293793"
-matrix  "s001-Y 2pms-C  U(2,.)   0.135973  0.690268 -0.710663          255.753876"
-matrix  "s001-Y 2pms-C  U(3,.)  -0.911485  0.368244  0.183279          324.717102"
-matrix  "s001-Y 7kiy-C  U(1,.)   0.867743 -0.082659 -0.490091          384.090027"
-matrix  "s001-Y 7kiy-C  U(2,.)   0.308624 -0.683313  0.661690          212.759918"
-matrix  "s001-Y 7kiy-C  U(3,.)  -0.389580 -0.725431 -0.567430          590.237061"
-matrix  "s001-Y 1sjj-A  U(1,.)   0.895975 -0.429665  0.112325          503.640137"
-matrix  "s001-Y 1sjj-A  U(2,.)   0.412990  0.713109 -0.566493          384.785828"
-matrix  "s001-Y 1sjj-A  U(3,.)   0.163302  0.553952  0.816376          370.756195"
-matrix  "s001-Y 5n9j-Z  U(1,.)   0.788820  0.096252 -0.607041          334.734192"
-matrix  "s001-Y 5n9j-Z  U(2,.)   0.515060 -0.642448  0.567428          293.188385"
-matrix  "s001-Y 5n9j-Z  U(3,.)  -0.335376 -0.760261 -0.556351          274.263794"
-matrix  "s001-Y 2xwu-B  U(1,.)   0.879075  0.076089  0.470572          412.497101"
-matrix  "s001-Y 2xwu-B  U(2,.)  -0.470278 -0.022869  0.882222          305.112976"
-matrix  "s001-Y 2xwu-B  U(3,.)   0.077889 -0.996839  0.015680          334.743958"
-matrix  "s001-Y 3bhq-A  U(1,.)  -0.753670 -0.220452  0.619178          429.739807"
-matrix  "s001-Y 3bhq-A  U(2,.)  -0.337406 -0.678688 -0.652334          322.367981"
-matrix  "s001-Y 3bhq-A  U(3,.)   0.564037 -0.700560  0.437125          313.161011"
-matrix  "s001-Y 2khm-A  U(1,.)   0.377660 -0.302003 -0.875310          357.805450"
-matrix  "s001-Y 2khm-A  U(2,.)   0.856010  0.474274  0.205697          200.932617"
-matrix  "s001-Y 2khm-A  U(3,.)   0.353016 -0.826957  0.437632          292.691437"
-matrix  "s001-Y 6f1t-f  U(1,.)  -0.748968 -0.454484  0.482173          658.830994"
-matrix  "s001-Y 6f1t-f  U(2,.)   0.400526  0.269171  0.875857         -311.372955"
-matrix  "s001-Y 6f1t-f  U(3,.)  -0.527850  0.849112 -0.019568          213.505310"
-matrix  "s001-Y 3txs-C  U(1,.)   0.111021  0.268365  0.956898          386.304077"
-matrix  "s001-Y 3txs-C  U(2,.)  -0.931791  0.362939  0.006320          294.366943"
-matrix  "s001-Y 3txs-C  U(3,.)  -0.345600 -0.892331  0.290354          298.509003"
-matrix  "s001-Y 5t58-A  U(1,.)   0.130499 -0.767509  0.627614          370.380707"
-matrix  "s001-Y 5t58-A  U(2,.)   0.617289 -0.432464 -0.657213          263.826416"
-matrix  "s001-Y 5t58-A  U(3,.)   0.775838  0.473185  0.417339          303.531738"
-matrix  "s001-Y 7lep-E  U(1,.)   0.665874 -0.187427 -0.722138          405.899872"
-matrix  "s001-Y 7lep-E  U(2,.)  -0.746054 -0.172364 -0.643191          556.818665"
-matrix  "s001-Y 7lep-E  U(3,.)  -0.003920  0.967038 -0.254603          117.708618"
-matrix  "s001-Y 6swg-B  U(1,.)   0.583367  0.810759  0.048508          415.656860"
-matrix  "s001-Y 6swg-B  U(2,.)   0.724875 -0.492769 -0.481389          332.911652"
-matrix  "s001-Y 6swg-B  U(3,.)  -0.366387  0.315989 -0.875164          331.704346"
-matrix  "s001-Y 6hk5-B  U(1,.)   0.697260 -0.345338 -0.628148          440.848389"
-matrix  "s001-Y 6hk5-B  U(2,.)   0.163874  0.929888 -0.329322          267.813812"
-matrix  "s001-Y 6hk5-B  U(3,.)   0.697835  0.126685  0.704966          306.152435"
-matrix  "s001-Y 5nik-D  U(1,.)  -0.689035 -0.149756  0.709087          436.468811"
-matrix  "s001-Y 5nik-D  U(2,.)   0.479412 -0.827940  0.290998          285.170410"
-matrix  "s001-Y 5nik-D  U(3,.)   0.543503  0.540452  0.642274          -43.647678"
-matrix  "s001-Y 5ukv-A  U(1,.)  -0.692256  0.335568  0.638887          407.393250"
-matrix  "s001-Y 5ukv-A  U(2,.)   0.710660  0.470927  0.522676          289.606476"
-matrix  "s001-Y 5ukv-A  U(3,.)  -0.125476  0.815857 -0.564477          319.399628"
-matrix  "s001-Y 3gei-C  U(1,.)   0.243037  0.872649  0.423576          426.292999"
-matrix  "s001-Y 3gei-C  U(2,.)  -0.943858  0.112019  0.310779          200.691422"
-matrix  "s001-Y 3gei-C  U(3,.)   0.223752 -0.475326  0.850882          312.717224"
-matrix  "s001-Y 1u4q-A  U(1,.)   0.618116  0.756529 -0.213534          391.467346"
-matrix  "s001-Y 1u4q-A  U(2,.)   0.632631 -0.317508  0.706376          264.480988"
-matrix  "s001-Y 1u4q-A  U(3,.)   0.466595 -0.571710 -0.674860          330.924652"
-matrix  "s001-Y 7cbc-A  U(1,.)   0.599928 -0.667564  0.440958          389.467957"
-matrix  "s001-Y 7cbc-A  U(2,.)   0.625831  0.048209 -0.778467          286.387817"
-matrix  "s001-Y 7cbc-A  U(3,.)   0.498419  0.742990  0.446704          284.931030"
-matrix  "s001-Y 6ah0-w  U(1,.)   0.184637 -0.106358  0.977035          169.156937"
-matrix  "s001-Y 6ah0-w  U(2,.)   0.467444  0.883987  0.007893         -172.777618"
-matrix  "s001-Y 6ah0-w  U(3,.)  -0.864526  0.455252  0.212934          479.600922"
-matrix  "s001-Y 7d7n-A  U(1,.)  -0.778481  0.151863 -0.609019          562.863220"
-matrix  "s001-Y 7d7n-A  U(2,.)   0.363455  0.900131 -0.240135          150.658142"
-matrix  "s001-Y 7d7n-A  U(3,.)   0.511729 -0.408292 -0.755931          426.884003"
-matrix  "s001-Y 4uig-A  U(1,.)  -0.946182  0.058280 -0.318344          396.555420"
-matrix  "s001-Y 4uig-A  U(2,.)  -0.205820  0.650743  0.730870          293.630951"
-matrix  "s001-Y 4uig-A  U(3,.)   0.249755  0.757058 -0.603726          320.207062"
-matrix  "s001-Y 6l47-A  U(1,.)  -0.917808  0.154497  0.365732          400.478088"
-matrix  "s001-Y 6l47-A  U(2,.)  -0.163923 -0.986459  0.005347          391.283295"
-matrix  "s001-Y 6l47-A  U(3,.)   0.361605 -0.055044  0.930705          207.418549"
-matrix  "s001-Y 5gpa-A  U(1,.)   0.520824  0.174833 -0.835569          411.739807"
-matrix  "s001-Y 5gpa-A  U(2,.)   0.655991 -0.708322  0.260682          303.204285"
-matrix  "s001-Y 5gpa-A  U(3,.)  -0.546276 -0.683896 -0.483600          356.211578"
-matrix  "s001-Y 5a31-N  U(1,.)   0.798326 -0.119441  0.590263          105.392639"
-matrix  "s001-Y 5a31-N  U(2,.)  -0.531080 -0.601770  0.596512          415.957306"
-matrix  "s001-Y 5a31-N  U(3,.)   0.283955 -0.789688 -0.543841          566.186218"
-matrix  "s001-Y 5j0l-A  U(1,.)   0.594052 -0.759327  0.265566          406.718811"
-matrix  "s001-Y 5j0l-A  U(2,.)   0.566002  0.629133  0.532760          231.781052"
-matrix  "s001-Y 5j0l-A  U(3,.)  -0.571615 -0.166176  0.803519          326.581451"
-matrix  "s001-Y 2d1l-A  U(1,.)   0.124249  0.722870  0.679721          376.245819"
-matrix  "s001-Y 2d1l-A  U(2,.)  -0.408013 -0.587214  0.699074          270.468262"
-matrix  "s001-Y 2d1l-A  U(3,.)   0.904482 -0.364195  0.221980          302.524048"
-matrix  "s001-Y 5xtc-j  U(1,.)   0.051921  0.466568 -0.882960          523.500000"
-matrix  "s001-Y 5xtc-j  U(2,.)   0.476817 -0.788445 -0.388587          391.998962"
-matrix  "s001-Y 5xtc-j  U(3,.)  -0.877468 -0.400835 -0.263404          675.736206"
-matrix  "s001-Y 6w2q-A  U(1,.)  -0.913320  0.207807 -0.350233          443.927582"
-matrix  "s001-Y 6w2q-A  U(2,.)   0.335295  0.871821 -0.357078          261.156555"
-matrix  "s001-Y 6w2q-A  U(3,.)   0.231137 -0.443558 -0.865928          378.868988"
-matrix  "s001-Y 5m87-A  U(1,.)   0.689290  0.642621  0.334540          436.185760"
-matrix  "s001-Y 5m87-A  U(2,.)  -0.591089  0.765832 -0.253210          264.401093"
-matrix  "s001-Y 5m87-A  U(3,.)  -0.418919 -0.023208  0.907727          329.827972"
-matrix  "s001-Y 3i4r-B  U(1,.)   0.079593  0.223649  0.971415          369.955994"
-matrix  "s001-Y 3i4r-B  U(2,.)   0.080464 -0.972768  0.217367          324.652313"
-matrix  "s001-Y 3i4r-B  U(3,.)   0.993575  0.060863 -0.095421          333.185791"
-matrix  "s001-Y 6em5-b  U(1,.)   0.376333 -0.050335  0.925116           68.599319"
-matrix  "s001-Y 6em5-b  U(2,.)  -0.608765 -0.766151  0.205957          507.174255"
-matrix  "s001-Y 6em5-b  U(3,.)   0.698412 -0.640687 -0.318970          381.597595"
-matrix  "s001-Y 6wlb-A  U(1,.)  -0.491999 -0.263195 -0.829859          703.628601"
-matrix  "s001-Y 6wlb-A  U(2,.)  -0.092252  0.963602 -0.250920          185.435257"
-matrix  "s001-Y 6wlb-A  U(3,.)   0.865694 -0.046896 -0.498371          284.239258"
-matrix  "s001-Y 3kdw-A  U(1,.)  -0.137990 -0.988335 -0.064440          433.063385"
-matrix  "s001-Y 3kdw-A  U(2,.)  -0.644180  0.040137  0.763820          264.873901"
-matrix  "s001-Y 3kdw-A  U(3,.)  -0.752324  0.146910 -0.642204          357.041565"
-matrix  "s001-Y 2c2l-A  U(1,.)  -0.288902  0.742822  0.603946          359.986359"
-matrix  "s001-Y 2c2l-A  U(2,.)  -0.947905 -0.133514 -0.289222          316.450073"
-matrix  "s001-Y 2c2l-A  U(3,.)  -0.134205 -0.656040  0.742698          278.490265"
-matrix  "s001-Y 5wkq-A  U(1,.)   0.964906 -0.226502 -0.132863          464.591614"
-matrix  "s001-Y 5wkq-A  U(2,.)   0.152352  0.894977 -0.419291          331.181305"
-matrix  "s001-Y 5wkq-A  U(3,.)   0.213880  0.384335  0.898077          347.514404"
-matrix  "s001-Y 6rd4-7  U(1,.)  -0.104099 -0.831678 -0.545413          790.866943"
-matrix  "s001-Y 6rd4-7  U(2,.)   0.297534  0.497236 -0.815003          351.608734"
-matrix  "s001-Y 6rd4-7  U(3,.)   0.949019 -0.247119  0.195691          133.414246"
-matrix  "s001-Y 6vej-A  U(1,.)  -0.520624  0.550252  0.652819          333.764099"
-matrix  "s001-Y 6vej-A  U(2,.)  -0.028775 -0.775491  0.630702          261.225250"
-matrix  "s001-Y 6vej-A  U(3,.)   0.853301  0.309574  0.419573          131.122910"
-matrix  "s001-Y 6d03-E  U(1,.)  -0.935184  0.149187 -0.321208          494.008514"
-matrix  "s001-Y 6d03-E  U(2,.)   0.303885  0.803809 -0.511415          232.065170"
-matrix  "s001-Y 6d03-E  U(3,.)   0.181893 -0.575878 -0.797044          488.885132"
-matrix  "s001-Y 5uac-C  U(1,.)   0.525697 -0.796020  0.299992          376.595154"
-matrix  "s001-Y 5uac-C  U(2,.)   0.841876  0.436255 -0.317690          146.531082"
-matrix  "s001-Y 5uac-C  U(3,.)   0.122014  0.419565  0.899488          267.777252"
-matrix  "s001-Y 6yjj-A  U(1,.)  -0.179840  0.746174  0.641001          407.076019"
-matrix  "s001-Y 6yjj-A  U(2,.)   0.074012 -0.639514  0.765208          305.401917"
-matrix  "s001-Y 6yjj-A  U(3,.)   0.980908  0.185057  0.059784          315.651733"
-matrix  "s001-Y 5j10-A  U(1,.)   0.766980  0.204403 -0.608244          425.419861"
-matrix  "s001-Y 5j10-A  U(2,.)  -0.619106 -0.013436 -0.785192          354.117523"
-matrix  "s001-Y 5j10-A  U(3,.)  -0.168668  0.978795  0.116242          298.623077"
-matrix  "s001-Y 4zuz-B  U(1,.)  -0.809934  0.418686 -0.410743          368.673401"
-matrix  "s001-Y 4zuz-B  U(2,.)  -0.081779 -0.774077 -0.627788          258.102051"
-matrix  "s001-Y 4zuz-B  U(3,.)  -0.580792 -0.474876  0.661191          309.511902"
-matrix  "s001-Y 3mxz-A  U(1,.)  -0.984694  0.068544  0.160245          428.272583"
-matrix  "s001-Y 3mxz-A  U(2,.)  -0.163372 -0.683286 -0.711638          309.311493"
-matrix  "s001-Y 3mxz-A  U(3,.)   0.060715 -0.726926  0.684026          328.984100"
-matrix  "s001-Y 1uus-A  U(1,.)  -0.522017  0.746858 -0.411947          363.545135"
-matrix  "s001-Y 1uus-A  U(2,.)   0.273067  0.603895  0.748829          229.126968"
-matrix  "s001-Y 1uus-A  U(3,.)   0.808042  0.278413 -0.519186          308.864838"
-matrix  "s001-Y 6gys-B  U(1,.)  -0.746278 -0.571999  0.340421          612.291870"
-matrix  "s001-Y 6gys-B  U(2,.)   0.600420 -0.357698  0.715225           62.964340"
-matrix  "s001-Y 6gys-B  U(3,.)  -0.287340  0.738153  0.610382          123.927803"
-matrix  "s001-Y 2f66-B  U(1,.)  -0.719083  0.307149 -0.623361          413.216187"
-matrix  "s001-Y 2f66-B  U(2,.)  -0.656130 -0.595604  0.463411          310.631775"
-matrix  "s001-Y 2f66-B  U(3,.)  -0.228940  0.742236  0.629819          300.327301"
-matrix  "s001-Y 6wuc-I  U(1,.)   0.821886 -0.210602  0.529293          278.159668"
-matrix  "s001-Y 6wuc-I  U(2,.)   0.436082 -0.365217 -0.822465          371.814575"
-matrix  "s001-Y 6wuc-I  U(3,.)   0.366520  0.906787 -0.208327          178.430435"
-matrix  "s001-Y 2g7l-A  U(1,.)   0.072478  0.823449 -0.562743          382.037415"
-matrix  "s001-Y 2g7l-A  U(2,.)   0.322590  0.514544  0.794469          230.544922"
-matrix  "s001-Y 2g7l-A  U(3,.)   0.943760 -0.239116 -0.228343          323.324921"
-matrix  "s001-Y 6vvo-E  U(1,.)   0.944953  0.239952  0.222455          190.172668"
-matrix  "s001-Y 6vvo-E  U(2,.)  -0.135971  0.906349 -0.400055          252.840317"
-matrix  "s001-Y 6vvo-E  U(3,.)  -0.297616  0.347786  0.889084          186.858429"
-matrix  "s001-Y 6giy-G  U(1,.)  -0.085483 -0.625262 -0.775719          799.031372"
-matrix  "s001-Y 6giy-G  U(2,.)  -0.908704  0.368216 -0.196660          441.079895"
-matrix  "s001-Y 6giy-G  U(3,.)   0.408596  0.688088 -0.599653          184.529648"
-matrix  "s001-Y 5img-A  U(1,.)   0.550475  0.335823  0.764330          295.278870"
-matrix  "s001-Y 5img-A  U(2,.)  -0.170527 -0.850996  0.496716          300.710480"
-matrix  "s001-Y 5img-A  U(3,.)   0.817250 -0.403769 -0.411185          353.182007"
-matrix  "s001-Y 6zr2-A  U(1,.)  -0.337650  0.772092 -0.538392          417.612030"
-matrix  "s001-Y 6zr2-A  U(2,.)  -0.887416 -0.451818 -0.091401          588.154907"
-matrix  "s001-Y 6zr2-A  U(3,.)  -0.313825  0.446916  0.837723           66.622536"
-matrix  "s001-Y 6v9z-A  U(1,.)   0.651442  0.135538 -0.746493          377.207001"
-matrix  "s001-Y 6v9z-A  U(2,.)  -0.003535 -0.983361 -0.181630          483.940521"
-matrix  "s001-Y 6v9z-A  U(3,.)  -0.758690  0.120960 -0.640124          534.826050"
-matrix  "s001-Y 6m6z-A  U(1,.)   0.952696  0.195510 -0.232693          299.738220"
-matrix  "s001-Y 6m6z-A  U(2,.)   0.004347  0.756782  0.653653          120.149651"
-matrix  "s001-Y 6m6z-A  U(3,.)   0.303894 -0.623744  0.720133          299.846924"
-matrix  "s001-Y 6l7o-C  U(1,.)   0.399996  0.890967  0.214899          170.757553"
-matrix  "s001-Y 6l7o-C  U(2,.)   0.618757 -0.089543 -0.780462          303.317749"
-matrix  "s001-Y 6l7o-C  U(3,.)  -0.676123  0.445152 -0.587109          420.901855"
-matrix  "s001-Y 2iai-A  U(1,.)  -0.226372  0.902422  0.366594          430.141418"
-matrix  "s001-Y 2iai-A  U(2,.)   0.962861  0.150461  0.224187          241.777069"
-matrix  "s001-Y 2iai-A  U(3,.)   0.147153  0.403728 -0.902967          341.292694"
-matrix  "s001-Y 6nd4-P  U(1,.)  -0.882663 -0.166164  0.439655          655.510437"
-matrix  "s001-Y 6nd4-P  U(2,.)  -0.221878 -0.677318 -0.701435          789.273987"
-matrix  "s001-Y 6nd4-P  U(3,.)   0.414339 -0.716680  0.560975          190.567978"
-matrix  "s001-Y 4tko-B  U(1,.)   0.774347  0.530734 -0.344541          390.786346"
-matrix  "s001-Y 4tko-B  U(2,.)   0.393262 -0.830230 -0.395048          379.884949"
-matrix  "s001-Y 4tko-B  U(3,.)  -0.495713  0.170410 -0.851604          535.861877"
-matrix  "s001-Y 3ter-B  U(1,.)   0.159827  0.917447  0.364343          419.632019"
-matrix  "s001-Y 3ter-B  U(2,.)   0.053392  0.360513 -0.931225          289.589020"
-matrix  "s001-Y 3ter-B  U(3,.)  -0.985700  0.168288  0.008635          308.803009"
-matrix  "s001-Y 2jvg-A  U(1,.)   0.556903 -0.828511 -0.058563          384.816681"
-matrix  "s001-Y 2jvg-A  U(2,.)   0.224443  0.082229  0.971012          240.033508"
-matrix  "s001-Y 2jvg-A  U(3,.)  -0.799678 -0.553903  0.231747          361.115051"
-matrix  "s001-Y 5vo5-A  U(1,.)  -0.353988  0.400257 -0.845274          415.926636"
-matrix  "s001-Y 5vo5-A  U(2,.)   0.917416 -0.027050 -0.397009          277.498413"
-matrix  "s001-Y 5vo5-A  U(3,.)  -0.181770 -0.916004 -0.357626          332.126770"
-matrix  "s001-Y 3cwz-B  U(1,.)  -0.333991 -0.179630 -0.925302          554.741821"
-matrix  "s001-Y 3cwz-B  U(2,.)  -0.889085 -0.265961  0.372549          247.666275"
-matrix  "s001-Y 3cwz-B  U(3,.)  -0.313015  0.947100 -0.070877          303.441254"
-matrix  "s001-Y 5n77-A  U(1,.)   0.871744  0.046781 -0.487723          433.730652"
-matrix  "s001-Y 5n77-A  U(2,.)   0.486584  0.034019  0.872971          309.955109"
-matrix  "s001-Y 5n77-A  U(3,.)   0.057430 -0.998326  0.006893          350.818146"
-matrix  "s001-Y 3bo0-A  U(1,.)  -0.027297  0.679429 -0.733234          287.126404"
-matrix  "s001-Y 3bo0-A  U(2,.)   0.852255  0.399155  0.338137          262.350220"
-matrix  "s001-Y 3bo0-A  U(3,.)   0.522414 -0.615672 -0.589942          276.291321"
-matrix  "s001-Y 2q0o-D  U(1,.)  -0.789088 -0.535428 -0.301093          435.950806"
-matrix  "s001-Y 2q0o-D  U(2,.)  -0.168812 -0.282268  0.944366          345.933197"
-matrix  "s001-Y 2q0o-D  U(3,.)  -0.590629  0.796016  0.132348          314.785553"
-matrix  "s001-Y 5oqj-W  U(1,.)  -0.701450  0.245732 -0.669017          662.177673"
-matrix  "s001-Y 5oqj-W  U(2,.)  -0.672661  0.082006  0.735393          206.935150"
-matrix  "s001-Y 5oqj-W  U(3,.)   0.235572  0.965863  0.107771           23.555445"
-matrix  "s001-Y 6v6d-A  U(1,.)  -0.811908  0.197619  0.549319          411.317749"
-matrix  "s001-Y 6v6d-A  U(2,.)   0.209724 -0.779408  0.590372          264.725952"
-matrix  "s001-Y 6v6d-A  U(3,.)   0.544813  0.594533  0.591362          129.732132"
-matrix  "s001-Y 2m67-A  U(1,.)  -0.435493 -0.518512  0.735860          387.631012"
-matrix  "s001-Y 2m67-A  U(2,.)   0.850636  0.030448  0.524873          260.125671"
-matrix  "s001-Y 2m67-A  U(3,.)  -0.294559  0.854528  0.427805          320.747772"
-matrix  "s001-Y 5t58-B  U(1,.)   0.855749  0.044079 -0.515510          395.790833"
-matrix  "s001-Y 5t58-B  U(2,.)   0.483184 -0.424354  0.765804          239.635132"
-matrix  "s001-Y 5t58-B  U(3,.)  -0.185003 -0.904423 -0.384439          311.350830"
-matrix  "s001-Y 4mt8-A  U(1,.)  -0.474683 -0.838854  0.266459          418.682831"
-matrix  "s001-Y 4mt8-A  U(2,.)   0.266923 -0.425683 -0.864607          281.303467"
-matrix  "s001-Y 4mt8-A  U(3,.)   0.838706 -0.339291  0.425974          294.305969"
-matrix  "s001-Y 6k3b-B  U(1,.)  -0.875925  0.421667 -0.234420          398.623444"
-matrix  "s001-Y 6k3b-B  U(2,.)   0.045202  0.555488  0.830295          250.229691"
-matrix  "s001-Y 6k3b-B  U(3,.)   0.480325  0.716680 -0.505626          351.492920"
-matrix  "s001-Y 6c26-3  U(1,.)   0.819583  0.420848 -0.388808          244.727570"
-matrix  "s001-Y 6c26-3  U(2,.)   0.170291 -0.826850 -0.536023          429.515686"
-matrix  "s001-Y 6c26-3  U(3,.)  -0.547070  0.373104 -0.749338          473.865448"
-matrix  "s001-Y 2p22-C  U(1,.)  -0.681883  0.618016  0.391270          435.697937"
-matrix  "s001-Y 2p22-C  U(2,.)   0.308857 -0.241624  0.919905          322.943756"
-matrix  "s001-Y 2p22-C  U(3,.)   0.663056  0.748114 -0.026119          366.755035"
-matrix  "s001-Y 1pug-A  U(1,.)   0.050136  0.250304  0.966868          440.003143"
-matrix  "s001-Y 1pug-A  U(2,.)  -0.286505 -0.923793  0.254009          305.740173"
-matrix  "s001-Y 1pug-A  U(3,.)   0.956766 -0.289748  0.025398          332.395020"
-matrix  "s001-Y 6csm-D  U(1,.)  -0.339375 -0.729315  0.594074          421.998810"
-matrix  "s001-Y 6csm-D  U(2,.)  -0.054790 -0.615158 -0.786498          388.333649"
-matrix  "s001-Y 6csm-D  U(3,.)   0.939054 -0.299467  0.168810          323.281738"
-matrix  "s001-Y 3zni-A  U(1,.)  -0.001457 -0.996930  0.078289          358.253876"
-matrix  "s001-Y 3zni-A  U(2,.)   0.731868 -0.054413 -0.679270          286.356934"
-matrix  "s001-Y 3zni-A  U(3,.)   0.681444  0.056308  0.729701          294.980438"
-matrix  "s001-Y 5x11-E  U(1,.)   0.220882  0.814395 -0.536631          402.449097"
-matrix  "s001-Y 5x11-E  U(2,.)  -0.663335  0.528805  0.529483          293.743164"
-matrix  "s001-Y 5x11-E  U(3,.)   0.714981  0.239012  0.657020          239.095566"
-matrix  "s001-Y 5iig-A  U(1,.)  -0.710152 -0.344979 -0.613737          527.492615"
-matrix  "s001-Y 5iig-A  U(2,.)  -0.141628 -0.783908  0.604508          390.337006"
-matrix  "s001-Y 5iig-A  U(3,.)  -0.689656  0.516215  0.507835          317.169891"
-matrix  "s001-Y 3zqg-A  U(1,.)  -0.498732 -0.596414 -0.628933          454.707886"
-matrix  "s001-Y 3zqg-A  U(2,.)  -0.080710  0.754420 -0.651411          280.233246"
-matrix  "s001-Y 3zqg-A  U(3,.)   0.862990 -0.274119 -0.424390          334.385956"
-matrix  "s001-Y 2j7n-A  U(1,.)   0.960717  0.144521 -0.236933          362.667969"
-matrix  "s001-Y 2j7n-A  U(2,.)  -0.273891  0.631540 -0.725355          310.424896"
-matrix  "s001-Y 2j7n-A  U(3,.)   0.044803  0.761755  0.646314          203.097778"
-matrix  "s001-Y 1yvl-B  U(1,.)   0.997629 -0.040721  0.055481          425.655823"
-matrix  "s001-Y 1yvl-B  U(2,.)  -0.023490  0.556270  0.830670          167.854889"
-matrix  "s001-Y 1yvl-B  U(3,.)  -0.064688 -0.830004  0.553994          193.497177"
-matrix  "s001-Y 6eqi-C  U(1,.)  -0.607057  0.545552 -0.577802          460.057037"
-matrix  "s001-Y 6eqi-C  U(2,.)   0.549671  0.813376  0.190477          222.442108"
-matrix  "s001-Y 6eqi-C  U(3,.)   0.573885 -0.201970 -0.793640          295.452545"
-matrix  "s001-Y 5dfz-B  U(1,.)  -0.218881 -0.840795  0.495132          460.313782"
-matrix  "s001-Y 5dfz-B  U(2,.)  -0.829308 -0.107076 -0.548437          239.374435"
-matrix  "s001-Y 5dfz-B  U(3,.)   0.514139 -0.530659 -0.673841          362.038940"
-matrix  "s001-Y 6zce-q  U(1,.)   0.482334 -0.242152 -0.841853          598.471863"
-matrix  "s001-Y 6zce-q  U(2,.)   0.854804 -0.079960  0.512754          -23.606964"
-matrix  "s001-Y 6zce-q  U(3,.)  -0.191479 -0.966938  0.168426          472.476624"
-matrix  "s001-Y 6tej-B  U(1,.)  -0.094976  0.331567  0.938639          428.958923"
-matrix  "s001-Y 6tej-B  U(2,.)   0.287087 -0.893717  0.344747          321.276520"
-matrix  "s001-Y 6tej-B  U(3,.)   0.953185  0.302213 -0.010307          397.626617"
-matrix  "s001-Y 7emf-0  U(1,.)  -0.863103  0.258705 -0.433733          713.063843"
-matrix  "s001-Y 7emf-0  U(2,.)   0.117314  0.938042  0.326058         -111.413399"
-matrix  "s001-Y 7emf-0  U(3,.)   0.491213  0.230539 -0.839977          297.588318"
-matrix  "s001-Y 1wrd-A  U(1,.)   0.872450 -0.318902 -0.370313          342.351746"
-matrix  "s001-Y 1wrd-A  U(2,.)   0.485525  0.479344  0.731092          196.372284"
-matrix  "s001-Y 1wrd-A  U(3,.)  -0.055639 -0.817638  0.573039          359.694550"
-matrix  "s001-Y 6rie-A  U(1,.)   0.673232 -0.480604  0.561942          235.356689"
-matrix  "s001-Y 6rie-A  U(2,.)  -0.434282  0.358085  0.826544          162.571182"
-matrix  "s001-Y 6rie-A  U(3,.)  -0.598463 -0.800497  0.032357          592.190613"
-matrix  "s001-Y 4mu6-A  U(1,.)   0.162050 -0.928262 -0.334768          438.543182"
-matrix  "s001-Y 4mu6-A  U(2,.)   0.004611 -0.338536  0.940942          270.959869"
-matrix  "s001-Y 4mu6-A  U(3,.)  -0.986772 -0.154024 -0.050579          332.746643"
-matrix  "s001-Y 6z6o-D  U(1,.)  -0.887926  0.459980  0.002548          497.118774"
-matrix  "s001-Y 6z6o-D  U(2,.)  -0.444947 -0.857476 -0.258373          594.889709"
-matrix  "s001-Y 6z6o-D  U(3,.)  -0.116661 -0.230550  0.966042          170.765488"
-matrix  "s001-Y 5n9j-D  U(1,.)  -0.262709  0.746203 -0.611690          425.798523"
-matrix  "s001-Y 5n9j-D  U(2,.)   0.949539  0.087362 -0.301236          150.782928"
-matrix  "s001-Y 5n9j-D  U(3,.)  -0.171345 -0.659961 -0.731500          268.165649"
-matrix  "s001-Y 5a7d-R  U(1,.)  -0.417368 -0.836045  0.356135          603.981506"
-matrix  "s001-Y 5a7d-R  U(2,.)  -0.633479  0.548656  0.545601          198.142456"
-matrix  "s001-Y 5a7d-R  U(3,.)  -0.651543  0.002113 -0.758609          378.340729"
-matrix  "s001-Y 6xm1-D  U(1,.)  -0.535363  0.086765 -0.840154          362.672607"
-matrix  "s001-Y 6xm1-D  U(2,.)   0.371117 -0.869380 -0.326267          287.147705"
-matrix  "s001-Y 6xm1-D  U(3,.)  -0.758722 -0.486466  0.433234          372.187073"
-matrix  "s001-Y 3c64-A  U(1,.)  -0.575521  0.763859  0.292054          373.738007"
-matrix  "s001-Y 3c64-A  U(2,.)   0.117189 -0.276408  0.953869          250.112549"
-matrix  "s001-Y 3c64-A  U(3,.)   0.809347  0.583197  0.069563          273.079620"
-matrix  "s001-Y 7khw-a  U(1,.)  -0.366965  0.616358 -0.696735          432.002777"
-matrix  "s001-Y 7khw-a  U(2,.)   0.324111 -0.617339 -0.716829          419.263062"
-matrix  "s001-Y 7khw-a  U(3,.)  -0.871945 -0.488871  0.026773          498.504730"
-matrix  "s001-Y 6yp7-z  U(1,.)   0.485710 -0.416138  0.768710          251.362961"
-matrix  "s001-Y 6yp7-z  U(2,.)  -0.511987  0.577341  0.636040          188.445862"
-matrix  "s001-Y 6yp7-z  U(3,.)  -0.708488 -0.702501  0.067363          669.792847"
-matrix  "s001-Y 4nsm-A  U(1,.)   0.234162  0.654291 -0.719077          432.353699"
-matrix  "s001-Y 4nsm-A  U(2,.)  -0.048722 -0.730814 -0.680836          318.605835"
-matrix  "s001-Y 4nsm-A  U(3,.)  -0.970976  0.194461 -0.139250          334.319122"
-matrix  "s001-Y 7c76-B  U(1,.)  -0.199619 -0.746085  0.635224          463.000427"
-matrix  "s001-Y 7c76-B  U(2,.)  -0.840566  0.463551  0.280303          300.519928"
-matrix  "s001-Y 7c76-B  U(3,.)  -0.503589 -0.477994 -0.719667          577.038696"
-matrix  "s001-Y 2zqm-A  U(1,.)   0.407400 -0.716025  0.566862          380.765778"
-matrix  "s001-Y 2zqm-A  U(2,.)   0.118986  0.657035  0.744411          222.932556"
-matrix  "s001-Y 2zqm-A  U(3,.)  -0.905465 -0.235824  0.352873          319.329956"
-matrix  "s001-Y 6s1k-A  U(1,.)  -0.576242  0.322910 -0.750782          739.837341"
-matrix  "s001-Y 6s1k-A  U(2,.)   0.784339  0.476674 -0.396981           17.426926"
-matrix  "s001-Y 6s1k-A  U(3,.)   0.229689 -0.817625 -0.527950          685.067383"
-matrix  "s001-Y 5jbr-A  U(1,.)  -0.677609 -0.649422 -0.345105          414.698914"
-matrix  "s001-Y 5jbr-A  U(2,.)   0.593430 -0.205668 -0.778165          279.863678"
-matrix  "s001-Y 5jbr-A  U(3,.)   0.434380 -0.732088  0.524749          328.352539"
-matrix  "s001-Y 6nb4-C  U(1,.)  -0.114970  0.469206 -0.875573          555.867981"
-matrix  "s001-Y 6nb4-C  U(2,.)   0.684447 -0.601387 -0.412148          380.047882"
-matrix  "s001-Y 6nb4-C  U(3,.)  -0.719940 -0.646668 -0.252005          749.324036"
-matrix  "s001-Y 4iw9-B  U(1,.)   0.162261  0.321224  0.932999          370.208679"
-matrix  "s001-Y 4iw9-B  U(2,.)  -0.864129  0.502753 -0.022811          246.442368"
-matrix  "s001-Y 4iw9-B  U(3,.)  -0.476395 -0.802530  0.359156          293.481384"
-matrix  "s001-Y 6xxv-C  U(1,.)  -0.945873  0.045563  0.321323          422.302887"
-matrix  "s001-Y 6xxv-C  U(2,.)   0.318298  0.323452  0.891103          239.425049"
-matrix  "s001-Y 6xxv-C  U(3,.)  -0.063331  0.945147 -0.320447          299.194122"
-matrix  "s001-Y 3na7-A  U(1,.)  -0.037766  0.820817 -0.569941          443.154510"
-matrix  "s001-Y 3na7-A  U(2,.)   0.962900  0.182400  0.198884          265.420166"
-matrix  "s001-Y 3na7-A  U(3,.)   0.267205 -0.541285 -0.797253          381.564331"
-matrix  "s001-Y 6yvu-A  U(1,.)  -0.339879  0.797535  0.498419          258.690063"
-matrix  "s001-Y 6yvu-A  U(2,.)  -0.093512 -0.556000  0.825905          318.607452"
-matrix  "s001-Y 6yvu-A  U(3,.)   0.935809  0.234099  0.263552           37.532043"
-matrix  "s001-Y 4uy3-A  U(1,.)   0.638481  0.747231 -0.184361          395.667542"
-matrix  "s001-Y 4uy3-A  U(2,.)  -0.739938  0.530069 -0.414148          274.333344"
-matrix  "s001-Y 4uy3-A  U(3,.)  -0.211740  0.400841  0.891343          332.355225"
-matrix  "s001-Y 6dlu-P  U(1,.)   0.545738  0.835320 -0.066413           38.945148"
-matrix  "s001-Y 6dlu-P  U(2,.)  -0.702878  0.413175 -0.579007          393.472778"
-matrix  "s001-Y 6dlu-P  U(3,.)  -0.456216  0.362666  0.812613           65.523628"
-matrix  "s001-Y 6idp-A  U(1,.)   0.710620  0.305858 -0.633616          386.137604"
-matrix  "s001-Y 6idp-A  U(2,.)  -0.378307 -0.593200 -0.710632          245.663757"
-matrix  "s001-Y 6idp-A  U(3,.)  -0.593214  0.744691 -0.305832          343.131439"
-matrix  "s001-Y 3c2b-A  U(1,.)  -0.034493 -0.405283  0.913540          325.814087"
-matrix  "s001-Y 3c2b-A  U(2,.)   0.981949  0.156354  0.106440          231.564148"
-matrix  "s001-Y 3c2b-A  U(3,.)  -0.185974  0.900721  0.392574          265.645447"
-matrix  "s001-Y 6s3l-K  U(1,.)  -0.185832  0.804406 -0.564268          398.115631"
-matrix  "s001-Y 6s3l-K  U(2,.)   0.896417  0.373959  0.237888          103.797760"
-matrix  "s001-Y 6s3l-K  U(3,.)   0.402372 -0.461612 -0.790577          463.541046"
-matrix  "s001-Y 6wti-B  U(1,.)   0.764305  0.426908 -0.483308          264.595551"
-matrix  "s001-Y 6wti-B  U(2,.)   0.544354 -0.025326  0.838473           76.353249"
-matrix  "s001-Y 6wti-B  U(3,.)   0.345711 -0.903940 -0.251746          476.426666"
-matrix  "s001-Y 6wqz-A  U(1,.)   0.304409  0.943255  0.132688          255.256653"
-matrix  "s001-Y 6wqz-A  U(2,.)  -0.552423  0.061339  0.831304          216.325302"
-matrix  "s001-Y 6wqz-A  U(3,.)   0.775992 -0.326356  0.539748          250.216583"
-matrix  "s001-Y 2c5i-T  U(1,.)  -0.765575 -0.638721 -0.077009          440.017212"
-matrix  "s001-Y 2c5i-T  U(2,.)  -0.462421  0.463098  0.756113          271.125427"
-matrix  "s001-Y 2c5i-T  U(3,.)  -0.447283  0.614472 -0.649894          332.568817"
-matrix  "s001-Y 4gzu-A  U(1,.)  -0.929718 -0.145168 -0.338454          443.771362"
-matrix  "s001-Y 4gzu-A  U(2,.)  -0.292992 -0.265219  0.918594          262.432312"
-matrix  "s001-Y 4gzu-A  U(3,.)  -0.223115  0.953197  0.204046          357.721405"
-matrix  "s001-Y 2oer-B  U(1,.)  -0.389293  0.638793 -0.663622          398.014679"
-matrix  "s001-Y 2oer-B  U(2,.)  -0.439325  0.504467  0.743308          298.381836"
-matrix  "s001-Y 2oer-B  U(3,.)   0.809595  0.580910  0.084252          327.374664"
-matrix  "s001-Y 6bq1-E  U(1,.)   0.704776 -0.209928 -0.677658          434.386353"
-matrix  "s001-Y 6bq1-E  U(2,.)  -0.484771  0.554908 -0.676072          446.878052"
-matrix  "s001-Y 6bq1-E  U(3,.)   0.517964  0.804989  0.289319           -9.392194"
-matrix  "s001-Y 2wzk-A  U(1,.)  -0.644632  0.449806  0.618162          264.910217"
-matrix  "s001-Y 2wzk-A  U(2,.)  -0.467379 -0.871759  0.146943          243.663956"
-matrix  "s001-Y 2wzk-A  U(3,.)   0.604985 -0.194192  0.772194          185.251892"
-matrix  "s001-Y 4ckg-A  U(1,.)  -0.730130 -0.574581  0.369819          458.807373"
-matrix  "s001-Y 4ckg-A  U(2,.)  -0.681199  0.569566 -0.459959          116.710495"
-matrix  "s001-Y 4ckg-A  U(3,.)   0.053648 -0.587750 -0.807262          406.136627"
-matrix  "s001-Y 6h8q-A  U(1,.)   0.196515  0.966937  0.162528          426.432281"
-matrix  "s001-Y 6h8q-A  U(2,.)  -0.807091  0.253646 -0.533168          214.424088"
-matrix  "s001-Y 6h8q-A  U(3,.)  -0.556765 -0.026399  0.830251          350.838928"
-matrix  "s001-Y 1z0p-A  U(1,.)   0.960064  0.187965  0.207236          382.224731"
-matrix  "s001-Y 1z0p-A  U(2,.)  -0.049209  0.842606 -0.536278          257.684998"
-matrix  "s001-Y 1z0p-A  U(3,.)  -0.275420  0.504663  0.818205          308.525452"
-matrix  "s001-Y 1xzp-A  U(1,.)   0.899893  0.191064 -0.392030          398.828888"
-matrix  "s001-Y 1xzp-A  U(2,.)  -0.257428  0.958327 -0.123857          179.821793"
-matrix  "s001-Y 1xzp-A  U(3,.)   0.352028  0.212378  0.911577          314.263550"
-matrix  "s001-Y 6r1j-J  U(1,.)   0.458749  0.558703  0.690942          351.795807"
-matrix  "s001-Y 6r1j-J  U(2,.)  -0.651684 -0.317045  0.689050          310.132904"
-matrix  "s001-Y 6r1j-J  U(3,.)   0.604034 -0.766377  0.218653          350.002441"
-matrix  "s001-Y 2xeq-C  U(1,.)   0.822149  0.124970 -0.555387          389.818939"
-matrix  "s001-Y 2xeq-C  U(2,.)  -0.395193  0.827511 -0.398809          309.802643"
-matrix  "s001-Y 2xeq-C  U(3,.)   0.409749  0.547365  0.729724          323.113708"
-matrix  "s001-Y 6vy1-A  U(1,.)   0.759409 -0.300935 -0.576832          407.138916"
-matrix  "s001-Y 6vy1-A  U(2,.)   0.414554  0.907131  0.072515          267.042175"
-matrix  "s001-Y 6vy1-A  U(3,.)   0.501440 -0.294197  0.813638          330.404938"
-matrix  "s001-Y 6vxm-A  U(1,.)  -0.782520 -0.463660 -0.415551          625.251099"
-matrix  "s001-Y 6vxm-A  U(2,.)   0.366733  0.196122 -0.909419          333.333801"
-matrix  "s001-Y 6vxm-A  U(3,.)   0.503160 -0.864035  0.016570          348.516418"
-matrix  "s001-Y 6ds9-A  U(1,.)   0.323993 -0.649661  0.687728          387.261475"
-matrix  "s001-Y 6ds9-A  U(2,.)   0.572832  0.713249  0.403905          267.873230"
-matrix  "s001-Y 6ds9-A  U(3,.)  -0.752922  0.263091  0.603234          338.917969"
-matrix  "s001-Y 5ca9-A  U(1,.)   0.161571  0.560369  0.812331          346.892090"
-matrix  "s001-Y 5ca9-A  U(2,.)  -0.963525 -0.088374  0.252607          261.059875"
-matrix  "s001-Y 5ca9-A  U(3,.)   0.213342 -0.823515  0.525650          335.987396"
-matrix  "s001-Y 4etr-B  U(1,.)  -0.907983 -0.293761 -0.298784          405.716522"
-matrix  "s001-Y 4etr-B  U(2,.)  -0.389162  0.855538  0.341479          301.321075"
-matrix  "s001-Y 4etr-B  U(3,.)   0.155308  0.426332 -0.891134          333.116730"
-matrix  "s001-Y 1gqe-A  U(1,.)   0.308699 -0.532461  0.788156          412.624634"
-matrix  "s001-Y 1gqe-A  U(2,.)  -0.724639  0.405093  0.557493          263.931885"
-matrix  "s001-Y 1gqe-A  U(3,.)  -0.616120 -0.743226 -0.260790          363.130920"
-matrix  "s001-Y 3fhn-A  U(1,.)   0.687645 -0.551528  0.472187          372.343689"
-matrix  "s001-Y 3fhn-A  U(2,.)  -0.004228  0.647301  0.762223          187.193680"
-matrix  "s001-Y 3fhn-A  U(3,.)  -0.726035 -0.526136  0.442781          409.440430"
-matrix  "s001-Y 6fv8-B  U(1,.)   0.485432 -0.859762  0.158635          356.944641"
-matrix  "s001-Y 6fv8-B  U(2,.)   0.711385  0.493909  0.499986          184.335693"
-matrix  "s001-Y 6fv8-B  U(3,.)  -0.508220 -0.129858  0.851381          375.690063"
-matrix  "s001-Y 6nmc-B  U(1,.)   0.737089  0.662942 -0.131179          276.773010"
-matrix  "s001-Y 6nmc-B  U(2,.)   0.649352 -0.641007  0.409208          231.752853"
-matrix  "s001-Y 6nmc-B  U(3,.)   0.187195 -0.386804 -0.902962          434.599274"
-matrix  "s001-Y 1sum-B  U(1,.)  -0.679500 -0.205469  0.704317          416.549713"
-matrix  "s001-Y 1sum-B  U(2,.)  -0.612427 -0.369765 -0.698718          315.895874"
-matrix  "s001-Y 1sum-B  U(3,.)   0.403997 -0.906122  0.125421          359.324371"
-matrix  "s001-Y 7b52-A  U(1,.)  -0.183944  0.157898  0.970172          244.581116"
-matrix  "s001-Y 7b52-A  U(2,.)   0.050164  0.987235 -0.151164           99.172966"
-matrix  "s001-Y 7b52-A  U(3,.)  -0.981656  0.020862 -0.189517          556.191589"
-matrix  "s001-Y 4ke2-A  U(1,.)   0.362494  0.315045 -0.877123          456.744568"
-matrix  "s001-Y 4ke2-A  U(2,.)  -0.379175 -0.809869 -0.447592          349.893738"
-matrix  "s001-Y 4ke2-A  U(3,.)  -0.851366  0.494832 -0.174115          374.005798"
-matrix  "s001-Y 6nr8-4  U(1,.)   0.220715 -0.789538  0.572638          373.679291"
-matrix  "s001-Y 6nr8-4  U(2,.)   0.329358 -0.492295 -0.805710          435.312469"
-matrix  "s001-Y 6nr8-4  U(3,.)   0.918046  0.366436  0.151384           62.467136"
-matrix  "s001-Y 3htk-C  U(1,.)   0.762675 -0.640880 -0.087174          385.323761"
-matrix  "s001-Y 3htk-C  U(2,.)  -0.636667 -0.720154 -0.275741          272.344299"
-matrix  "s001-Y 3htk-C  U(3,.)   0.113938  0.265802 -0.957271          294.309509"
-matrix  "s001-Y 6kwy-c  U(1,.)   0.245826 -0.626606  0.739550          416.725311"
-matrix  "s001-Y 6kwy-c  U(2,.)   0.938457  0.344829 -0.019776           36.682011"
-matrix  "s001-Y 6kwy-c  U(3,.)  -0.242627  0.698897  0.672811          133.498108"
-matrix  "s001-Y 5tck-A  U(1,.)  -0.388686 -0.917648 -0.082731          464.080780"
-matrix  "s001-Y 5tck-A  U(2,.)   0.521913 -0.145286 -0.840535          289.336273"
-matrix  "s001-Y 5tck-A  U(3,.)   0.759296 -0.369883  0.535403          323.751373"
-matrix  "s001-Y 5wwl-N  U(1,.)   0.815696  0.092232 -0.571081          379.305939"
-matrix  "s001-Y 5wwl-N  U(2,.)  -0.569746 -0.042821 -0.820705          338.965454"
-matrix  "s001-Y 5wwl-N  U(3,.)  -0.100149  0.994816  0.017620          214.425674"
-matrix  "s001-Y 6z6o-C  U(1,.)  -0.291436 -0.617785  0.730347          358.634857"
-matrix  "s001-Y 6z6o-C  U(2,.)  -0.859541 -0.165959 -0.483370          607.711609"
-matrix  "s001-Y 6z6o-C  U(3,.)   0.419827 -0.768635 -0.482645          568.877808"
-matrix  "s001-Y 5oqm-n  U(1,.)  -0.226750 -0.893083 -0.388571          864.661682"
-matrix  "s001-Y 5oqm-n  U(2,.)   0.905918 -0.339893  0.252556           66.375572"
-matrix  "s001-Y 5oqm-n  U(3,.)  -0.357626 -0.294747  0.886131          214.429504"
-matrix  "s001-Y 6f2d-G  U(1,.)  -0.571746 -0.193740 -0.797227          557.553650"
-matrix  "s001-Y 6f2d-G  U(2,.)  -0.642617  0.709855  0.288357          250.107956"
-matrix  "s001-Y 6f2d-G  U(3,.)   0.510049  0.677179 -0.530357          275.227753"
-matrix  "s001-Y 6h86-A  U(1,.)   0.356233  0.459071  0.813850          393.484314"
-matrix  "s001-Y 6h86-A  U(2,.)  -0.901886 -0.058824  0.427949          305.891296"
-matrix  "s001-Y 6h86-A  U(3,.)   0.244333 -0.886450  0.393075          306.429291"
-matrix  "s001-Y 6oyh-D  U(1,.)   0.467646  0.879987 -0.083253          276.916656"
-matrix  "s001-Y 6oyh-D  U(2,.)   0.799918 -0.461398 -0.383724          149.047470"
-matrix  "s001-Y 6oyh-D  U(3,.)  -0.376085  0.112851 -0.919688          725.921753"
-matrix  "s001-Y 2ksr-A  U(1,.)   0.662626 -0.682566 -0.308269          386.637726"
-matrix  "s001-Y 2ksr-A  U(2,.)  -0.701991 -0.422575 -0.573271          255.635513"
-matrix  "s001-Y 2ksr-A  U(3,.)   0.261028  0.596267 -0.759164          317.740021"
-matrix  "s001-Y 5nug-A  U(1,.)   0.509795 -0.804017  0.306049          397.431091"
-matrix  "s001-Y 5nug-A  U(2,.)   0.202487  0.457894  0.865640          196.595917"
-matrix  "s001-Y 5nug-A  U(3,.)  -0.836127 -0.379328  0.396235          299.716217"
-matrix  "s001-Y 5jje-B  U(1,.)  -0.039669  0.746657 -0.664025          432.675903"
-matrix  "s001-Y 5jje-B  U(2,.)  -0.579212  0.524326  0.624176          245.350723"
-matrix  "s001-Y 5jje-B  U(3,.)   0.814211  0.409371  0.411673          285.509277"
-matrix  "s001-Y 4clv-A  U(1,.)  -0.473515  0.564437  0.676162          390.865143"
-matrix  "s001-Y 4clv-A  U(2,.)   0.543139 -0.417225  0.728645          258.331482"
-matrix  "s001-Y 4clv-A  U(3,.)   0.693386  0.712274 -0.109005          331.332367"
-matrix  "s001-Y 6wc3-B  U(1,.)  -0.979564  0.050184  0.194769          414.048523"
-matrix  "s001-Y 6wc3-B  U(2,.)   0.114128 -0.658690  0.743708          306.055939"
-matrix  "s001-Y 6wc3-B  U(3,.)   0.165615  0.750739  0.639502          334.517975"
-matrix  "s001-Y 3mk7-C  U(1,.)   0.411102  0.911517  0.011462          264.469757"
-matrix  "s001-Y 3mk7-C  U(2,.)  -0.836028  0.371984  0.403343          255.178970"
-matrix  "s001-Y 3mk7-C  U(3,.)   0.363390 -0.175398  0.914977          125.204140"
-matrix  "s001-Y 6uuj-G  U(1,.)   0.346549  0.614363 -0.708846          350.804871"
-matrix  "s001-Y 6uuj-G  U(2,.)   0.525873  0.498513  0.689161          350.476501"
-matrix  "s001-Y 6uuj-G  U(3,.)   0.776764 -0.611590 -0.150318          386.225220"
-matrix  "s001-Y 6qk7-A  U(1,.)  -0.408492  0.836878 -0.364374          414.291534"
-matrix  "s001-Y 6qk7-A  U(2,.)  -0.587181 -0.546570 -0.597060          666.021362"
-matrix  "s001-Y 6qk7-A  U(3,.)  -0.698822 -0.029941  0.714668          348.558502"
-matrix  "s001-Y 5b6b-G  U(1,.)  -0.319759 -0.209555 -0.924035          373.485809"
-matrix  "s001-Y 5b6b-G  U(2,.)  -0.942899  0.166358  0.288559          228.756805"
-matrix  "s001-Y 5b6b-G  U(3,.)   0.093252  0.963541 -0.250783          381.231964"
-matrix  "s001-Y 3stq-A  U(1,.)   0.819351  0.325087 -0.472210          391.932098"
-matrix  "s001-Y 3stq-A  U(2,.)   0.355193 -0.934404 -0.026968          257.268005"
-matrix  "s001-Y 3stq-A  U(3,.)  -0.450002 -0.145629 -0.881073          389.540100"
-matrix  "s001-Y 4nq0-A  U(1,.)  -0.734542  0.025955  0.678067          408.904755"
-matrix  "s001-Y 4nq0-A  U(2,.)   0.524950  0.654922  0.543603          270.653870"
-matrix  "s001-Y 4nq0-A  U(3,.)  -0.429972  0.755250 -0.494693          320.548035"
-matrix  "s001-Y 5w60-A  U(1,.)  -0.066435 -0.354633  0.932642          389.135925"
-matrix  "s001-Y 5w60-A  U(2,.)  -0.896754  0.431075  0.100036          277.381104"
-matrix  "s001-Y 5w60-A  U(3,.)  -0.437515 -0.829705 -0.346657          324.677704"
-matrix  "s001-Y 4bm5-A  U(1,.)  -0.590528  0.315337 -0.742859          469.906891"
-matrix  "s001-Y 4bm5-A  U(2,.)  -0.801303 -0.119761  0.586150          225.280014"
-matrix  "s001-Y 4bm5-A  U(3,.)   0.095870  0.941393  0.323402          277.336121"
-matrix  "s001-Y 7jgs-C  U(1,.)  -0.507464  0.611638  0.606942          365.461853"
-matrix  "s001-Y 7jgs-C  U(2,.)   0.430451 -0.430246  0.793474          129.255905"
-matrix  "s001-Y 7jgs-C  U(3,.)   0.746453  0.663918 -0.044946          158.551956"
-matrix  "s001-Y 3bqy-A  U(1,.)  -0.999208 -0.039669 -0.003143          428.645477"
-matrix  "s001-Y 3bqy-A  U(2,.)  -0.035162  0.843181  0.536478          226.353317"
-matrix  "s001-Y 3bqy-A  U(3,.)  -0.018632  0.536164 -0.843908          328.159607"
-matrix  "s001-Y 6o84-A  U(1,.)  -0.361509  0.602615  0.711454          314.940125"
-matrix  "s001-Y 6o84-A  U(2,.)  -0.602133 -0.733491  0.315321          352.689423"
-matrix  "s001-Y 6o84-A  U(3,.)   0.711862 -0.314399  0.628018          208.626328"
-matrix  "s001-Y 3bvo-A  U(1,.)  -0.899528  0.417989  0.127021          387.173859"
-matrix  "s001-Y 3bvo-A  U(2,.)   0.244783  0.723076 -0.645943          309.551056"
-matrix  "s001-Y 3bvo-A  U(3,.)  -0.361843 -0.549951 -0.752744          318.859802"
-matrix  "s001-Y 5yi4-A  U(1,.)  -0.206724 -0.780392  0.590130          445.350189"
-matrix  "s001-Y 5yi4-A  U(2,.)   0.857333 -0.435108 -0.275064           97.137894"
-matrix  "s001-Y 5yi4-A  U(3,.)   0.471428  0.449076  0.759003          224.668365"
-matrix  "s001-Y 1z0x-A  U(1,.)  -0.489089 -0.652024 -0.579358          446.450531"
-matrix  "s001-Y 1z0x-A  U(2,.)   0.042015 -0.681064  0.731018          299.400696"
-matrix  "s001-Y 1z0x-A  U(3,.)  -0.871221  0.333191  0.360496          340.887268"
-matrix  "s001-Y 6elu-A  U(1,.)  -0.263428 -0.765176 -0.587461          535.892273"
-matrix  "s001-Y 6elu-A  U(2,.)   0.886701  0.047795 -0.459866          217.069122"
-matrix  "s001-Y 6elu-A  U(3,.)   0.379956 -0.642044  0.665892          216.091888"
-matrix  "s001-Y 6tmh-H  U(1,.)   0.321727 -0.721384  0.613267          367.895355"
-matrix  "s001-Y 6tmh-H  U(2,.)   0.624244  0.648605  0.435466         -141.591797"
-matrix  "s001-Y 6tmh-H  U(3,.)  -0.711907  0.242727  0.658994          354.295746"
-matrix  "s001-Y 6xf1-A  U(1,.)   0.314769 -0.103687  0.943488          279.032898"
-matrix  "s001-Y 6xf1-A  U(2,.)   0.481642 -0.839085 -0.252900          180.576157"
-matrix  "s001-Y 6xf1-A  U(3,.)   0.817889  0.534028 -0.214178          201.322266"
-matrix  "s001-Y 6m1y-A  U(1,.)  -0.839989 -0.027429 -0.541910          653.448547"
-matrix  "s001-Y 6m1y-A  U(2,.)   0.089213  0.978149 -0.187793          101.360466"
-matrix  "s001-Y 6m1y-A  U(3,.)   0.535220 -0.206090 -0.819187          421.793884"
-matrix  "s001-Y 1szi-A  U(1,.)   0.057066  0.960381 -0.272786          362.734283"
-matrix  "s001-Y 1szi-A  U(2,.)   0.546123  0.198700  0.813798          193.951065"
-matrix  "s001-Y 1szi-A  U(3,.)   0.835759 -0.195415 -0.513147          323.321869"
-matrix  "s001-Y 6ec8-A  U(1,.)   0.775138 -0.258088  0.576673          188.943054"
-matrix  "s001-Y 6ec8-A  U(2,.)  -0.620089 -0.135908  0.772670           99.912888"
-matrix  "s001-Y 6ec8-A  U(3,.)  -0.121043 -0.956514 -0.265386          403.488434"
-matrix  "s001-Y 6xdc-A  U(1,.)   0.369919  0.531981 -0.761680          379.589752"
-matrix  "s001-Y 6xdc-A  U(2,.)   0.758910 -0.645939 -0.082570          268.043793"
-matrix  "s001-Y 6xdc-A  U(3,.)  -0.535925 -0.547502 -0.642671          565.714661"
-matrix  "s001-Y 5nmo-A  U(1,.)  -0.039085  0.571042  0.819990          389.006348"
-matrix  "s001-Y 5nmo-A  U(2,.)  -0.475634  0.711056 -0.517852          249.778107"
-matrix  "s001-Y 5nmo-A  U(3,.)  -0.878774 -0.410256  0.243815          332.747833"
-matrix  "s001-Y 2gd5-D  U(1,.)  -0.080429  0.933784 -0.348683          371.116241"
-matrix  "s001-Y 2gd5-D  U(2,.)  -0.348892  0.301313  0.887403          254.841461"
-matrix  "s001-Y 2gd5-D  U(3,.)   0.933705  0.193025  0.301555          291.394470"
-matrix  "s001-Y 4whe-A  U(1,.)  -0.481507  0.865255 -0.139590          418.396240"
-matrix  "s001-Y 4whe-A  U(2,.)  -0.875836 -0.480953  0.039937          288.506470"
-matrix  "s001-Y 4whe-A  U(3,.)  -0.032581  0.141488  0.989404          270.550079"
-matrix  "s001-Y 4wd9-A  U(1,.)  -0.555560 -0.632501 -0.539718          572.733765"
-matrix  "s001-Y 4wd9-A  U(2,.)   0.473195  0.293231 -0.830724          380.373505"
-matrix  "s001-Y 4wd9-A  U(3,.)   0.683695 -0.716909  0.136389          325.157837"
-matrix  "s001-Y 5yij-A  U(1,.)  -0.040717  0.722738 -0.689921          658.573303"
-matrix  "s001-Y 5yij-A  U(2,.)   0.686397 -0.481542 -0.544956          209.101486"
-matrix  "s001-Y 5yij-A  U(3,.)  -0.726087 -0.495749 -0.476478          717.893982"
-matrix  "s001-Y 6qm5-A  U(1,.)  -0.154346 -0.362231  0.919220          337.482025"
-matrix  "s001-Y 6qm5-A  U(2,.)   0.725290 -0.673313 -0.143544          272.958008"
-matrix  "s001-Y 6qm5-A  U(3,.)   0.670919  0.644546  0.366645          153.366333"
-matrix  "s001-Y 5tz0-B  U(1,.)  -0.562674  0.692102  0.452098          546.018982"
-matrix  "s001-Y 5tz0-B  U(2,.)   0.587207  0.719555 -0.370714          268.250549"
-matrix  "s001-Y 5tz0-B  U(3,.)  -0.581882  0.056884 -0.811282          399.014862"
-matrix  "s001-Y 1oxz-A  U(1,.)   0.902717  0.298840  0.309511          357.688538"
-matrix  "s001-Y 1oxz-A  U(2,.)  -0.418179  0.778565  0.467935          225.341858"
-matrix  "s001-Y 1oxz-A  U(3,.)  -0.101137 -0.551844  0.827792          308.206726"
-matrix  "s001-Y 6ek4-A  U(1,.)   0.826088 -0.249066 -0.505514          368.441742"
-matrix  "s001-Y 6ek4-A  U(2,.)   0.452849 -0.240524  0.858531          280.159851"
-matrix  "s001-Y 6ek4-A  U(3,.)  -0.335419 -0.938144 -0.085905          280.379120"
-matrix  "s001-Y 6o8b-B  U(1,.)   0.288043 -0.443495 -0.848731          407.674896"
-matrix  "s001-Y 6o8b-B  U(2,.)   0.720234 -0.483770  0.497222          343.208801"
-matrix  "s001-Y 6o8b-B  U(3,.)  -0.631106 -0.754506  0.180073          267.362122"
-matrix  "s001-Y 6klb-A  U(1,.)   0.627272  0.452673 -0.633733          285.208710"
-matrix  "s001-Y 6klb-A  U(2,.)  -0.740326  0.599188 -0.304780          368.294891"
-matrix  "s001-Y 6klb-A  U(3,.)   0.241759  0.660349  0.710980          -10.119880"
-matrix  "s001-Y 4abn-B  U(1,.)  -0.617341 -0.737308  0.274349          417.782257"
-matrix  "s001-Y 4abn-B  U(2,.)   0.623067 -0.245335  0.742696          257.698730"
-matrix  "s001-Y 4abn-B  U(3,.)  -0.480288  0.629435  0.610848          297.514771"
-matrix  "s001-Y 5lm2-B  U(1,.)   0.574843  0.814843 -0.074741          348.530731"
-matrix  "s001-Y 5lm2-B  U(2,.)   0.749609 -0.561034 -0.351180          306.947479"
-matrix  "s001-Y 5lm2-B  U(3,.)  -0.328089  0.145846 -0.933320          345.374268"
-matrix  "s001-Y 4lws-B  U(1,.)  -0.058684 -0.934277  0.351685          437.188995"
-matrix  "s001-Y 4lws-B  U(2,.)   0.659069  0.228341  0.716581          261.822784"
-matrix  "s001-Y 4lws-B  U(3,.)  -0.749789  0.273837  0.602353          356.990540"
-matrix  "s001-Y 5me8-A  U(1,.)   0.087827  0.436238  0.895535          421.138336"
-matrix  "s001-Y 5me8-A  U(2,.)   0.952871  0.225279 -0.203189          322.313202"
-matrix  "s001-Y 5me8-A  U(3,.)  -0.290384  0.871175 -0.395893          274.238586"
-matrix  "s001-Y 3l9f-A  U(1,.)  -0.914122  0.278177 -0.294954          415.150269"
-matrix  "s001-Y 3l9f-A  U(2,.)   0.403129  0.701157 -0.588104          269.690674"
-matrix  "s001-Y 3l9f-A  U(3,.)   0.043212 -0.656503 -0.753084          311.730072"
-matrix  "s001-Y 6h4j-A  U(1,.)  -0.520477  0.830014  0.200452          368.498810"
-matrix  "s001-Y 6h4j-A  U(2,.)   0.208960  0.351429 -0.912597          244.214783"
-matrix  "s001-Y 6h4j-A  U(3,.)  -0.827913 -0.433099 -0.356350          306.636810"
-matrix  "s001-Y 6ww7-C  U(1,.)  -0.422331 -0.811865 -0.403126          606.699402"
-matrix  "s001-Y 6ww7-C  U(2,.)  -0.767274  0.556985 -0.317897          344.197693"
-matrix  "s001-Y 6ww7-C  U(3,.)   0.482625  0.175051 -0.858155          355.782745"
-matrix  "s001-Y 6caa-A  U(1,.)   0.697568  0.212857  0.684172          197.174133"
-matrix  "s001-Y 6caa-A  U(2,.)  -0.563999  0.752049  0.341067          200.299652"
-matrix  "s001-Y 6caa-A  U(3,.)  -0.441933 -0.623790  0.644656          381.410614"
-matrix  "s001-Y 2pft-A  U(1,.)  -0.023408 -0.980739 -0.193914          455.767273"
-matrix  "s001-Y 2pft-A  U(2,.)  -0.162338  0.195121 -0.967251          300.384857"
-matrix  "s001-Y 2pft-A  U(3,.)   0.986458  0.008838 -0.163779          271.895233"
-matrix  "s001-Y 3du5-A  U(1,.)  -0.495364  0.692786  0.524082          471.095856"
-matrix  "s001-Y 3du5-A  U(2,.)   0.849499  0.260235  0.458943          211.846268"
-matrix  "s001-Y 3du5-A  U(3,.)   0.181564  0.672551 -0.717432          333.469055"
-matrix  "s001-Y 6wg3-E  U(1,.)  -0.570717 -0.501738  0.650031          423.755157"
-matrix  "s001-Y 6wg3-E  U(2,.)  -0.571484 -0.325748 -0.753189          568.188965"
-matrix  "s001-Y 6wg3-E  U(3,.)   0.589650 -0.801341 -0.100826          379.530060"
-matrix  "s001-Y 3lpz-A  U(1,.)   0.766912 -0.201442  0.609317          386.563843"
-matrix  "s001-Y 3lpz-A  U(2,.)   0.622930  0.461933 -0.631329          300.624146"
-matrix  "s001-Y 3lpz-A  U(3,.)  -0.154287  0.863735  0.479747          346.005676"
-matrix  "s001-Y 2zdi-C  U(1,.)   0.580611  0.535108 -0.613637          417.738251"
-matrix  "s001-Y 2zdi-C  U(2,.)  -0.015708 -0.746184 -0.665555          269.121613"
-matrix  "s001-Y 2zdi-C  U(3,.)  -0.814030  0.396067 -0.424837          314.425354"
-matrix  "s001-Y 2jmh-A  U(1,.)   0.126817  0.991674 -0.022352          406.148254"
-matrix  "s001-Y 2jmh-A  U(2,.)  -0.678716  0.070318 -0.731027          273.897736"
-matrix  "s001-Y 2jmh-A  U(3,.)  -0.723369  0.107877  0.681983          316.552246"
-matrix  "s001-Y 4wcx-A  U(1,.)  -0.622910 -0.445132 -0.643305          428.474121"
-matrix  "s001-Y 4wcx-A  U(2,.)   0.610083 -0.791153 -0.043307          253.299210"
-matrix  "s001-Y 4wcx-A  U(3,.)  -0.489675 -0.419446  0.764384          325.150543"
-matrix  "s001-Y 2fno-A  U(1,.)   0.392657 -0.716694 -0.576342          404.943878"
-matrix  "s001-Y 2fno-A  U(2,.)  -0.019158 -0.632912  0.773987          265.560303"
-matrix  "s001-Y 2fno-A  U(3,.)  -0.919485 -0.292870 -0.262248          324.323608"
-matrix  "s001-Y 1rjg-A  U(1,.)   0.363793 -0.778364 -0.511668          448.730621"
-matrix  "s001-Y 1rjg-A  U(2,.)   0.687336 -0.146419  0.711428          238.425827"
-matrix  "s001-Y 1rjg-A  U(3,.)  -0.628668 -0.610501  0.481732          341.800385"
-matrix  "s001-Y 5u1s-A  U(1,.)  -0.893955  0.053358  0.444968          282.252594"
-matrix  "s001-Y 5u1s-A  U(2,.)  -0.360841  0.503131 -0.785273          244.786545"
-matrix  "s001-Y 5u1s-A  U(3,.)  -0.265778 -0.862561 -0.430523          374.910645"
-matrix  "s001-Y 6z3w-D  U(1,.)  -0.474394 -0.830491  0.291950          575.419617"
-matrix  "s001-Y 6z3w-D  U(2,.)   0.792539 -0.258563  0.552292          137.270142"
-matrix  "s001-Y 6z3w-D  U(3,.)  -0.383186  0.493386  0.780857          188.864059"
-matrix  "s001-Y 6ar7-C  U(1,.)   0.458018 -0.855981 -0.239824          472.347870"
-matrix  "s001-Y 6ar7-C  U(2,.)   0.559034  0.067596  0.826384          224.678711"
-matrix  "s001-Y 6ar7-C  U(3,.)  -0.691158 -0.512569  0.509483          312.710724"
-matrix  "s001-Y 3h1n-B  U(1,.)   0.727687 -0.253485 -0.637351          411.147827"
-matrix  "s001-Y 3h1n-B  U(2,.)  -0.434127 -0.889615 -0.141844          367.775574"
-matrix  "s001-Y 3h1n-B  U(3,.)  -0.531042  0.379909 -0.757406          330.755188"
-matrix  "s001-Y 6g9x-A  U(1,.)   0.468652 -0.859937  0.202172          367.308319"
-matrix  "s001-Y 6g9x-A  U(2,.)  -0.733352 -0.506326 -0.453684          391.098907"
-matrix  "s001-Y 6g9x-A  U(3,.)   0.492505  0.064357 -0.867927          317.734863"
-matrix  "s001-Y 6dlm-A  U(1,.)  -0.764792 -0.196012  0.613737          401.397614"
-matrix  "s001-Y 6dlm-A  U(2,.)   0.632086 -0.412716  0.655845          274.760956"
-matrix  "s001-Y 6dlm-A  U(3,.)   0.124745  0.889520  0.439538          339.372620"
-matrix  "s001-Y 7cun-B  U(1,.)  -0.550241 -0.313527 -0.773910          776.539001"
-matrix  "s001-Y 7cun-B  U(2,.)  -0.346911 -0.757221  0.553416          382.928162"
-matrix  "s001-Y 7cun-B  U(3,.)  -0.759531  0.572990  0.307888          345.870605"
-matrix  "s001-Y 4tql-B  U(1,.)  -0.453489 -0.690312 -0.563753          445.140411"
-matrix  "s001-Y 4tql-B  U(2,.)  -0.624440  0.697420 -0.351681          300.456024"
-matrix  "s001-Y 4tql-B  U(3,.)   0.635942  0.192547 -0.747331          348.608673"
-matrix  "s001-Y 6ny2-Y  U(1,.)  -0.594635 -0.432050 -0.678042          591.950073"
-matrix  "s001-Y 6ny2-Y  U(2,.)   0.366400  0.605052 -0.706869          216.429810"
-matrix  "s001-Y 6ny2-Y  U(3,.)   0.715653 -0.668764 -0.201482          327.383575"
-matrix  "s001-Y 4n78-A  U(1,.)  -0.593281 -0.804969 -0.006559          448.492065"
-matrix  "s001-Y 4n78-A  U(2,.)  -0.800025  0.590502 -0.106152          288.475922"
-matrix  "s001-Y 4n78-A  U(3,.)   0.089322 -0.057730 -0.994328          571.808228"
-matrix  "s001-Y 6cnn-A  U(1,.)  -0.055326 -0.793677  0.605819          429.829926"
-matrix  "s001-Y 6cnn-A  U(2,.)   0.307976  0.563599  0.766490           28.289106"
-matrix  "s001-Y 6cnn-A  U(3,.)  -0.949784  0.228984  0.213251          445.719452"
-matrix  "s001-Y 7jmn-O  U(1,.)   0.287629 -0.774154  0.563875          419.631378"
-matrix  "s001-Y 7jmn-O  U(2,.)  -0.436928 -0.629983 -0.642040          736.011780"
-matrix  "s001-Y 7jmn-O  U(3,.)   0.852270 -0.061704 -0.519451          319.448853"
-matrix  "s001-Y 6t9i-E  U(1,.)   0.380993 -0.449638 -0.807880          502.311096"
-matrix  "s001-Y 6t9i-E  U(2,.)  -0.870785 -0.468200 -0.150075          570.583374"
-matrix  "s001-Y 6t9i-E  U(3,.)  -0.310770  0.760667 -0.569919          246.507584"
-matrix  "s001-Y 4gzr-C  U(1,.)   0.847438  0.355568 -0.394234          394.599701"
-matrix  "s001-Y 4gzr-C  U(2,.)  -0.186485  0.894633  0.406024          282.602631"
-matrix  "s001-Y 4gzr-C  U(3,.)   0.497064 -0.270561  0.824454          330.060822"
-matrix  "s001-Y 6iu4-A  U(1,.)   0.693953  0.699745 -0.169665          371.202118"
-matrix  "s001-Y 6iu4-A  U(2,.)  -0.671877  0.544600 -0.501988          247.510498"
-matrix  "s001-Y 6iu4-A  U(3,.)  -0.258864  0.462350  0.848070          299.297546"
-matrix  "s001-Y 4w8j-A  U(1,.)  -0.289811 -0.824451  0.486097          338.413025"
-matrix  "s001-Y 4w8j-A  U(2,.)  -0.767071 -0.103655 -0.633133          343.293549"
-matrix  "s001-Y 4w8j-A  U(3,.)   0.572374 -0.556360 -0.602372          387.091034"
-matrix  "s001-Y 6hum-L  U(1,.)  -0.856314 -0.040527 -0.514863          653.856750"
-matrix  "s001-Y 6hum-L  U(2,.)  -0.422040  0.629509  0.652380          166.376282"
-matrix  "s001-Y 6hum-L  U(3,.)   0.297672  0.775935 -0.556162          201.660690"
-matrix  "s001-Y 6sp2-A  U(1,.)   0.010438 -0.625618 -0.780059          685.316895"
-matrix  "s001-Y 6sp2-A  U(2,.)  -0.314015  0.738587 -0.596559          306.756165"
-matrix  "s001-Y 6sp2-A  U(3,.)   0.949361  0.251177 -0.188745          109.182266"
-matrix  "s001-Y 6vm0-A  U(1,.)  -0.758196 -0.049241 -0.650165          623.558411"
-matrix  "s001-Y 6vm0-A  U(2,.)   0.312032  0.848148 -0.428114          159.426971"
-matrix  "s001-Y 6vm0-A  U(3,.)   0.572517 -0.527466 -0.627697          392.302673"
-matrix  "s001-Y 7apk-i  U(1,.)   0.043254  0.240001  0.969809           33.303394"
-matrix  "s001-Y 7apk-i  U(2,.)  -0.354610 -0.903824  0.239488          621.427917"
-matrix  "s001-Y 7apk-i  U(3,.)   0.934013 -0.354262  0.046012           96.494225"
-matrix  "s001-Y 4nb5-B  U(1,.)  -0.164333  0.925007 -0.342574          402.465332"
-matrix  "s001-Y 4nb5-B  U(2,.)   0.206383 -0.307366 -0.928942          310.101196"
-matrix  "s001-Y 4nb5-B  U(3,.)  -0.964573 -0.223357 -0.140395          415.388855"
-matrix  "s001-Y 6s8h-F  U(1,.)  -0.617408  0.441231 -0.651247          482.882355"
-matrix  "s001-Y 6s8h-F  U(2,.)  -0.258669 -0.895718 -0.361636          431.998169"
-matrix  "s001-Y 6s8h-F  U(3,.)  -0.742898 -0.054819  0.667156          331.937744"
-matrix  "s001-Y 4wzr-B  U(1,.)   0.690348  0.720795  0.062245          307.089630"
-matrix  "s001-Y 4wzr-B  U(2,.)  -0.611549  0.627350 -0.482120          319.797699"
-matrix  "s001-Y 4wzr-B  U(3,.)  -0.386559  0.294765  0.873892          242.539627"
-matrix  "s001-Y 2i7u-A  U(1,.)  -0.270932  0.960732  0.059908          383.803772"
-matrix  "s001-Y 2i7u-A  U(2,.)   0.492179  0.084774  0.866356          270.261108"
-matrix  "s001-Y 2i7u-A  U(3,.)   0.827258  0.264209 -0.495821          327.540741"
-matrix  "s001-Y 5ua5-A  U(1,.)  -0.738376  0.521064  0.428127          432.236786"
-matrix  "s001-Y 5ua5-A  U(2,.)   0.668178  0.479289  0.569052          266.761414"
-matrix  "s001-Y 5ua5-A  U(3,.)   0.091315  0.706240 -0.702059          331.891388"
-matrix  "s001-Y 5ee5-A  U(1,.)   0.288765  0.900314 -0.325652          414.600067"
-matrix  "s001-Y 5ee5-A  U(2,.)  -0.956217  0.288118 -0.051359          291.160431"
-matrix  "s001-Y 5ee5-A  U(3,.)   0.047588  0.326225  0.944094          333.321136"
-matrix  "s001-Y 6k7x-C  U(1,.)   0.769930  0.406199  0.492148          112.854271"
-matrix  "s001-Y 6k7x-C  U(2,.)  -0.565009  0.075471  0.821626          214.413788"
-matrix  "s001-Y 6k7x-C  U(3,.)   0.296601 -0.910663  0.287614          402.160431"
-matrix  "s001-Y 5tqb-B  U(1,.)   0.980559  0.192913 -0.035909          390.779236"
-matrix  "s001-Y 5tqb-B  U(2,.)  -0.014377  0.253135  0.967324          293.292358"
-matrix  "s001-Y 5tqb-B  U(3,.)   0.195699 -0.948002  0.250987          276.192871"
-matrix  "s001-Y 4wjw-B  U(1,.)  -0.478587 -0.662029  0.576778          421.209076"
-matrix  "s001-Y 4wjw-B  U(2,.)   0.213794  0.549259  0.807841          257.916565"
-matrix  "s001-Y 4wjw-B  U(3,.)  -0.851614  0.509934 -0.121330          210.600159"
-matrix  "s001-Y 6jfk-A  U(1,.)   0.989339 -0.136384 -0.051066          405.537659"
-matrix  "s001-Y 6jfk-A  U(2,.)   0.142420  0.832871  0.534830          258.905609"
-matrix  "s001-Y 6jfk-A  U(3,.)  -0.030411 -0.536401  0.843415          298.538788"
-matrix  "s001-Y 5szj-B  U(1,.)   0.917021 -0.191204  0.350018          386.750885"
-matrix  "s001-Y 5szj-B  U(2,.)   0.113334 -0.716494 -0.688325          277.978699"
-matrix  "s001-Y 5szj-B  U(3,.)   0.382396  0.670878 -0.635371          286.785431"
-matrix  "s001-Y 6znl-Z  U(1,.)  -0.867614 -0.083859  0.490117          504.601563"
-matrix  "s001-Y 6znl-Z  U(2,.)   0.397736 -0.708594  0.582839          232.868469"
-matrix  "s001-Y 6znl-Z  U(3,.)   0.298418  0.700616  0.648139         -210.795456"
-matrix  "s001-Y 6its-A  U(1,.)   0.784383 -0.210955  0.583303          433.969482"
-matrix  "s001-Y 6its-A  U(2,.)  -0.045962  0.918037  0.393821          263.516571"
-matrix  "s001-Y 6its-A  U(3,.)  -0.618572 -0.335716  0.710397          349.377228"
-matrix  "s001-Y 4an8-A  U(1,.)   0.841477 -0.518819  0.150810          355.700043"
-matrix  "s001-Y 4an8-A  U(2,.)  -0.324182 -0.261529  0.909125          249.749222"
-matrix  "s001-Y 4an8-A  U(3,.)  -0.432231 -0.813897 -0.388262          350.184326"
-matrix  "s001-Y 6njp-G  U(1,.)   0.665094 -0.254004 -0.702233          401.382721"
-matrix  "s001-Y 6njp-G  U(2,.)   0.745293  0.166887  0.645513           89.147202"
-matrix  "s001-Y 6njp-G  U(3,.)  -0.046769 -0.952697  0.300303          387.600281"
-matrix  "s001-Y 4uvm-A  U(1,.)   0.619731  0.466382  0.631206          290.304230"
-matrix  "s001-Y 4uvm-A  U(2,.)  -0.705714  0.683043  0.188201          229.325912"
-matrix  "s001-Y 4uvm-A  U(3,.)  -0.343367 -0.562085  0.752436          294.048676"
-matrix  "s001-Y 4g80-I  U(1,.)   0.648217 -0.410447 -0.641364          477.918304"
-matrix  "s001-Y 4g80-I  U(2,.)  -0.660605  0.115773 -0.741753          403.862152"
-matrix  "s001-Y 4g80-I  U(3,.)   0.378703  0.904505 -0.196097          362.013306"
-matrix  "s001-Y 5t58-N  U(1,.)  -0.161117  0.745485 -0.646756          416.052826"
-matrix  "s001-Y 5t58-N  U(2,.)  -0.826548  0.256177  0.501190          324.883667"
-matrix  "s001-Y 5t58-N  U(3,.)   0.539313  0.615325  0.574905          311.542999"
-matrix  "s001-Y 5ihf-B  U(1,.)  -0.040552  0.926788  0.373389          392.532379"
-matrix  "s001-Y 5ihf-B  U(2,.)  -0.794255 -0.256632  0.550726          308.435730"
-matrix  "s001-Y 5ihf-B  U(3,.)   0.606230 -0.274232  0.746513          330.245880"
-matrix  "s001-Y 4fzo-A  U(1,.)  -0.715938  0.140052  0.683972          404.133057"
-matrix  "s001-Y 4fzo-A  U(2,.)  -0.312691  0.811598 -0.493490          276.659119"
-matrix  "s001-Y 4fzo-A  U(3,.)  -0.624225 -0.567180 -0.537261          319.057953"
-matrix  "s001-Y 4xwj-A  U(1,.)  -0.607788 -0.768330 -0.200654          440.657715"
-matrix  "s001-Y 4xwj-A  U(2,.)   0.794020 -0.584452 -0.167175          294.941772"
-matrix  "s001-Y 4xwj-A  U(3,.)   0.011173 -0.260930  0.965293          325.890472"
-matrix  "s001-Y 5c5e-A  U(1,.)  -0.286466 -0.460849  0.839974          386.154633"
-matrix  "s001-Y 5c5e-A  U(2,.)   0.841289  0.298512  0.450693          274.664307"
-matrix  "s001-Y 5c5e-A  U(3,.)  -0.458444  0.835768  0.302193          339.501740"
-matrix  "s001-Y 7jh6-A  U(1,.)   0.674248  0.738478 -0.006263          404.546387"
-matrix  "s001-Y 7jh6-A  U(2,.)   0.431813 -0.387347  0.814555          240.372925"
-matrix  "s001-Y 7jh6-A  U(3,.)   0.599105 -0.551917 -0.580052          362.404297"
-matrix  "s001-Y 6vgc-D  U(1,.)   0.643363 -0.497532 -0.581847          385.281830"
-matrix  "s001-Y 6vgc-D  U(2,.)  -0.522240  0.270505 -0.808760          291.639648"
-matrix  "s001-Y 6vgc-D  U(3,.)   0.559776  0.824190 -0.085798          319.006866"
-matrix  "s001-Y 3okq-A  U(1,.)  -0.592716  0.579540 -0.559304          391.087311"
-matrix  "s001-Y 3okq-A  U(2,.)   0.550459  0.798421  0.243964          254.091934"
-matrix  "s001-Y 3okq-A  U(3,.)   0.587947 -0.163273 -0.792250          315.445374"
-matrix  "s001-Y 2e87-A  U(1,.)   0.328474  0.877195  0.350191          377.723969"
-matrix  "s001-Y 2e87-A  U(2,.)  -0.131333 -0.324744  0.936639          300.282532"
-matrix  "s001-Y 2e87-A  U(3,.)   0.935338 -0.353653  0.008535          335.499237"
-matrix  "s001-Y 3wvz-A  U(1,.)   0.848776  0.522295 -0.082380          379.835144"
-matrix  "s001-Y 3wvz-A  U(2,.)  -0.433223  0.597614 -0.674667          310.919647"
-matrix  "s001-Y 3wvz-A  U(3,.)  -0.303144  0.608330  0.733511          236.220764"
-matrix  "s001-Y 4cti-D  U(1,.)  -0.708632  0.699127  0.095198          400.586304"
-matrix  "s001-Y 4cti-D  U(2,.)   0.293914  0.415146 -0.860970          294.204376"
-matrix  "s001-Y 4cti-D  U(3,.)  -0.641448 -0.582131 -0.499668          350.035370"
-matrix  "s001-Y 2yev-C  U(1,.)   0.089872 -0.434716  0.896072          292.319641"
-matrix  "s001-Y 2yev-C  U(2,.)   0.621071 -0.678887 -0.391642          303.713562"
-matrix  "s001-Y 2yev-C  U(3,.)   0.778585  0.591722  0.208977          325.210449"
-matrix  "s001-Y 1ku9-A  U(1,.)  -0.249586  0.966062  0.066557          393.046326"
-matrix  "s001-Y 1ku9-A  U(2,.)   0.920264  0.215241  0.326780          233.868454"
-matrix  "s001-Y 1ku9-A  U(3,.)   0.301364  0.142810 -0.942754          317.200409"
-matrix  "s001-Y 2qqy-A  U(1,.)  -0.170549  0.534776 -0.827604          391.052277"
-matrix  "s001-Y 2qqy-A  U(2,.)   0.690262 -0.534541 -0.487652          291.049866"
-matrix  "s001-Y 2qqy-A  U(3,.)  -0.703173 -0.654431 -0.277970          355.248138"
-matrix  "s001-Y 7ns4-i  U(1,.)   0.297067 -0.897593  0.325696          370.136139"
-matrix  "s001-Y 7ns4-i  U(2,.)  -0.457170  0.165757  0.873796          127.751305"
-matrix  "s001-Y 7ns4-i  U(3,.)  -0.838300 -0.408474 -0.361112          615.624878"
-matrix  "s001-Y 4nad-A  U(1,.)   0.783381 -0.559106 -0.271503          413.225433"
-matrix  "s001-Y 4nad-A  U(2,.)  -0.060093 -0.502908  0.862249          169.302277"
-matrix  "s001-Y 4nad-A  U(3,.)  -0.618629 -0.659154 -0.427567          357.091797"
-matrix  "s001-Y 5z7b-B  U(1,.)  -0.317086  0.948256 -0.016312          414.763519"
-matrix  "s001-Y 5z7b-B  U(2,.)  -0.567750 -0.176016  0.804163          284.709290"
-matrix  "s001-Y 5z7b-B  U(3,.)   0.759682  0.264250  0.594184          268.169739"
-matrix  "s001-Y 6d0j-B  U(1,.)  -0.738773  0.121569 -0.662900          465.452454"
-matrix  "s001-Y 6d0j-B  U(2,.)   0.405712 -0.705187 -0.581472          334.470825"
-matrix  "s001-Y 6d0j-B  U(3,.)  -0.538157 -0.698522  0.471650          522.776855"
-matrix  "s001-Y 5n9j-V  U(1,.)  -0.098070 -0.993187  0.062946          376.355164"
-matrix  "s001-Y 5n9j-V  U(2,.)   0.464083 -0.101593 -0.879946          201.829391"
-matrix  "s001-Y 5n9j-V  U(3,.)   0.880346 -0.057084  0.470885          339.478363"
-matrix  "s001-Y 3dew-A  U(1,.)   0.942486  0.333631  0.020271          438.057587"
-matrix  "s001-Y 3dew-A  U(2,.)  -0.239754  0.717055 -0.654485          253.986542"
-matrix  "s001-Y 3dew-A  U(3,.)  -0.232892  0.611983  0.755803          311.189148"
-matrix  "s001-Y 6wg3-D  U(1,.)  -0.299046 -0.005100 -0.954225          636.694092"
-matrix  "s001-Y 6wg3-D  U(2,.)   0.865857 -0.421756 -0.269098          214.627411"
-matrix  "s001-Y 6wg3-D  U(3,.)  -0.401077 -0.906695  0.130540          560.774963"
-matrix  "s001-Y 2azj-A  U(1,.)   0.354055 -0.152343 -0.922733          433.677765"
-matrix  "s001-Y 2azj-A  U(2,.)   0.744712  0.642758  0.179628          211.684006"
-matrix  "s001-Y 2azj-A  U(3,.)   0.565729 -0.750769  0.341024          317.209839"
-matrix  "s001-Y 2id3-A  U(1,.)  -0.067357 -0.457181 -0.886819          462.125183"
-matrix  "s001-Y 2id3-A  U(2,.)  -0.323747  0.850759 -0.414001          299.900482"
-matrix  "s001-Y 2id3-A  U(3,.)   0.943743  0.259219 -0.205315          305.315399"
-matrix  "s001-Y 1na6-B  U(1,.)   0.814110 -0.443193 -0.375240          409.485413"
-matrix  "s001-Y 1na6-B  U(2,.)   0.038437 -0.603631  0.796337          324.100372"
-matrix  "s001-Y 1na6-B  U(3,.)  -0.579438 -0.662729 -0.474387          406.519196"
-matrix  "s001-Y 5mpd-Z  U(1,.)  -0.891483 -0.448174 -0.066327          635.013367"
-matrix  "s001-Y 5mpd-Z  U(2,.)   0.395912 -0.841820  0.366868          370.278229"
-matrix  "s001-Y 5mpd-Z  U(3,.)  -0.220256  0.300797  0.927905           65.419212"
-matrix  "s001-Y 6dfp-A  U(1,.)  -0.965451 -0.007265  0.260483          403.521759"
-matrix  "s001-Y 6dfp-A  U(2,.)   0.071086 -0.969041  0.236446          269.412079"
-matrix  "s001-Y 6dfp-A  U(3,.)   0.250701  0.246794  0.936078          281.646576"
-matrix  "s001-Y 6vp9-B  U(1,.)  -0.480588 -0.667704 -0.568513          385.352997"
-matrix  "s001-Y 6vp9-B  U(2,.)  -0.469726 -0.351444  0.809842          241.721588"
-matrix  "s001-Y 6vp9-B  U(3,.)  -0.740535  0.656245 -0.144738          330.743317"
-matrix  "s001-Y 3nmz-A  U(1,.)  -0.238343 -0.844393 -0.479785          378.791809"
-matrix  "s001-Y 3nmz-A  U(2,.)  -0.969753  0.233704  0.070439          338.043091"
-matrix  "s001-Y 3nmz-A  U(3,.)   0.052650  0.482061 -0.874554          299.987885"
-matrix  "s001-Y 5j9q-D  U(1,.)   0.976490 -0.193728 -0.094531          435.628601"
-matrix  "s001-Y 5j9q-D  U(2,.)   0.000748  0.441580 -0.897222          305.382263"
-matrix  "s001-Y 5j9q-D  U(3,.)   0.215560  0.876058  0.431343          215.652939"
-matrix  "s001-Y 6zyv-A  U(1,.)   0.721481 -0.665262 -0.192075          416.484894"
-matrix  "s001-Y 6zyv-A  U(2,.)   0.559736  0.397032  0.727366          126.563217"
-matrix  "s001-Y 6zyv-A  U(3,.)  -0.407628 -0.632292  0.658822          220.772354"
-matrix  "s001-Y 3pwx-A  U(1,.)  -0.030263  0.892323  0.450383          375.451660"
-matrix  "s001-Y 3pwx-A  U(2,.)  -0.792440  0.253205 -0.554911          317.266541"
-matrix  "s001-Y 3pwx-A  U(3,.)  -0.609199 -0.373695  0.699449          352.945282"
-matrix  "s001-Y 5xki-B  U(1,.)  -0.489567  0.759494  0.428361          371.102478"
-matrix  "s001-Y 5xki-B  U(2,.)   0.299335  0.607790 -0.735520          308.665649"
-matrix  "s001-Y 5xki-B  U(3,.)  -0.818977 -0.231863 -0.524897          358.615051"
-matrix  "s001-Y 7nsb-a  U(1,.)  -0.852541  0.385935  0.352460          349.901428"
-matrix  "s001-Y 7nsb-a  U(2,.)  -0.249529 -0.893087  0.374341          438.680084"
-matrix  "s001-Y 7nsb-a  U(3,.)   0.459249  0.231192  0.857695          -11.254550"
-matrix  "s001-Y 6usf-A  U(1,.)   0.548140  0.722858 -0.420737          221.529968"
-matrix  "s001-Y 6usf-A  U(2,.)   0.745950 -0.194994  0.636817           29.526098"
-matrix  "s001-Y 6usf-A  U(3,.)   0.378287 -0.662913 -0.646100          519.454346"
-matrix  "s001-Y 3rip-A  U(1,.)  -0.548784 -0.719733 -0.425230          457.407074"
-matrix  "s001-Y 3rip-A  U(2,.)   0.726070 -0.158265 -0.669160          217.171539"
-matrix  "s001-Y 3rip-A  U(3,.)   0.414317 -0.675971  0.609429          333.467804"
-matrix  "s001-Y 6c48-D  U(1,.)  -0.536713 -0.366300 -0.760108          426.418213"
-matrix  "s001-Y 6c48-D  U(2,.)   0.388602  0.692314 -0.608022          274.067413"
-matrix  "s001-Y 6c48-D  U(3,.)   0.748951 -0.621712 -0.229229          344.697357"
-matrix  "s001-Y 2xt6-A  U(1,.)   0.683562 -0.718872  0.126357          480.831390"
-matrix  "s001-Y 2xt6-A  U(2,.)  -0.704228 -0.604065  0.373054          318.099304"
-matrix  "s001-Y 2xt6-A  U(3,.)  -0.191850 -0.343990 -0.919165          339.833038"
-matrix  "s001-Y 6rwb-A  U(1,.)  -0.496514  0.494624  0.713317          239.882843"
-matrix  "s001-Y 6rwb-A  U(2,.)  -0.316241 -0.868365  0.382013          409.888702"
-matrix  "s001-Y 6rwb-A  U(3,.)   0.808372 -0.035905  0.587575           29.787800"
-matrix  "s001-Y 1wgz-A  U(1,.)   0.745304 -0.601335  0.287955          342.553680"
-matrix  "s001-Y 1wgz-A  U(2,.)  -0.356578  0.005425  0.934250          284.382019"
-matrix  "s001-Y 1wgz-A  U(3,.)  -0.563360 -0.798978 -0.210380          382.355591"
-matrix  "s001-Y 5h9c-A  U(1,.)  -0.158530  0.792615  0.588753          344.352661"
-matrix  "s001-Y 5h9c-A  U(2,.)  -0.743113 -0.488407  0.457430          280.372345"
-matrix  "s001-Y 5h9c-A  U(3,.)   0.650117 -0.364993  0.666429          281.066589"
-matrix  "s001-Y 7jts-s  U(1,.)  -0.956354 -0.280378  0.082311          944.503113"
-matrix  "s001-Y 7jts-s  U(2,.)  -0.225308  0.886904  0.403283         -145.675705"
-matrix  "s001-Y 7jts-s  U(3,.)  -0.186073  0.367136 -0.911366          596.091736"
-matrix  "s001-Y 7emf-K  U(1,.)   0.178400 -0.758410 -0.626887          678.860107"
-matrix  "s001-Y 7emf-K  U(2,.)   0.536441 -0.459130  0.708118          -12.785364"
-matrix  "s001-Y 7emf-K  U(3,.)  -0.824866 -0.462616  0.324933          561.204834"
-matrix  "s001-Y 6xz4-A  U(1,.)   0.942738 -0.266126 -0.201052          398.218292"
-matrix  "s001-Y 6xz4-A  U(2,.)  -0.142911  0.222353 -0.964435          282.602631"
-matrix  "s001-Y 6xz4-A  U(3,.)   0.301366  0.937942  0.171589          276.384979"
-matrix  "s001-Y 6ozu-A  U(1,.)   0.730081  0.610915 -0.306209          419.996063"
-matrix  "s001-Y 6ozu-A  U(2,.)   0.010959  0.437569  0.899118          254.605377"
-matrix  "s001-Y 6ozu-A  U(3,.)   0.683273 -0.659785  0.312765          335.923706"
-matrix  "s001-Y 6x80-C  U(1,.)  -0.603762 -0.091583 -0.791887          763.966614"
-matrix  "s001-Y 6x80-C  U(2,.)   0.396342  0.827410 -0.397876           87.498116"
-matrix  "s001-Y 6x80-C  U(3,.)   0.691654 -0.554080 -0.463260          387.321075"
-matrix  "s001-Y 2y3a-B  U(1,.)   0.243931  0.857340  0.453284          428.133606"
-matrix  "s001-Y 2y3a-B  U(2,.)  -0.646634 -0.204548  0.734864          250.806702"
-matrix  "s001-Y 2y3a-B  U(3,.)   0.722746 -0.472365  0.504489          269.563324"
-matrix  "s001-Y 4hwi-B  U(1,.)  -0.937786 -0.162553  0.306814          405.038635"
-matrix  "s001-Y 4hwi-B  U(2,.)  -0.267577 -0.224784 -0.936950          271.110657"
-matrix  "s001-Y 4hwi-B  U(3,.)   0.221270 -0.960754  0.167304          319.519867"
-matrix  "s001-Y 7akx-A  U(1,.)   0.651095 -0.545894 -0.527328          403.489685"
-matrix  "s001-Y 7akx-A  U(2,.)  -0.477049 -0.834716  0.275089          282.297852"
-matrix  "s001-Y 7akx-A  U(3,.)  -0.590338  0.072452 -0.803898          314.533691"
-matrix  "s001-Y 6msr-A  U(1,.)   0.668479 -0.138379 -0.730744          400.061737"
-matrix  "s001-Y 6msr-A  U(2,.)  -0.743149 -0.085422 -0.663651          326.172760"
-matrix  "s001-Y 6msr-A  U(3,.)   0.029414  0.986689 -0.159939          312.703827"
-matrix  "s001-Y 2nr5-E  U(1,.)   0.909297 -0.151411 -0.387625          401.779175"
-matrix  "s001-Y 2nr5-E  U(2,.)   0.364982  0.737636  0.568050          214.487411"
-matrix  "s001-Y 2nr5-E  U(3,.)   0.199917 -0.658003  0.725993          326.588837"
-matrix  "s001-Y 3jc5-A  U(1,.)   0.144006  0.833928 -0.532754          353.327332"
-matrix  "s001-Y 3jc5-A  U(2,.)   0.774431  0.240182  0.585294           46.407116"
-matrix  "s001-Y 3jc5-A  U(3,.)   0.616050 -0.496867 -0.611232          321.876923"
-matrix  "s001-Y 6h2x-A  U(1,.)   0.842784  0.409688  0.349100          425.807495"
-matrix  "s001-Y 6h2x-A  U(2,.)  -0.217264 -0.334465  0.917022          328.340973"
-matrix  "s001-Y 6h2x-A  U(3,.)   0.492454 -0.848699 -0.192872          342.967621"
-matrix  "s001-Y 6br8-A  U(1,.)  -0.598096  0.360528 -0.715752          326.559387"
-matrix  "s001-Y 6br8-A  U(2,.)  -0.641027 -0.751237  0.157252          287.256409"
-matrix  "s001-Y 6br8-A  U(3,.)  -0.481005  0.552868  0.680420          344.467072"
-matrix  "s001-Y 3uum-B  U(1,.)  -0.888554  0.008547 -0.458693          403.019623"
-matrix  "s001-Y 3uum-B  U(2,.)   0.458655  0.039151 -0.887751          240.954620"
-matrix  "s001-Y 3uum-B  U(3,.)   0.010370 -0.999197 -0.038708          321.680939"
-matrix  "s001-Y 1yoz-B  U(1,.)   0.743570 -0.377879  0.551644          400.064911"
-matrix  "s001-Y 1yoz-B  U(2,.)  -0.122881 -0.888175 -0.442770          314.082001"
-matrix  "s001-Y 1yoz-B  U(3,.)   0.657270  0.261444 -0.706854          299.211548"
-matrix  "s001-Y 7kfl-A  U(1,.)   0.153771 -0.854242 -0.496614          452.869843"
-matrix  "s001-Y 7kfl-A  U(2,.)  -0.255443  0.451139 -0.855115          301.346558"
-matrix  "s001-Y 7kfl-A  U(3,.)   0.954517  0.258348 -0.148838          261.117188"
-matrix  "s001-Y 4zmk-A  U(1,.)   0.478717  0.467167  0.743361          391.781067"
-matrix  "s001-Y 4zmk-A  U(2,.)   0.768900  0.185636 -0.611827          271.722839"
-matrix  "s001-Y 4zmk-A  U(3,.)  -0.423819  0.864462 -0.270338          325.020020"
-matrix  "s001-Y 4dyl-A  U(1,.)  -0.612247  0.624256 -0.485241          428.499695"
-matrix  "s001-Y 4dyl-A  U(2,.)   0.533951 -0.126189 -0.836046          286.577209"
-matrix  "s001-Y 4dyl-A  U(3,.)  -0.583138 -0.770961 -0.256063          331.065308"
-matrix  "s001-Y 7jw1-e  U(1,.)  -0.888468  0.432106  0.154624          473.108917"
-matrix  "s001-Y 7jw1-e  U(2,.)  -0.309220 -0.314664 -0.897424         1207.481567"
-matrix  "s001-Y 7jw1-e  U(3,.)  -0.339128 -0.845145  0.413185          588.650940"
-matrix  "s001-Y 3dd4-A  U(1,.)  -0.597488  0.357066 -0.717992          391.055023"
-matrix  "s001-Y 3dd4-A  U(2,.)   0.800588  0.316389 -0.508877          266.715973"
-matrix  "s001-Y 3dd4-A  U(3,.)   0.045462 -0.878864 -0.474902          311.354218"
-matrix  "s001-Y 3ibp-A  U(1,.)  -0.218382 -0.504844  0.835130          265.958252"
-matrix  "s001-Y 3ibp-A  U(2,.)  -0.240633  0.857218  0.455272          160.410248"
-matrix  "s001-Y 3ibp-A  U(3,.)  -0.945730 -0.101537 -0.308683          380.178009"
-matrix  "s001-Y 1ucu-A  U(1,.)  -0.276754  0.554592 -0.784751          420.320709"
-matrix  "s001-Y 1ucu-A  U(2,.)   0.885401 -0.170214 -0.432542          234.727219"
-matrix  "s001-Y 1ucu-A  U(3,.)  -0.373460 -0.814527 -0.443929          305.652283"
-matrix  "s001-Y 5ul2-A  U(1,.)  -0.254494 -0.093767 -0.962518          416.330933"
-matrix  "s001-Y 5ul2-A  U(2,.)  -0.866988  0.463066  0.184124          285.760742"
-matrix  "s001-Y 5ul2-A  U(3,.)   0.428445  0.881350 -0.199142          268.447998"
-matrix  "s001-Y 3wdo-A  U(1,.)   0.412483 -0.895116 -0.169191          470.485443"
-matrix  "s001-Y 3wdo-A  U(2,.)  -0.202718 -0.271263  0.940915          225.590240"
-matrix  "s001-Y 3wdo-A  U(3,.)  -0.888123 -0.353813 -0.293348          345.067169"
-matrix  "s001-Y 5xef-A  U(1,.)   0.718682 -0.611717  0.330604          370.232330"
-matrix  "s001-Y 5xef-A  U(2,.)  -0.679042 -0.515100  0.523044          266.383026"
-matrix  "s001-Y 5xef-A  U(3,.)  -0.149661 -0.600396 -0.785574          310.787292"
-matrix  "s001-Y 5xqz-D  U(1,.)   0.235058 -0.193888  0.952447          370.075043"
-matrix  "s001-Y 5xqz-D  U(2,.)   0.251747 -0.934320 -0.252327          301.101807"
-matrix  "s001-Y 5xqz-D  U(3,.)   0.938814  0.299088 -0.170809          373.980530"
-matrix  "s001-Y 4wbd-A  U(1,.)   0.911099 -0.331991  0.244296          331.137085"
-matrix  "s001-Y 4wbd-A  U(2,.)   0.124149  0.786186  0.605392          265.843231"
-matrix  "s001-Y 4wbd-A  U(3,.)  -0.393047 -0.521242  0.757509          302.785889"
-matrix  "s001-Y 4okv-F  U(1,.)   0.109451  0.934703 -0.338157          321.928131"
-matrix  "s001-Y 4okv-F  U(2,.)  -0.588756 -0.213139 -0.779704          307.865814"
-matrix  "s001-Y 4okv-F  U(3,.)  -0.800866  0.284431  0.526984          337.382416"
-matrix  "s001-Y 3p8c-F  U(1,.)  -0.238713 -0.291826  0.926204          180.306122"
-matrix  "s001-Y 3p8c-F  U(2,.)   0.794409  0.489865  0.359091          166.483673"
-matrix  "s001-Y 3p8c-F  U(3,.)  -0.558507  0.821505  0.114892          303.267151"
-matrix  "s001-Y 4rxx-A  U(1,.)  -0.541558  0.680856  0.493103          350.813629"
-matrix  "s001-Y 4rxx-A  U(2,.)   0.305362  0.705820 -0.639197          275.943634"
-matrix  "s001-Y 4rxx-A  U(3,.)  -0.783243 -0.195587 -0.590149          389.102905"
-matrix  "s001-Y 5cwb-A  U(1,.)  -0.129869  0.066804 -0.989278          403.383118"
-matrix  "s001-Y 5cwb-A  U(2,.)   0.985403  0.119449 -0.121294          223.914154"
-matrix  "s001-Y 5cwb-A  U(3,.)   0.110066 -0.990590 -0.081342          372.693176"
-matrix  "s001-Y 3din-E  U(1,.)  -0.251499  0.554628 -0.793181          477.626709"
-matrix  "s001-Y 3din-E  U(2,.)   0.786001 -0.361161 -0.501762          347.298615"
-matrix  "s001-Y 3din-E  U(3,.)  -0.564758 -0.749633 -0.345106          342.300354"
-matrix  "s001-Y 6w1s-Y  U(1,.)   0.700569  0.063654  0.710740          -62.198856"
-matrix  "s001-Y 6w1s-Y  U(2,.)  -0.089343 -0.980352  0.175865          511.250610"
-matrix  "s001-Y 6w1s-Y  U(3,.)   0.707970 -0.186705 -0.681117          405.376709"
-matrix  "s001-Y 4ap2-B  U(1,.)   0.089740  0.951178  0.295308          386.515289"
-matrix  "s001-Y 4ap2-B  U(2,.)  -0.891837 -0.055249  0.448971          290.050507"
-matrix  "s001-Y 4ap2-B  U(3,.)   0.443367 -0.303657  0.843338          294.447723"
-matrix  "s001-Y 3cqx-D  U(1,.)   0.958288 -0.285302 -0.016937          390.798706"
-matrix  "s001-Y 3cqx-D  U(2,.)  -0.190187 -0.680802  0.707345          273.089478"
-matrix  "s001-Y 3cqx-D  U(3,.)  -0.213337 -0.674619 -0.706665          306.586517"
-matrix  "s001-Y 6jqa-B  U(1,.)  -0.602467  0.547447  0.580805          412.293274"
-matrix  "s001-Y 6jqa-B  U(2,.)   0.717839  0.689772  0.094456          264.815948"
-matrix  "s001-Y 6jqa-B  U(3,.)  -0.348914  0.473831 -0.808544          302.609619"
-matrix  "s001-Y 4j2c-A  U(1,.)  -0.249208  0.733517 -0.632336          391.380646"
-matrix  "s001-Y 4j2c-A  U(2,.)   0.887358 -0.088598 -0.452488          289.367920"
-matrix  "s001-Y 4j2c-A  U(3,.)  -0.387931 -0.673872 -0.628813          333.439789"
-matrix  "s001-Y 6jho-A  U(1,.)   0.273375 -0.889087  0.367139          354.087158"
-matrix  "s001-Y 6jho-A  U(2,.)  -0.957927 -0.286321  0.019907          390.407837"
-matrix  "s001-Y 6jho-A  U(3,.)   0.087421 -0.357134 -0.929953          567.174561"
-matrix  "s001-Y 4gx2-B  U(1,.)   0.824638 -0.532443  0.190990          403.442383"
-matrix  "s001-Y 4gx2-B  U(2,.)  -0.460859 -0.436621  0.772639          198.225266"
-matrix  "s001-Y 4gx2-B  U(3,.)  -0.327996 -0.725167 -0.605435          306.924469"
-matrix  "s001-Y 5che-A  U(1,.)   0.259576 -0.184481  0.947938          447.298981"
-matrix  "s001-Y 5che-A  U(2,.)   0.955174 -0.095640 -0.280170          238.365540"
-matrix  "s001-Y 5che-A  U(3,.)   0.142347  0.978172  0.151386          326.119446"
-matrix  "s001-Y 6eu1-O  U(1,.)   0.167230 -0.944309 -0.283400          583.088379"
-matrix  "s001-Y 6eu1-O  U(2,.)  -0.511311  0.162703 -0.843854          418.754120"
-matrix  "s001-Y 6eu1-O  U(3,.)   0.842968  0.286023 -0.455626          218.956024"
-matrix  "s001-Y 6qgi-A  U(1,.)   0.377319 -0.732501 -0.566632          411.975525"
-matrix  "s001-Y 6qgi-A  U(2,.)   0.188707 -0.538208  0.821415          283.814819"
-matrix  "s001-Y 6qgi-A  U(3,.)  -0.906653 -0.416863 -0.064848          325.222748"
-matrix  "s001-Y 5ncl-A  U(1,.)   0.025931  0.127619 -0.991484          418.295990"
-matrix  "s001-Y 5ncl-A  U(2,.)  -0.682075  0.727345  0.075781          272.441162"
-matrix  "s001-Y 5ncl-A  U(3,.)   0.730822  0.674302  0.105907          328.193604"
-matrix  "s001-Y 4kf7-A  U(1,.)   0.552283  0.832955 -0.034185          371.894226"
-matrix  "s001-Y 4kf7-A  U(2,.)   0.132918 -0.128464 -0.982766          355.550964"
-matrix  "s001-Y 4kf7-A  U(3,.)  -0.822992  0.538221 -0.181663          338.956512"
-matrix  "s001-Y 3on0-A  U(1,.)  -0.852795 -0.345286  0.391814          449.755219"
-matrix  "s001-Y 3on0-A  U(2,.)   0.335144  0.213556  0.917645          248.524185"
-matrix  "s001-Y 3on0-A  U(3,.)  -0.400524  0.913877 -0.066399          326.247253"
-matrix  "s001-Y 6bug-C  U(1,.)  -0.954305  0.204002 -0.218371          404.971710"
-matrix  "s001-Y 6bug-C  U(2,.)   0.174404  0.973586  0.147358          278.952087"
-matrix  "s001-Y 6bug-C  U(3,.)   0.242664  0.102539 -0.964676          362.248413"
-matrix  "s001-Y 5i4q-B  U(1,.)   0.281715  0.361631  0.888741          375.343140"
-matrix  "s001-Y 5i4q-B  U(2,.)  -0.931595  0.324843  0.163119          282.723969"
-matrix  "s001-Y 5i4q-B  U(3,.)  -0.229713 -0.873899  0.428406          341.709473"
-matrix  "s001-Y 5uaw-B  U(1,.)   0.690723 -0.720637  0.059862          447.713501"
-matrix  "s001-Y 5uaw-B  U(2,.)  -0.718259 -0.674143  0.172149          307.713531"
-matrix  "s001-Y 5uaw-B  U(3,.)  -0.083701 -0.161904 -0.983250          283.534851"
-matrix  "s001-Y 5yud-C  U(1,.)   0.476337  0.097161 -0.873878          442.911530"
-matrix  "s001-Y 5yud-C  U(2,.)   0.808203 -0.439803  0.391639          183.452774"
-matrix  "s001-Y 5yud-C  U(3,.)  -0.346282 -0.892823 -0.288021          501.425873"
-matrix  "s001-Y 4um2-A  U(1,.)   0.594185 -0.565585  0.571890          356.474213"
-matrix  "s001-Y 4um2-A  U(2,.)  -0.115958 -0.763823 -0.634924          315.929779"
-matrix  "s001-Y 4um2-A  U(3,.)   0.795926  0.310947 -0.519436          369.137604"
-matrix  "s001-Y 2gfp-A  U(1,.)   0.714173 -0.471536 -0.517311          408.341064"
-matrix  "s001-Y 2gfp-A  U(2,.)  -0.679098 -0.645886 -0.348795          284.939148"
-matrix  "s001-Y 2gfp-A  U(3,.)  -0.169655  0.600405 -0.781493          360.078461"
-matrix  "s001-Y 2m6u-A  U(1,.)  -0.481055  0.842537 -0.242318          400.042145"
-matrix  "s001-Y 2m6u-A  U(2,.)   0.306276 -0.097473 -0.946939          305.945862"
-matrix  "s001-Y 2m6u-A  U(3,.)  -0.821451 -0.529746 -0.211159          367.872406"
-matrix  "s001-Y 3d19-A  U(1,.)  -0.918861 -0.146273  0.366468          384.937958"
-matrix  "s001-Y 3d19-A  U(2,.)   0.278734  0.416757  0.865229          165.777466"
-matrix  "s001-Y 3d19-A  U(3,.)  -0.279287  0.897172 -0.342170          304.576538"
-matrix  "s001-Y 3icq-T  U(1,.)  -0.096155 -0.995130  0.021687          447.597656"
-matrix  "s001-Y 3icq-T  U(2,.)  -0.453558  0.063199  0.888983          322.523438"
-matrix  "s001-Y 3icq-T  U(3,.)  -0.886024  0.075644 -0.457426          296.811005"
-matrix  "s001-Y 1au1-A  U(1,.)  -0.223068 -0.935872 -0.272736          426.252014"
-matrix  "s001-Y 1au1-A  U(2,.)   0.358608 -0.338950  0.869778          264.407654"
-matrix  "s001-Y 1au1-A  U(3,.)  -0.906444  0.096215  0.411220          333.236420"
-matrix  "s001-Y 6qj3-A  U(1,.)   0.676241  0.468838  0.568233          273.608124"
-matrix  "s001-Y 6qj3-A  U(2,.)  -0.710742  0.618100  0.335855          280.193207"
-matrix  "s001-Y 6qj3-A  U(3,.)  -0.193763 -0.630986  0.751208          342.992645"
-matrix  "s001-Y 7bsp-A  U(1,.)  -0.263441  0.522181  0.811126          311.532288"
-matrix  "s001-Y 7bsp-A  U(2,.)  -0.481126 -0.799909  0.358698          377.242371"
-matrix  "s001-Y 7bsp-A  U(3,.)   0.836132 -0.295758  0.461963          225.596771"
-matrix  "s001-Y 3fey-A  U(1,.)   0.541150 -0.813546 -0.212838          412.555542"
-matrix  "s001-Y 3fey-A  U(2,.)  -0.815728 -0.569337  0.102191          280.592743"
-matrix  "s001-Y 3fey-A  U(3,.)  -0.204314  0.118317 -0.971729          392.608521"
-matrix  "s001-Y 2spc-A  U(1,.)  -0.477515  0.386161 -0.789215          430.377930"
-matrix  "s001-Y 2spc-A  U(2,.)   0.700540 -0.374811 -0.607256          289.316681"
-matrix  "s001-Y 2spc-A  U(3,.)  -0.530305 -0.842850 -0.091543          338.934143"
-matrix  "s001-Y 6hd8-B  U(1,.)   0.153451 -0.186003  0.970493          321.235565"
-matrix  "s001-Y 6hd8-B  U(2,.)   0.086741  0.980869  0.174276          324.101776"
-matrix  "s001-Y 6hd8-B  U(3,.)  -0.984342  0.057438  0.166649          326.301086"
-matrix  "s001-Y 6nr8-6  U(1,.)  -0.254801 -0.940826 -0.223433          649.544128"
-matrix  "s001-Y 6nr8-6  U(2,.)   0.917410 -0.162155 -0.363407          167.090424"
-matrix  "s001-Y 6nr8-6  U(3,.)   0.305672 -0.297576  0.904441          124.921646"
-matrix  "s001-Y 6wg3-B  U(1,.)   0.702630 -0.544537  0.458028          327.047852"
-matrix  "s001-Y 6wg3-B  U(2,.)  -0.423240  0.197615  0.884204          145.265549"
-matrix  "s001-Y 6wg3-B  U(3,.)  -0.571995 -0.815124 -0.091620          549.556702"
-matrix  "s001-Y 2p22-A  U(1,.)  -0.517392  0.839284  0.167059          441.261932"
-matrix  "s001-Y 2p22-A  U(2,.)   0.492664  0.132515  0.860071          323.652039"
-matrix  "s001-Y 2p22-A  U(3,.)   0.699705  0.527298 -0.482047          343.603241"
-matrix  "s001-Y 1lrz-A  U(1,.)  -0.335873  0.189890  0.922568          318.136292"
-matrix  "s001-Y 1lrz-A  U(2,.)   0.939104  0.143021  0.312456          183.103577"
-matrix  "s001-Y 1lrz-A  U(3,.)  -0.072614  0.971332 -0.226364          263.966431"
-matrix  "s001-Y 4eyy-Q  U(1,.)  -0.005162  0.442926  0.896543          386.024109"
-matrix  "s001-Y 4eyy-Q  U(2,.)  -0.523375 -0.765150  0.375000          317.445953"
-matrix  "s001-Y 4eyy-Q  U(3,.)   0.852087 -0.467292  0.235766          339.094238"
-matrix  "s001-Y 7eu9-A  U(1,.)  -0.406351 -0.559483  0.722398          355.974670"
-matrix  "s001-Y 7eu9-A  U(2,.)   0.727766 -0.676225 -0.114352          270.380981"
-matrix  "s001-Y 7eu9-A  U(3,.)   0.552481  0.479269  0.681957          209.792068"
-matrix  "s001-Y 5mmj-t  U(1,.)   0.484890  0.728210 -0.484348          221.652176"
-matrix  "s001-Y 5mmj-t  U(2,.)  -0.716280  0.012894 -0.697694          521.864868"
-matrix  "s001-Y 5mmj-t  U(3,.)  -0.501822  0.685233  0.527854          236.030365"
-matrix  "s001-Y 6lle-A  U(1,.)   0.822735  0.247131 -0.511892          321.637543"
-matrix  "s001-Y 6lle-A  U(2,.)  -0.465887 -0.222772 -0.856342          434.448975"
-matrix  "s001-Y 6lle-A  U(3,.)  -0.325664  0.943027 -0.068147          252.331696"
-matrix  "s001-Y 6rwy-g  U(1,.)   0.034951 -0.040103 -0.998584          663.930237"
-matrix  "s001-Y 6rwy-g  U(2,.)  -0.960786 -0.276373 -0.022529          702.325012"
-matrix  "s001-Y 6rwy-g  U(3,.)  -0.275079  0.960213 -0.048190          133.071335"
-matrix  "s001-Y 6oce-A  U(1,.)  -0.349477 -0.528983 -0.773332          656.400696"
-matrix  "s001-Y 6oce-A  U(2,.)  -0.908774  0.392248  0.142375          329.729462"
-matrix  "s001-Y 6oce-A  U(3,.)   0.228024  0.752541 -0.617808          281.681396"
-matrix  "s001-Y 3jyy-B  U(1,.)   0.789781 -0.572204  0.220971          411.978424"
-matrix  "s001-Y 3jyy-B  U(2,.)  -0.084781  0.254957  0.963229          240.988327"
-matrix  "s001-Y 3jyy-B  U(3,.)  -0.607501 -0.779474  0.152848          367.146667"
-matrix  "s001-Y 2efl-A  U(1,.)  -0.761053 -0.648279  0.023097          422.739075"
-matrix  "s001-Y 2efl-A  U(2,.)  -0.195739  0.263443  0.944608          264.384125"
-matrix  "s001-Y 2efl-A  U(3,.)  -0.618454  0.714375 -0.327388          349.603546"
-matrix  "s001-Y 5yfp-H  U(1,.)   0.653572 -0.040507  0.755780           81.188385"
-matrix  "s001-Y 5yfp-H  U(2,.)  -0.306958  0.898570  0.313607          -24.120029"
-matrix  "s001-Y 5yfp-H  U(3,.)  -0.691824 -0.436958  0.574846          459.053192"
-matrix  "s001-Y 6t5a-A  U(1,.)  -0.628500 -0.580565 -0.517622          465.601501"
-matrix  "s001-Y 6t5a-A  U(2,.)   0.536959  0.157611 -0.828754          287.088745"
-matrix  "s001-Y 6t5a-A  U(3,.)   0.562728 -0.798814  0.212681          295.928741"
-matrix  "s001-Y 6ep3-B  U(1,.)  -0.913723 -0.231532  0.333922          398.242676"
-matrix  "s001-Y 6ep3-B  U(2,.)  -0.067735  0.897073  0.436660          290.214111"
-matrix  "s001-Y 6ep3-B  U(3,.)  -0.400653  0.376368 -0.835359          352.128906"
-matrix  "s001-Y 6q0x-A  U(1,.)   0.487424 -0.088682 -0.868650          470.077393"
-matrix  "s001-Y 6q0x-A  U(2,.)  -0.637323 -0.716153 -0.284507          485.059601"
-matrix  "s001-Y 6q0x-A  U(3,.)  -0.596856  0.692286 -0.405590          377.306946"
-matrix  "s001-Y 7kyc-A  U(1,.)   0.792865  0.296243  0.532546          217.825287"
-matrix  "s001-Y 7kyc-A  U(2,.)  -0.549021  0.726492  0.413262          204.683823"
-matrix  "s001-Y 7kyc-A  U(3,.)  -0.264465 -0.620040  0.738654          349.281311"
-matrix  "s001-Y 6o9l-3  U(1,.)   0.817437  0.425037  0.388769          -74.755890"
-matrix  "s001-Y 6o9l-3  U(2,.)   0.455000 -0.890335  0.016697          394.956757"
-matrix  "s001-Y 6o9l-3  U(3,.)   0.353231  0.163241 -0.921184          461.432648"
-matrix  "s001-Y 2rbd-A  U(1,.)   0.063758 -0.997830 -0.016454          432.489014"
-matrix  "s001-Y 2rbd-A  U(2,.)  -0.805936 -0.041759 -0.590528          330.702393"
-matrix  "s001-Y 2rbd-A  U(3,.)   0.588559  0.050912 -0.806849          370.473511"
-matrix  "s001-Y 6lo8-E  U(1,.)   0.128503 -0.914268  0.384189          484.230713"
-matrix  "s001-Y 6lo8-E  U(2,.)  -0.231592 -0.404355 -0.884795          555.686829"
-matrix  "s001-Y 6lo8-E  U(3,.)   0.964288  0.024724 -0.263698          194.209778"
-matrix  "s001-Y 4ich-B  U(1,.)   0.258080  0.386271 -0.885545          404.205139"
-matrix  "s001-Y 4ich-B  U(2,.)   0.072271 -0.921746 -0.380999          369.126099"
-matrix  "s001-Y 4ich-B  U(3,.)  -0.963417  0.034329 -0.265800          367.716980"
-matrix  "s001-Y 6pwn-A  U(1,.)  -0.889516  0.117494  0.441538          467.549835"
-matrix  "s001-Y 6pwn-A  U(2,.)   0.436523 -0.066864  0.897205          151.104599"
-matrix  "s001-Y 6pwn-A  U(3,.)   0.134939  0.990820  0.008188          149.593781"
-matrix  "s001-Y 6zxf-z  U(1,.)  -0.270126 -0.955764  0.116392          677.587097"
-matrix  "s001-Y 6zxf-z  U(2,.)   0.178804  0.068987  0.981463           56.579117"
-matrix  "s001-Y 6zxf-z  U(3,.)  -0.946077  0.285930  0.152259          406.058594"
-matrix  "s001-Y 3zta-A  U(1,.)   0.691086  0.354112 -0.630084          433.480530"
-matrix  "s001-Y 3zta-A  U(2,.)  -0.650571 -0.075038 -0.755729          347.072327"
-matrix  "s001-Y 3zta-A  U(3,.)  -0.314893  0.932188  0.178518          301.652954"
-matrix  "s001-Y 3euh-B  U(1,.)  -0.022803  0.183032  0.982843          221.200348"
-matrix  "s001-Y 3euh-B  U(2,.)   0.027167  0.982849 -0.182402          216.100449"
-matrix  "s001-Y 3euh-B  U(3,.)  -0.999371  0.022542 -0.027384          370.934723"
-matrix  "s001-Y 5lbm-C  U(1,.)   0.249109  0.914409 -0.319061          413.492340"
-matrix  "s001-Y 5lbm-C  U(2,.)   0.518023  0.152551  0.841653          292.282166"
-matrix  "s001-Y 5lbm-C  U(3,.)   0.818289 -0.374945 -0.435684          302.850311"
-matrix  "s001-Y 1kmi-Z  U(1,.)  -0.654664  0.154869  0.739886          448.576294"
-matrix  "s001-Y 1kmi-Z  U(2,.)  -0.177120  0.920113 -0.349313          251.724350"
-matrix  "s001-Y 1kmi-Z  U(3,.)  -0.734877 -0.359731 -0.574935          433.118958"
-matrix  "s001-Y 2my1-A  U(1,.)  -0.075627  0.973143 -0.217425          399.449799"
-matrix  "s001-Y 2my1-A  U(2,.)   0.435149 -0.163982 -0.885299          290.384125"
-matrix  "s001-Y 2my1-A  U(3,.)  -0.897176 -0.161565 -0.411061          322.590393"
-matrix  "s001-Y 5oc0-A  U(1,.)   0.630022  0.106133  0.769291          359.852356"
-matrix  "s001-Y 5oc0-A  U(2,.)   0.325302  0.863448 -0.385534          248.939682"
-matrix  "s001-Y 5oc0-A  U(3,.)  -0.705160  0.493147  0.509466          288.495514"
-matrix  "s001-Y 3aei-A  U(1,.)  -0.249910 -0.780862 -0.572538          430.049957"
-matrix  "s001-Y 3aei-A  U(2,.)  -0.369833  0.623448 -0.688866          287.772766"
-matrix  "s001-Y 3aei-A  U(3,.)   0.894857  0.039589 -0.444594          300.721527"
-matrix  "s001-Y 2ycd-A  U(1,.)  -0.630267  0.612560  0.477004          375.559448"
-matrix  "s001-Y 2ycd-A  U(2,.)   0.596021  0.775474 -0.208325          246.913208"
-matrix  "s001-Y 2ycd-A  U(3,.)  -0.497516  0.153004 -0.853854          340.146362"
-matrix  "s001-Y 6sz9-D  U(1,.)  -0.649008  0.755324 -0.090965          410.066010"
-matrix  "s001-Y 6sz9-D  U(2,.)   0.750503  0.616058 -0.239202           90.110733"
-matrix  "s001-Y 6sz9-D  U(3,.)  -0.124635 -0.223513 -0.966699          555.417847"
-matrix  "s001-Y 2wit-A  U(1,.)   0.030240  0.629213 -0.776645          457.687531"
-matrix  "s001-Y 2wit-A  U(2,.)  -0.992294  0.112307  0.052351          365.139679"
-matrix  "s001-Y 2wit-A  U(3,.)   0.120162  0.769076  0.627760          252.520218"
-matrix  "s001-Y 5b86-A  U(1,.)  -0.989692 -0.137585  0.039750          354.224945"
-matrix  "s001-Y 5b86-A  U(2,.)   0.125426 -0.698753  0.704281          319.991547"
-matrix  "s001-Y 5b86-A  U(3,.)  -0.069123  0.702007  0.708807          351.219513"
-matrix  "s001-Y 3vuo-A  U(1,.)  -0.501106 -0.267018 -0.823161          437.632813"
-matrix  "s001-Y 3vuo-A  U(2,.)   0.777316 -0.556963 -0.292529          332.670471"
-matrix  "s001-Y 3vuo-A  U(3,.)  -0.380359 -0.786444  0.486655          373.118378"
-matrix  "s001-Y 3tul-A  U(1,.)  -0.729674  0.606704 -0.315415          410.896545"
-matrix  "s001-Y 3tul-A  U(2,.)  -0.272242 -0.680892 -0.679905          278.831879"
-matrix  "s001-Y 3tul-A  U(3,.)  -0.627264 -0.410240  0.661999          305.953430"
-matrix  "s001-Y 7a6h-O  U(1,.)   0.885609 -0.450385 -0.113356          339.198303"
-matrix  "s001-Y 7a6h-O  U(2,.)  -0.177882 -0.554402  0.813017          213.511612"
-matrix  "s001-Y 7a6h-O  U(3,.)  -0.429015 -0.699851 -0.571099          662.358093"
-matrix  "s001-Y 3p01-A  U(1,.)   0.464376 -0.488961  0.738426          439.297974"
-matrix  "s001-Y 3p01-A  U(2,.)   0.640997 -0.389782 -0.661206          325.118591"
-matrix  "s001-Y 3p01-A  U(3,.)   0.611129  0.780376  0.132417          256.003357"
-matrix  "s001-Y 6wlw-0  U(1,.)   0.868219  0.450545 -0.207858           97.215988"
-matrix  "s001-Y 6wlw-0  U(2,.)  -0.441630  0.892652  0.090198          159.240448"
-matrix  "s001-Y 6wlw-0  U(3,.)   0.226183  0.013485  0.973992           75.327637"
-matrix  "s001-Y 4acl-A  U(1,.)   0.019963  0.808817  0.587721          359.807617"
-matrix  "s001-Y 4acl-A  U(2,.)  -0.498805 -0.501397  0.706962          302.735352"
-matrix  "s001-Y 4acl-A  U(3,.)   0.866484 -0.307272  0.393433          314.647430"
-matrix  "s001-Y 5ys9-A  U(1,.)   0.708069  0.545103  0.448889          353.593994"
-matrix  "s001-Y 5ys9-A  U(2,.)  -0.676263  0.340498  0.653245          306.309448"
-matrix  "s001-Y 5ys9-A  U(3,.)   0.203240 -0.766109  0.609730          325.804871"
-matrix  "s001-Y 7dl2-A  U(1,.)  -0.754985  0.426442  0.498142          273.652863"
-matrix  "s001-Y 7dl2-A  U(2,.)  -0.645978 -0.353064 -0.676800          927.364441"
-matrix  "s001-Y 7dl2-A  U(3,.)  -0.112740 -0.832763  0.542030          537.296570"
-matrix  "s001-Y 5wgr-A  U(1,.)   0.135624 -0.440314  0.887542          336.128265"
-matrix  "s001-Y 5wgr-A  U(2,.)   0.939007 -0.228616 -0.256906          237.681885"
-matrix  "s001-Y 5wgr-A  U(3,.)   0.316025  0.868250  0.382452          259.069885"
-matrix  "s001-Y 3jac-A  U(1,.)   0.350378  0.520946  0.778364          152.279770"
-matrix  "s001-Y 3jac-A  U(2,.)  -0.471204 -0.620171  0.627180          381.012665"
-matrix  "s001-Y 3jac-A  U(3,.)   0.809446 -0.586519  0.028177          322.939209"
-matrix  "s001-Y 5fwl-E  U(1,.)   0.323685  0.926377  0.192494          133.278793"
-matrix  "s001-Y 5fwl-E  U(2,.)  -0.300804  0.293645 -0.907353          416.877106"
-matrix  "s001-Y 5fwl-E  U(3,.)  -0.897076  0.235794  0.373707          350.439850"
-matrix  "s001-Y 6wq0-A  U(1,.)   0.534566  0.845127  0.000595          457.743469"
-matrix  "s001-Y 6wq0-A  U(2,.)   0.844249 -0.534043  0.045190          224.191360"
-matrix  "s001-Y 6wq0-A  U(3,.)   0.038509 -0.023655 -0.998978          336.008392"
-matrix  "s001-Y 1yvp-B  U(1,.)   0.022497 -0.935703  0.352070          459.684570"
-matrix  "s001-Y 1yvp-B  U(2,.)  -0.357948 -0.336352 -0.871057          326.454315"
-matrix  "s001-Y 1yvp-B  U(3,.)   0.933470 -0.106427 -0.342500          316.392456"
-matrix  "s001-Y 6sxc-A  U(1,.)  -0.481052  0.664941 -0.571351          409.190796"
-matrix  "s001-Y 6sxc-A  U(2,.)   0.660592 -0.153537 -0.734877          283.646179"
-matrix  "s001-Y 6sxc-A  U(3,.)  -0.576374 -0.730944 -0.365396          368.887848"
-matrix  "s001-Y 2cwo-A  U(1,.)   0.265739  0.927045 -0.264520          296.177948"
-matrix  "s001-Y 2cwo-A  U(2,.)   0.126502  0.238481  0.962873          228.022552"
-matrix  "s001-Y 2cwo-A  U(3,.)   0.955709 -0.289335 -0.053899          312.597412"
-matrix  "s001-Y 1xdo-A  U(1,.)  -0.186324  0.975170 -0.119698          360.073639"
-matrix  "s001-Y 1xdo-A  U(2,.)   0.397844  0.186283  0.898342          170.476181"
-matrix  "s001-Y 1xdo-A  U(3,.)   0.898334  0.119761 -0.422675          234.426727"
-matrix  "s001-Y 6t8d-X  U(1,.)   0.095663 -0.337783  0.936350          368.507599"
-matrix  "s001-Y 6t8d-X  U(2,.)  -0.169768 -0.932419 -0.319020          348.115936"
-matrix  "s001-Y 6t8d-X  U(3,.)   0.980830 -0.128444 -0.146543          314.537323"
-matrix  "s001-Y 2zpa-B  U(1,.)   0.656920  0.631151 -0.412438          470.403717"
-matrix  "s001-Y 2zpa-B  U(2,.)   0.226523 -0.686975 -0.690473          399.359833"
-matrix  "s001-Y 2zpa-B  U(3,.)  -0.719127  0.360159 -0.594258          454.179352"
-matrix  "s001-Y 4y9j-B  U(1,.)  -0.998141  0.058922  0.015612          412.675903"
-matrix  "s001-Y 4y9j-B  U(2,.)  -0.006497  0.151824 -0.988386          312.562683"
-matrix  "s001-Y 4y9j-B  U(3,.)  -0.060607 -0.986650 -0.151159          297.014343"
-matrix  "s001-Y 3zhe-A  U(1,.)  -0.664544  0.358906 -0.655415          512.690247"
-matrix  "s001-Y 3zhe-A  U(2,.)   0.073588 -0.841407 -0.535368          346.977936"
-matrix  "s001-Y 3zhe-A  U(3,.)  -0.743617 -0.404006  0.532741          319.414886"
-matrix  "s001-Y 7bst-A  U(1,.)   0.631751 -0.775126  0.008368          353.067383"
-matrix  "s001-Y 7bst-A  U(2,.)  -0.772328 -0.628474  0.092362          293.846161"
-matrix  "s001-Y 7bst-A  U(3,.)  -0.066334 -0.064813 -0.995690          359.421204"
-matrix  "s001-Y 3zjc-E  U(1,.)   0.913547  0.384214  0.133458          359.817993"
-matrix  "s001-Y 3zjc-E  U(2,.)   0.123612  0.050331 -0.991053          313.440704"
-matrix  "s001-Y 3zjc-E  U(3,.)  -0.387493  0.921871 -0.001514          300.486725"
-matrix  "s001-Y 5cd4-I  U(1,.)  -0.601351 -0.692334 -0.398811          393.044922"
-matrix  "s001-Y 5cd4-I  U(2,.)  -0.617377  0.085797  0.781975          327.960327"
-matrix  "s001-Y 5cd4-I  U(3,.)  -0.507171  0.716458 -0.479026          256.665863"
-matrix  "s001-Y 3iee-A  U(1,.)   0.931403  0.333030 -0.146898          387.123962"
-matrix  "s001-Y 3iee-A  U(2,.)  -0.363925  0.859574 -0.358734          241.864014"
-matrix  "s001-Y 3iee-A  U(3,.)   0.006801  0.387586  0.921808          287.873016"
-matrix  "s001-Y 4avm-A  U(1,.)   0.328932  0.194817  0.924040          439.482147"
-matrix  "s001-Y 4avm-A  U(2,.)  -0.930989  0.230934  0.282718          302.048767"
-matrix  "s001-Y 4avm-A  U(3,.)  -0.158314 -0.953266  0.257334          327.577118"
-matrix  "s001-Y 2xvt-C  U(1,.)   0.225514  0.893497 -0.388338          359.958496"
-matrix  "s001-Y 2xvt-C  U(2,.)   0.906500 -0.046406  0.419647          228.875748"
-matrix  "s001-Y 2xvt-C  U(3,.)   0.356932 -0.446665 -0.820421          327.957855"
-matrix  "s001-Y 6zmq-A  U(1,.)   0.265834  0.477062  0.837702          293.532257"
-matrix  "s001-Y 6zmq-A  U(2,.)  -0.619393 -0.581346  0.527627          166.070053"
-matrix  "s001-Y 6zmq-A  U(3,.)   0.738705 -0.659128  0.140947          349.540863"
-matrix  "s001-Y 4uzy-A  U(1,.)  -0.406306 -0.212961  0.888574          386.611237"
-matrix  "s001-Y 4uzy-A  U(2,.)   0.812341  0.361051  0.457980          189.856766"
-matrix  "s001-Y 4uzy-A  U(3,.)  -0.418352  0.907904  0.026300          294.264069"
-matrix  "s001-Y 5a5t-A  U(1,.)  -0.496064  0.392219 -0.774651          677.032654"
-matrix  "s001-Y 5a5t-A  U(2,.)  -0.349732  0.726335  0.591714          -23.478098"
-matrix  "s001-Y 5a5t-A  U(3,.)   0.794738  0.564448 -0.223137           96.117554"
-matrix  "s001-Y 4k2p-A  U(1,.)   0.194499 -0.305626  0.932075          381.830139"
-matrix  "s001-Y 4k2p-A  U(2,.)   0.608757 -0.707478 -0.359012          279.361816"
-matrix  "s001-Y 4k2p-A  U(3,.)   0.769146  0.637234  0.048448          280.156067"
-matrix  "s001-Y 2fup-A  U(1,.)   0.745374 -0.662758  0.071891          402.870270"
-matrix  "s001-Y 2fup-A  U(2,.)  -0.662179 -0.748525 -0.035057          344.425476"
-matrix  "s001-Y 2fup-A  U(3,.)   0.077046 -0.021474 -0.996796          353.102295"
-matrix  "s001-Y 6wu0-B  U(1,.)   0.374741 -0.120485 -0.919267          473.179352"
-matrix  "s001-Y 6wu0-B  U(2,.)  -0.712266 -0.672136 -0.202263          522.810486"
-matrix  "s001-Y 6wu0-B  U(3,.)  -0.593503  0.730559 -0.337694          332.343201"
-matrix  "s001-Y 5h69-A  U(1,.)  -0.522417  0.815848 -0.247938          401.198792"
-matrix  "s001-Y 5h69-A  U(2,.)  -0.053314  0.258950  0.964418          263.818878"
-matrix  "s001-Y 5h69-A  U(3,.)   0.851022  0.517047 -0.091784          308.194214"
-matrix  "s001-Y 5n8k-C  U(1,.)  -0.180075  0.925482 -0.333251          324.390045"
-matrix  "s001-Y 5n8k-C  U(2,.)   0.857623 -0.018196 -0.513956          254.700592"
-matrix  "s001-Y 5n8k-C  U(3,.)  -0.481721 -0.378355 -0.790438          421.043243"
-matrix  "s001-Y 6f0k-H  U(1,.)   0.740134  0.206480 -0.639975          375.128418"
-matrix  "s001-Y 6f0k-H  U(2,.)   0.276030  0.774536  0.569124           26.338415"
-matrix  "s001-Y 6f0k-H  U(3,.)   0.613196 -0.597880  0.516266          215.736679"
-matrix  "s001-Y 7egd-D  U(1,.)  -0.726669 -0.266937  0.633007          508.203156"
-matrix  "s001-Y 7egd-D  U(2,.)  -0.618375 -0.147246 -0.771966          628.446167"
-matrix  "s001-Y 7egd-D  U(3,.)   0.299273 -0.952399 -0.058068          407.019318"
-matrix  "s001-Y 4exj-B  U(1,.)   0.394257  0.439258  0.807226          400.099976"
-matrix  "s001-Y 4exj-B  U(2,.)   0.603227  0.538967 -0.587905          276.976532"
-matrix  "s001-Y 4exj-B  U(3,.)  -0.693310  0.718726 -0.052481          303.853180"
-matrix  "s001-Y 1yhn-B  U(1,.)  -0.509146 -0.592897 -0.623893          478.433411"
-matrix  "s001-Y 1yhn-B  U(2,.)   0.813068 -0.569089 -0.122712          338.972626"
-matrix  "s001-Y 1yhn-B  U(3,.)  -0.282295 -0.569746  0.771815          352.246674"
-matrix  "s001-Y 6q6e-A  U(1,.)   0.575147  0.813891 -0.082388          408.657776"
-matrix  "s001-Y 6q6e-A  U(2,.)   0.600808 -0.351912  0.717766          282.432068"
-matrix  "s001-Y 6q6e-A  U(3,.)   0.555190 -0.462321 -0.691393          328.240356"
-matrix  "s001-Y 6maf-A  U(1,.)   0.593407  0.552761 -0.585084          427.021118"
-matrix  "s001-Y 6maf-A  U(2,.)  -0.567077  0.802971  0.183468          317.344482"
-matrix  "s001-Y 6maf-A  U(3,.)   0.571220  0.222917  0.789947          376.624237"
-matrix  "s001-Y 5zhy-B  U(1,.)   0.667344  0.708808 -0.228568          424.778931"
-matrix  "s001-Y 5zhy-B  U(2,.)  -0.685903  0.704522  0.182167          284.839233"
-matrix  "s001-Y 5zhy-B  U(3,.)   0.290153  0.035208  0.956332          358.776367"
-matrix  "s001-Y 6tao-A  U(1,.)   0.145441  0.176861  0.973431          400.569733"
-matrix  "s001-Y 6tao-A  U(2,.)  -0.963285  0.249738  0.098551          284.306702"
-matrix  "s001-Y 6tao-A  U(3,.)  -0.225673 -0.952025  0.206690          343.374176"
-matrix  "s001-Y 2lm9-A  U(1,.)   0.635632  0.584996 -0.503737          402.845734"
-matrix  "s001-Y 2lm9-A  U(2,.)   0.550608  0.113830  0.826967          277.681488"
-matrix  "s001-Y 2lm9-A  U(3,.)   0.541113 -0.803008 -0.249749          321.629242"
-matrix  "s001-Y 3i5q-A  U(1,.)   0.449242  0.604224 -0.658099          382.266724"
-matrix  "s001-Y 3i5q-A  U(2,.)  -0.307631  0.796187  0.521008          222.842575"
-matrix  "s001-Y 3i5q-A  U(3,.)   0.838776 -0.031607  0.543559          283.378906"
-matrix  "s001-Y 3zcj-A  U(1,.)  -0.899219  0.389221 -0.199779          408.911621"
-matrix  "s001-Y 3zcj-A  U(2,.)   0.293158  0.197099 -0.935527          288.561066"
-matrix  "s001-Y 3zcj-A  U(3,.)  -0.324750 -0.899811 -0.291338          299.939972"
-matrix  "s001-Y 1fxk-C  U(1,.)  -0.453681 -0.613042 -0.646803          401.251251"
-matrix  "s001-Y 1fxk-C  U(2,.)  -0.147111  0.767357 -0.624117          305.123718"
-matrix  "s001-Y 1fxk-C  U(3,.)   0.878938 -0.187998 -0.438320          261.621185"
-matrix  "s001-Y 6jo5-F  U(1,.)   0.132880 -0.809224 -0.572275          634.435608"
-matrix  "s001-Y 6jo5-F  U(2,.)  -0.986432 -0.164144  0.003062          485.804962"
-matrix  "s001-Y 6jo5-F  U(3,.)  -0.096413  0.564103 -0.820056          358.241669"
-matrix  "s001-Y 1g8x-A  U(1,.)  -0.626854 -0.365874 -0.687888          437.364075"
-matrix  "s001-Y 1g8x-A  U(2,.)   0.643845 -0.740444 -0.192891          190.474182"
-matrix  "s001-Y 1g8x-A  U(3,.)  -0.438768 -0.563808  0.699717          342.942596"
-matrix  "s001-Y 2lqu-A  U(1,.)  -0.271607 -0.909640  0.314301          399.083710"
-matrix  "s001-Y 2lqu-A  U(2,.)  -0.873586  0.095990 -0.477110          284.683472"
-matrix  "s001-Y 2lqu-A  U(3,.)   0.403829 -0.404155 -0.820720          324.864838"
-matrix  "s001-Y 5vyk-C  U(1,.)  -0.816986 -0.191994  0.543758          462.006866"
-matrix  "s001-Y 5vyk-C  U(2,.)   0.365406 -0.901835  0.230589          301.334412"
-matrix  "s001-Y 5vyk-C  U(3,.)   0.446108  0.387080  0.806943          271.740417"
-matrix  "s001-Y 7dl9-A  U(1,.)   0.654212  0.206435  0.727593          410.676300"
-matrix  "s001-Y 7dl9-A  U(2,.)   0.580135  0.480243 -0.657883          270.845947"
-matrix  "s001-Y 7dl9-A  U(3,.)  -0.485232  0.852497  0.194421          324.445404"
-matrix  "s001-Y 6hqd-C  U(1,.)  -0.684584  0.567529 -0.457445          451.450073"
-matrix  "s001-Y 6hqd-C  U(2,.)   0.672493  0.249601 -0.696744          287.970673"
-matrix  "s001-Y 6hqd-C  U(3,.)  -0.281244 -0.784608 -0.552532          420.593445"
-matrix  "s001-Y 6egc-A  U(1,.)   0.365652  0.498660 -0.785899          398.582520"
-matrix  "s001-Y 6egc-A  U(2,.)   0.889919  0.060045  0.452148          266.349792"
-matrix  "s001-Y 6egc-A  U(3,.)   0.272658 -0.864715 -0.421812          345.574402"
-matrix  "s001-Y 4i0x-K  U(1,.)   0.277681 -0.826074  0.490404          368.066193"
-matrix  "s001-Y 4i0x-K  U(2,.)  -0.567437  0.270878  0.777586          237.679291"
-matrix  "s001-Y 4i0x-K  U(3,.)  -0.775183 -0.494194 -0.393527          334.932129"
-matrix  "s001-Y 1b8x-A  U(1,.)   0.144935 -0.869943 -0.471374          434.862427"
-matrix  "s001-Y 1b8x-A  U(2,.)   0.982180  0.068883  0.174867          205.102524"
-matrix  "s001-Y 1b8x-A  U(3,.)  -0.119654 -0.488318  0.864423          339.648804"
-matrix  "s001-Y 7nmq-A  U(1,.)  -0.227935 -0.683853  0.693102          464.338715"
-matrix  "s001-Y 7nmq-A  U(2,.)  -0.923475 -0.073787 -0.376497          312.748596"
-matrix  "s001-Y 7nmq-A  U(3,.)   0.308611 -0.725879 -0.614703          422.460083"
-matrix  "s001-Y 6lcc-A  U(1,.)  -0.705789  0.418669  0.571470          433.836761"
-matrix  "s001-Y 6lcc-A  U(2,.)  -0.684295 -0.194176 -0.702877          243.247116"
-matrix  "s001-Y 6lcc-A  U(3,.)  -0.183307 -0.887137  0.423540          334.452576"
-matrix  "s001-Y 4p1n-B  U(1,.)   0.867174 -0.229787  0.441822          369.415710"
-matrix  "s001-Y 4p1n-B  U(2,.)  -0.422264  0.131056  0.896949          252.598892"
-matrix  "s001-Y 4p1n-B  U(3,.)  -0.264010 -0.964377  0.016618          371.023834"
-matrix  "s001-Y 1few-A  U(1,.)   0.412623 -0.072304  0.908028          385.140656"
-matrix  "s001-Y 1few-A  U(2,.)  -0.764658  0.514225  0.388421          288.589233"
-matrix  "s001-Y 1few-A  U(3,.)  -0.495015 -0.854602  0.156893          369.131866"
-matrix  "s001-Y 5x0m-A  U(1,.)  -0.128040 -0.764502  0.631777          432.590820"
-matrix  "s001-Y 5x0m-A  U(2,.)   0.579049  0.459544  0.673440           47.789879"
-matrix  "s001-Y 5x0m-A  U(3,.)  -0.805176  0.452057  0.383844          357.579651"
-matrix  "s001-Y 6wi1-A  U(1,.)   0.935723  0.031889 -0.351291          261.443695"
-matrix  "s001-Y 6wi1-A  U(2,.)  -0.145793 -0.871893 -0.467491          522.062805"
-matrix  "s001-Y 6wi1-A  U(3,.)  -0.321196  0.488658 -0.811201          392.463867"
-matrix  "s001-Y 6xp5-V  U(1,.)  -0.588901 -0.740423  0.323991          632.373108"
-matrix  "s001-Y 6xp5-V  U(2,.)   0.732576 -0.319706  0.600933           36.875786"
-matrix  "s001-Y 6xp5-V  U(3,.)  -0.341363  0.591238  0.730691           25.048615"
-matrix  "s001-Y 5a5t-H  U(1,.)  -0.434867 -0.058380 -0.898600          851.033813"
-matrix  "s001-Y 5a5t-H  U(2,.)   0.780130  0.473988 -0.408329          106.499054"
-matrix  "s001-Y 5a5t-H  U(3,.)   0.449764 -0.878594 -0.160578          485.475128"
-matrix  "s001-Y 6xp5-H  U(1,.)   0.073220 -0.033882 -0.996740          692.134949"
-matrix  "s001-Y 6xp5-H  U(2,.)   0.512908  0.858402  0.008498          -40.514362"
-matrix  "s001-Y 6xp5-H  U(3,.)   0.855315 -0.511858  0.080230          253.308517"
-matrix  "s001-Y 3lph-A  U(1,.)  -0.483732 -0.269974 -0.832537          405.535675"
-matrix  "s001-Y 3lph-A  U(2,.)  -0.207170  0.959523 -0.190780          238.472336"
-matrix  "s001-Y 3lph-A  U(3,.)   0.850343  0.080190 -0.520082          335.840302"
-matrix  "s001-Y 4gwp-D  U(1,.)  -0.653458  0.209025 -0.727531          396.830566"
-matrix  "s001-Y 4gwp-D  U(2,.)   0.578537 -0.481891 -0.658085          335.691681"
-matrix  "s001-Y 4gwp-D  U(3,.)  -0.488147 -0.850934  0.193967          310.331177"
-matrix  "s001-Y 4j41-B  U(1,.)  -0.266031 -0.580656  0.769458          399.715485"
-matrix  "s001-Y 4j41-B  U(2,.)   0.891368  0.155723  0.425692          240.562683"
-matrix  "s001-Y 4j41-B  U(3,.)  -0.367003  0.799118  0.476151          263.904755"
-matrix  "s001-Y 3aai-A  U(1,.)  -0.994359 -0.069087  0.080482          373.511353"
-matrix  "s001-Y 3aai-A  U(2,.)   0.072931  0.105619  0.991729          285.210205"
-matrix  "s001-Y 3aai-A  U(3,.)  -0.077016  0.992004 -0.099984          288.736420"
-matrix  "s001-Y 3dl8-E  U(1,.)   0.008212 -0.427296  0.904074          374.174835"
-matrix  "s001-Y 3dl8-E  U(2,.)   0.570545  0.744501  0.346694          299.115601"
-matrix  "s001-Y 3dl8-E  U(3,.)  -0.821226  0.512968  0.249906          314.612610"
-matrix  "s001-Y 4mxm-A  U(1,.)  -0.371632  0.127347  0.919605          383.387085"
-matrix  "s001-Y 4mxm-A  U(2,.)  -0.472628 -0.878530 -0.069340          331.526031"
-matrix  "s001-Y 4mxm-A  U(3,.)   0.799070 -0.460400  0.386677          325.055817"
-matrix  "s001-Y 5i1u-B  U(1,.)   0.202256  0.216992  0.954991          383.385284"
-matrix  "s001-Y 5i1u-B  U(2,.)  -0.870872 -0.406201  0.276737          310.999451"
-matrix  "s001-Y 5i1u-B  U(3,.)   0.447968 -0.887646  0.106816          274.417755"
-matrix  "s001-Y 5iun-E  U(1,.)  -0.404175  0.524894  0.749085          500.732605"
-matrix  "s001-Y 5iun-E  U(2,.)   0.027765  0.825620 -0.563543          283.820465"
-matrix  "s001-Y 5iun-E  U(3,.)  -0.914260 -0.206971 -0.348269          317.986420"
-matrix  "s001-Y 6z0c-A  U(1,.)  -0.817702  0.570568  0.076265          390.419800"
-matrix  "s001-Y 6z0c-A  U(2,.)   0.043958 -0.070209  0.996563          266.840210"
-matrix  "s001-Y 6z0c-A  U(3,.)   0.573961  0.818244  0.032329          293.354614"
-matrix  "s001-Y 5y83-A  U(1,.)   0.805447 -0.518009 -0.287960          406.027618"
-matrix  "s001-Y 5y83-A  U(2,.)  -0.264978 -0.749353  0.606842          291.005859"
-matrix  "s001-Y 5y83-A  U(3,.)  -0.530133 -0.412476 -0.740825          298.131622"
-matrix  "s001-Y 6cse-M  U(1,.)  -0.399851 -0.668212  0.627385          520.536926"
-matrix  "s001-Y 6cse-M  U(2,.)   0.313882  0.543274  0.778673          233.932877"
-matrix  "s001-Y 6cse-M  U(3,.)  -0.861161  0.508278 -0.007489          547.155884"
-matrix  "s001-Y 6lum-G  U(1,.)   0.869863  0.344275 -0.353289          298.048920"
-matrix  "s001-Y 6lum-G  U(2,.)   0.165400 -0.878280 -0.448628          448.928711"
-matrix  "s001-Y 6lum-G  U(3,.)  -0.464738  0.331811 -0.820926          489.659515"
-matrix  "s001-Y 6m3q-F  U(1,.)   0.974696  0.062700 -0.214562          370.966064"
-matrix  "s001-Y 6m3q-F  U(2,.)   0.137423 -0.925120  0.353931          279.777954"
-matrix  "s001-Y 6m3q-F  U(3,.)  -0.176304 -0.374461 -0.910327          332.375153"
-matrix  "s001-Y 7arh-E  U(1,.)  -0.233710 -0.604867  0.761259          419.432953"
-matrix  "s001-Y 7arh-E  U(2,.)   0.895951  0.170161  0.410264          101.391914"
-matrix  "s001-Y 7arh-E  U(3,.)  -0.377692  0.777934  0.502163          213.401276"
-matrix  "s001-Y 3gi7-A  U(1,.)   0.130043 -0.440107 -0.888479          414.820679"
-matrix  "s001-Y 3gi7-A  U(2,.)   0.151731  0.894367 -0.420815          257.466980"
-matrix  "s001-Y 3gi7-A  U(3,.)   0.979830 -0.080086  0.183084          291.276947"
-matrix  "s001-Y 3m62-A  U(1,.)   0.423533 -0.904229 -0.054679          358.084320"
-matrix  "s001-Y 3m62-A  U(2,.)   0.627368  0.249241  0.737759          294.129395"
-matrix  "s001-Y 3m62-A  U(3,.)  -0.653475 -0.346769  0.672846          374.891113"
-matrix  "s001-Y 4oh3-B  U(1,.)  -0.233042  0.696299  0.678866          388.507141"
-matrix  "s001-Y 4oh3-B  U(2,.)  -0.339507 -0.712416  0.614164          349.501678"
-matrix  "s001-Y 4oh3-B  U(3,.)   0.911277 -0.087354  0.402422          333.094299"
-matrix  "s001-Y 2lf0-A  U(1,.)  -0.395679  0.471368  0.788194          384.404419"
-matrix  "s001-Y 2lf0-A  U(2,.)   0.790558 -0.261962  0.553528          267.972778"
-matrix  "s001-Y 2lf0-A  U(3,.)   0.467392  0.842133 -0.268991          323.098846"
-matrix  "s001-Y 5ce3-B  U(1,.)  -0.663802  0.715933 -0.216348          433.291321"
-matrix  "s001-Y 5ce3-B  U(2,.)  -0.503484 -0.641667 -0.578591          271.613251"
-matrix  "s001-Y 5ce3-B  U(3,.)  -0.553056 -0.275142  0.786401          307.944244"
-matrix  "s001-Y 3ezu-A  U(1,.)   0.751717 -0.651795 -0.100419          365.387329"
-matrix  "s001-Y 3ezu-A  U(2,.)  -0.585141 -0.588964 -0.557434          320.398315"
-matrix  "s001-Y 3ezu-A  U(3,.)   0.304190  0.477792 -0.824126          302.579102"
-matrix  "s001-Y 3zc0-B  U(1,.)   0.206018  0.009417  0.978503          416.893250"
-matrix  "s001-Y 3zc0-B  U(2,.)   0.823349 -0.542058 -0.168134          310.001251"
-matrix  "s001-Y 3zc0-B  U(3,.)   0.528822  0.840288 -0.119428          254.986099"
-matrix  "s001-Y 1gnc-A  U(1,.)   0.865677  0.319070 -0.385744          287.298981"
-matrix  "s001-Y 1gnc-A  U(2,.)   0.417127 -0.033710  0.908223          224.549423"
-matrix  "s001-Y 1gnc-A  U(3,.)   0.276783 -0.947131 -0.162274          280.970123"
-matrix  "s001-Y 5tm0-A  U(1,.)   0.649720 -0.755829  0.081160          423.298981"
-matrix  "s001-Y 5tm0-A  U(2,.)   0.496173  0.502541  0.708001          120.070305"
-matrix  "s001-Y 5tm0-A  U(3,.)  -0.575914 -0.419733  0.701532          417.560211"
-matrix  "s001-Y 5buz-A  U(1,.)  -0.117720 -0.510796  0.851604          253.213730"
-matrix  "s001-Y 5buz-A  U(2,.)  -0.472264  0.783179  0.404472          207.010254"
-matrix  "s001-Y 5buz-A  U(3,.)  -0.873561 -0.354568 -0.333426          351.051361"
-matrix  "s001-Y 3s84-B  U(1,.)   0.338094  0.128276 -0.932329          334.679932"
-matrix  "s001-Y 3s84-B  U(2,.)  -0.389514  0.920906 -0.014547          236.022964"
-matrix  "s001-Y 3s84-B  U(3,.)   0.856721  0.368074  0.361318          323.047516"
-matrix  "s001-Y 5xa5-A  U(1,.)  -0.063890 -0.975089  0.212415          379.221283"
-matrix  "s001-Y 5xa5-A  U(2,.)  -0.333107 -0.179806 -0.925586          285.383026"
-matrix  "s001-Y 5xa5-A  U(3,.)   0.940722 -0.129892 -0.313321          298.848724"
-matrix  "s001-Y 2x2v-A  U(1,.)  -0.158111  0.621446  0.767337          407.037415"
-matrix  "s001-Y 2x2v-A  U(2,.)  -0.985593 -0.052049 -0.160929          295.367279"
-matrix  "s001-Y 2x2v-A  U(3,.)  -0.060069 -0.781726  0.620722          297.722015"
-matrix  "s001-Y 6zff-A  U(1,.)  -0.947787 -0.079057  0.308949          434.807709"
-matrix  "s001-Y 6zff-A  U(2,.)  -0.240757 -0.457931 -0.855766          329.193359"
-matrix  "s001-Y 6zff-A  U(3,.)   0.209132 -0.885466  0.414987          352.598633"
-matrix  "s001-Y 5yke-B  U(1,.)  -0.406337 -0.447492 -0.796644          721.252808"
-matrix  "s001-Y 5yke-B  U(2,.)  -0.481250  0.845947 -0.229720          244.046829"
-matrix  "s001-Y 5yke-B  U(3,.)   0.776717  0.290042 -0.559095          209.844025"
-matrix  "s001-Y 6ugm-X  U(1,.)  -0.114722 -0.329983  0.936990          329.055176"
-matrix  "s001-Y 6ugm-X  U(2,.)  -0.544903  0.809560  0.218390          249.212006"
-matrix  "s001-Y 6ugm-X  U(3,.)  -0.830614 -0.485514 -0.272683          549.968262"
-matrix  "s001-Y 3av0-B  U(1,.)  -0.342089 -0.238124 -0.908995          426.454071"
-matrix  "s001-Y 3av0-B  U(2,.)   0.902330 -0.353226 -0.247048          223.408493"
-matrix  "s001-Y 3av0-B  U(3,.)  -0.262252 -0.904726  0.335701          317.621826"
-matrix  "s001-Y 5a63-C  U(1,.)  -0.507894  0.857328 -0.083861          378.669983"
-matrix  "s001-Y 5a63-C  U(2,.)  -0.623215 -0.298495  0.722844          286.811615"
-matrix  "s001-Y 5a63-C  U(3,.)   0.594682  0.419391  0.685904          131.772537"
-matrix  "s001-Y 5x5y-F  U(1,.)   0.176626 -0.591380  0.786812          375.106812"
-matrix  "s001-Y 5x5y-F  U(2,.)   0.217037 -0.756303 -0.617171          310.330261"
-matrix  "s001-Y 5x5y-F  U(3,.)   0.960051  0.279776 -0.005232          358.930267"
-matrix  "s001-Y 6gml-W  U(1,.)  -0.832178 -0.510462  0.216582          635.828369"
-matrix  "s001-Y 6gml-W  U(2,.)   0.447170 -0.386818  0.806480          166.457291"
-matrix  "s001-Y 6gml-W  U(3,.)  -0.327900  0.767984  0.550165          196.641083"
-matrix  "s001-Y 2fmm-E  U(1,.)   0.600325  0.783988 -0.158028          341.733734"
-matrix  "s001-Y 2fmm-E  U(2,.)  -0.465031  0.181429 -0.866504          322.209686"
-matrix  "s001-Y 2fmm-E  U(3,.)  -0.650658  0.593672  0.473496          342.783417"
-matrix  "s001-Y 3r6n-A  U(1,.)   0.877951 -0.040755  0.477013          453.809143"
-matrix  "s001-Y 3r6n-A  U(2,.)  -0.407380  0.459788  0.789073          303.181152"
-matrix  "s001-Y 3r6n-A  U(3,.)  -0.251483 -0.887093  0.387069          368.312897"
-matrix  "s001-Y 3u2r-A  U(1,.)  -0.939483 -0.124338  0.319237          423.567078"
-matrix  "s001-Y 3u2r-A  U(2,.)  -0.068875 -0.844244 -0.531514          312.226288"
-matrix  "s001-Y 3u2r-A  U(3,.)   0.335602 -0.521336  0.784589          321.347076"
-matrix  "s001-Y 7jqe-A  U(1,.)   0.641792  0.755184  0.133414          406.802155"
-matrix  "s001-Y 7jqe-A  U(2,.)  -0.328967  0.428261 -0.841649          386.527832"
-matrix  "s001-Y 7jqe-A  U(3,.)  -0.692736  0.496275  0.523285          379.414642"
-matrix  "s001-Y 1b48-A  U(1,.)   0.500788  0.072556  0.862524          370.486816"
-matrix  "s001-Y 1b48-A  U(2,.)  -0.427377  0.887269  0.173500          260.998993"
-matrix  "s001-Y 1b48-A  U(3,.)  -0.752702 -0.455510  0.475342          354.007172"
-matrix  "s001-Y 5lsk-D  U(1,.)  -0.343955 -0.897491  0.276051          441.074921"
-matrix  "s001-Y 5lsk-D  U(2,.)  -0.813069  0.137612 -0.565670          211.373062"
-matrix  "s001-Y 5lsk-D  U(3,.)   0.469695 -0.419014 -0.777054          236.473831"
-matrix  "s001-Y 5aww-G  U(1,.)  -0.192178 -0.215153  0.957485          361.593628"
-matrix  "s001-Y 5aww-G  U(2,.)   0.911355  0.322768  0.255447          250.633163"
-matrix  "s001-Y 5aww-G  U(3,.)  -0.364005  0.921700  0.134052          334.511261"
-matrix  "s001-Y 6e1k-A  U(1,.)  -0.070448 -0.264483 -0.961814          622.544067"
-matrix  "s001-Y 6e1k-A  U(2,.)  -0.964486 -0.228005  0.133342          464.340881"
-matrix  "s001-Y 6e1k-A  U(3,.)  -0.254565  0.937050 -0.239027          276.560944"
-matrix  "s001-Y 7nvr-n  U(1,.)   0.318700  0.463949 -0.826548          509.433716"
-matrix  "s001-Y 7nvr-n  U(2,.)   0.760807 -0.645314 -0.068869          243.844025"
-matrix  "s001-Y 7nvr-n  U(3,.)  -0.565335 -0.606894 -0.558638          623.922852"
-matrix  "s001-Y 3whj-A  U(1,.)   0.268129  0.961273  0.063726          348.031250"
-matrix  "s001-Y 3whj-A  U(2,.)  -0.962763  0.269743 -0.018079          261.645813"
-matrix  "s001-Y 3whj-A  U(3,.)  -0.034569 -0.056506  0.997804          311.851288"
-matrix  "s001-Y 1whu-A  U(1,.)  -0.773911 -0.580931  0.252151          400.384094"
-matrix  "s001-Y 1whu-A  U(2,.)  -0.203261 -0.149238 -0.967684          280.924866"
-matrix  "s001-Y 1whu-A  U(3,.)   0.599789 -0.800154 -0.002584          329.182556"
-matrix  "s001-Y 5yck-A  U(1,.)   0.658206 -0.083298 -0.748216          454.524353"
-matrix  "s001-Y 5yck-A  U(2,.)  -0.709645 -0.400451 -0.579693          387.779572"
-matrix  "s001-Y 5yck-A  U(3,.)  -0.251336  0.912524 -0.322691          384.282227"
-matrix  "s001-Y 3lg6-A  U(1,.)  -0.829622  0.134173 -0.541964          406.738281"
-matrix  "s001-Y 3lg6-A  U(2,.)   0.542408 -0.036446 -0.839324          285.889862"
-matrix  "s001-Y 3lg6-A  U(3,.)  -0.132367 -0.990288 -0.042540          320.279663"
-matrix  "s001-Y 6bx3-F  U(1,.)   0.131472 -0.857940 -0.496642          600.342285"
-matrix  "s001-Y 6bx3-F  U(2,.)   0.732679  0.421565 -0.534288          202.194122"
-matrix  "s001-Y 6bx3-F  U(3,.)   0.667754 -0.293635  0.684019          118.534454"
-matrix  "s001-Y 6zkb-A  U(1,.)  -0.278618  0.794820 -0.539103          449.502502"
-matrix  "s001-Y 6zkb-A  U(2,.)  -0.942213 -0.334943 -0.006867          348.308594"
-matrix  "s001-Y 6zkb-A  U(3,.)  -0.186027  0.506037  0.842212          161.600662"
-matrix  "s001-Y 2g7o-A  U(1,.)  -0.814309  0.036458  0.579286          408.942444"
-matrix  "s001-Y 2g7o-A  U(2,.)   0.110064 -0.970219  0.215780          284.030548"
-matrix  "s001-Y 2g7o-A  U(3,.)   0.569901  0.239470  0.786045          325.963562"
-matrix  "s001-Y 4pi0-A  U(1,.)   0.010884 -0.885250  0.464988          342.335480"
-matrix  "s001-Y 4pi0-A  U(2,.)   0.112297 -0.460992 -0.880270          322.289001"
-matrix  "s001-Y 4pi0-A  U(3,.)   0.993615  0.061798  0.094394          365.387543"
-matrix  "s001-Y 3ajb-A  U(1,.)   0.736391  0.325854 -0.592914          372.263306"
-matrix  "s001-Y 3ajb-A  U(2,.)   0.619280  0.028247  0.784662          273.799988"
-matrix  "s001-Y 3ajb-A  U(3,.)   0.272434 -0.944998 -0.180994          422.410004"
-matrix  "s001-Y 3opb-A  U(1,.)   0.951832 -0.123241  0.280764          385.713654"
-matrix  "s001-Y 3opb-A  U(2,.)   0.172055  0.972597 -0.156371          257.511169"
-matrix  "s001-Y 3opb-A  U(3,.)  -0.253799  0.197146  0.946953          327.617432"
-matrix  "s001-Y 6adq-A  U(1,.)  -0.541582  0.289691  0.789157          290.686615"
-matrix  "s001-Y 6adq-A  U(2,.)   0.332554 -0.788341  0.517616          299.424957"
-matrix  "s001-Y 6adq-A  U(3,.)   0.772073  0.542769  0.330613           26.121300"
-matrix  "s001-Y 6yrf-A  U(1,.)   0.659390  0.257209 -0.706433          392.695435"
-matrix  "s001-Y 6yrf-A  U(2,.)  -0.215846 -0.835325 -0.505611          489.933838"
-matrix  "s001-Y 6yrf-A  U(3,.)  -0.720150  0.485875 -0.495288          435.244965"
-matrix  "s001-Y 2js5-A  U(1,.)  -0.020541  0.677946  0.734825          409.955994"
-matrix  "s001-Y 2js5-A  U(2,.)  -0.932630  0.251839 -0.258415          293.247437"
-matrix  "s001-Y 2js5-A  U(3,.)  -0.360249 -0.690628  0.627099          328.918365"
-matrix  "s001-Y 4h54-A  U(1,.)   0.916110 -0.207168  0.343254          333.669922"
-matrix  "s001-Y 4h54-A  U(2,.)   0.346869 -0.019791 -0.937705          255.341278"
-matrix  "s001-Y 4h54-A  U(3,.)   0.201056  0.978105  0.053730          336.779327"
-matrix  "s001-Y 5ijn-D  U(1,.)   0.672368 -0.653420  0.347799          -84.266907"
-matrix  "s001-Y 5ijn-D  U(2,.)   0.141300 -0.347922 -0.926814         1061.423462"
-matrix  "s001-Y 5ijn-D  U(3,.)   0.726606  0.672304 -0.141603         -790.001343"
-matrix  "s001-Y 1cxz-B  U(1,.)  -0.629071  0.396131  0.668842          360.809021"
-matrix  "s001-Y 1cxz-B  U(2,.)   0.250749  0.917829 -0.307758          296.802399"
-matrix  "s001-Y 1cxz-B  U(3,.)  -0.735796 -0.025890 -0.676709          371.190674"
-matrix  "s001-Y 6v1x-A  U(1,.)  -0.171816 -0.618935  0.766419          350.600647"
-matrix  "s001-Y 6v1x-A  U(2,.)   0.555110  0.581887  0.594357          -79.436981"
-matrix  "s001-Y 6v1x-A  U(3,.)  -0.813838  0.527567  0.243600          355.528442"
-matrix  "s001-Y 6tgz-F  U(1,.)   0.556969  0.614588 -0.558631          451.263550"
-matrix  "s001-Y 6tgz-F  U(2,.)   0.732645 -0.680371 -0.018057          294.691315"
-matrix  "s001-Y 6tgz-F  U(3,.)  -0.391174 -0.399221 -0.829220          344.570374"
-matrix  "s001-Y 2nx4-A  U(1,.)  -0.903468 -0.206330 -0.375730          457.961884"
-matrix  "s001-Y 2nx4-A  U(2,.)  -0.339737 -0.189832  0.921164          243.896347"
-matrix  "s001-Y 2nx4-A  U(3,.)  -0.261389  0.959892  0.101409          282.796509"
-matrix  "s001-Y 2kx9-A  U(1,.)  -0.199370 -0.944768 -0.260124          404.944672"
-matrix  "s001-Y 2kx9-A  U(2,.)   0.979589 -0.185205 -0.078135          317.788300"
-matrix  "s001-Y 2kx9-A  U(3,.)   0.025643 -0.270393  0.962409          322.510773"
-matrix  "s001-Y 6c0f-w  U(1,.)   0.548709  0.828864  0.109100          -77.093567"
-matrix  "s001-Y 6c0f-w  U(2,.)   0.574691 -0.468744  0.670827          104.774628"
-matrix  "s001-Y 6c0f-w  U(3,.)   0.607164 -0.305390 -0.733545          495.953979"
-matrix  "s001-Y 1wa8-B  U(1,.)   0.378624  0.857049 -0.349443          400.062042"
-matrix  "s001-Y 1wa8-B  U(2,.)  -0.925550  0.350933 -0.142136          267.525513"
-matrix  "s001-Y 1wa8-B  U(3,.)   0.000813  0.377243  0.926114          336.018494"
-matrix  "s001-Y 7ad3-A  U(1,.)  -0.707671  0.686776  0.165953          386.658752"
-matrix  "s001-Y 7ad3-A  U(2,.)   0.176943  0.399664 -0.899422          314.302307"
-matrix  "s001-Y 7ad3-A  U(3,.)  -0.684027 -0.607131 -0.404351          537.759216"
-matrix  "s001-Y 6ulg-N  U(1,.)  -0.871329 -0.468146 -0.147053          661.023254"
-matrix  "s001-Y 6ulg-N  U(2,.)  -0.310059  0.292992  0.904444          140.504303"
-matrix  "s001-Y 6ulg-N  U(3,.)  -0.380326  0.833664 -0.400446          313.184418"
-matrix  "s001-Y 5lsj-A  U(1,.)  -0.501944  0.796492  0.337125          408.803650"
-matrix  "s001-Y 5lsj-A  U(2,.)   0.863832  0.481038  0.149654          208.639175"
-matrix  "s001-Y 5lsj-A  U(3,.)  -0.042972  0.366338 -0.929489          346.188812"
-matrix  "s001-Y 3tuf-A  U(1,.)  -0.716917  0.021469 -0.696828          443.458984"
-matrix  "s001-Y 3tuf-A  U(2,.)   0.628278  0.453096 -0.632432          274.408600"
-matrix  "s001-Y 3tuf-A  U(3,.)   0.302152 -0.891203 -0.338321          325.185822"
-matrix  "s001-Y 7aqo-J  U(1,.)   0.105725  0.125106  0.986494           31.801338"
-matrix  "s001-Y 7aqo-J  U(2,.)  -0.808965 -0.566089  0.158489          466.365845"
-matrix  "s001-Y 7aqo-J  U(3,.)   0.578271 -0.814796  0.041357          373.923767"
-matrix  "s001-Y 5jqz-A  U(1,.)   0.603851  0.647549  0.464805          124.337921"
-matrix  "s001-Y 5jqz-A  U(2,.)  -0.668069  0.093072  0.738256          172.547958"
-matrix  "s001-Y 5jqz-A  U(3,.)   0.434796 -0.756319  0.488809          233.227905"
-matrix  "s001-Y 3g80-A  U(1,.)  -0.967188  0.250192 -0.044179          416.417938"
-matrix  "s001-Y 3g80-A  U(2,.)  -0.124199 -0.313913  0.941293          264.484131"
-matrix  "s001-Y 3g80-A  U(3,.)   0.221636  0.915894  0.334686          309.306519"
-matrix  "s001-Y 4m1p-A  U(1,.)  -0.083591 -0.931422  0.354211          408.948120"
-matrix  "s001-Y 4m1p-A  U(2,.)   0.576306 -0.335167 -0.745342          363.138245"
-matrix  "s001-Y 4m1p-A  U(3,.)   0.812948  0.141830  0.564801          299.973969"
-matrix  "s001-Y 3may-C  U(1,.)  -0.510558 -0.310032 -0.802004          412.592590"
-matrix  "s001-Y 3may-C  U(2,.)  -0.002766  0.933320 -0.359035          297.971313"
-matrix  "s001-Y 3may-C  U(3,.)   0.859839 -0.181090 -0.477372          346.480774"
-matrix  "s001-Y 7bin-L  U(1,.)  -0.273100 -0.565890  0.777936          547.983093"
-matrix  "s001-Y 7bin-L  U(2,.)   0.611721  0.521961  0.594436         -147.722656"
-matrix  "s001-Y 7bin-L  U(3,.)  -0.742438  0.638220  0.203619          321.022919"
-matrix  "s001-Y 6zpg-A  U(1,.)   0.625297  0.289019 -0.724894          387.780243"
-matrix  "s001-Y 6zpg-A  U(2,.)   0.603815 -0.767641  0.214791          243.309738"
-matrix  "s001-Y 6zpg-A  U(3,.)  -0.494380 -0.572010 -0.654517          488.418304"
-matrix  "s001-Y 6zyy-C  U(1,.)  -0.748233  0.154909 -0.645097          648.070984"
-matrix  "s001-Y 6zyy-C  U(2,.)  -0.561259 -0.666265  0.490998          443.151978"
-matrix  "s001-Y 6zyy-C  U(3,.)  -0.353746  0.729448  0.585466           40.876984"
-matrix  "s001-Y 6zyd-A  U(1,.)  -0.789463  0.399044 -0.466382          490.962311"
-matrix  "s001-Y 6zyd-A  U(2,.)   0.423212 -0.196453 -0.884476          377.218353"
-matrix  "s001-Y 6zyd-A  U(3,.)  -0.444567 -0.895640 -0.013788          443.875427"
-matrix  "s001-Y 7ask-F  U(1,.)  -0.858155  0.395627  0.327185          456.529358"
-matrix  "s001-Y 7ask-F  U(2,.)   0.449062  0.269563  0.851868         -128.688187"
-matrix  "s001-Y 7ask-F  U(3,.)   0.248825  0.877961 -0.408987           95.632996"
-matrix  "s001-Y 3ajw-A  U(1,.)   0.798549  0.336619  0.499006          318.058411"
-matrix  "s001-Y 3ajw-A  U(2,.)  -0.579737  0.653139  0.487148          205.866211"
-matrix  "s001-Y 3ajw-A  U(3,.)  -0.161937 -0.678304  0.716714          248.357880"
-matrix  "s001-Y 5jb3-Q  U(1,.)   0.105068  0.469538 -0.876639          462.144104"
-matrix  "s001-Y 5jb3-Q  U(2,.)   0.789110 -0.575827 -0.213842          324.378967"
-matrix  "s001-Y 5jb3-Q  U(3,.)  -0.605199 -0.669297 -0.431018          620.643372"
-matrix  "s001-Y 3exe-A  U(1,.)  -0.204091 -0.779141 -0.592694          483.772034"
-matrix  "s001-Y 3exe-A  U(2,.)   0.228812  0.550701 -0.802729          311.868042"
-matrix  "s001-Y 3exe-A  U(3,.)   0.951836 -0.299445  0.065884          313.090576"
-matrix  "s001-Y 5xvj-A  U(1,.)   0.420926 -0.881083  0.215671          418.317596"
-matrix  "s001-Y 5xvj-A  U(2,.)   0.263244 -0.108875 -0.958566          252.109116"
-matrix  "s001-Y 5xvj-A  U(3,.)   0.868058  0.460259  0.186112          318.080200"
-matrix  "s001-Y 2g7s-A  U(1,.)   0.028706  0.394656  0.918381          389.420898"
-matrix  "s001-Y 2g7s-A  U(2,.)  -0.913782 -0.362065  0.184153          280.087219"
-matrix  "s001-Y 2g7s-A  U(3,.)   0.405190 -0.844486  0.350236          333.871246"
-matrix  "s001-Y 4w4u-B  U(1,.)   0.309889 -0.582811 -0.751199          471.008423"
-matrix  "s001-Y 4w4u-B  U(2,.)   0.628387 -0.467381  0.621840          317.868042"
-matrix  "s001-Y 4w4u-B  U(3,.)  -0.713511 -0.664745  0.221395          369.803955"
-matrix  "s001-Y 6rrd-O  U(1,.)   0.252304  0.960807  0.114862          160.506866"
-matrix  "s001-Y 6rrd-O  U(2,.)  -0.843533  0.276548 -0.460405          432.732513"
-matrix  "s001-Y 6rrd-O  U(3,.)  -0.474125  0.019272  0.880247          277.161804"
-matrix  "s001-Y 6klc-A  U(1,.)   0.000480 -0.335983  0.941868          343.176086"
-matrix  "s001-Y 6klc-A  U(2,.)   0.750194  0.622900  0.221819           88.585945"
-matrix  "s001-Y 6klc-A  U(3,.)  -0.661217  0.706477  0.252352          281.814819"
-matrix  "s001-Y 6lth-P  U(1,.)  -0.225964 -0.932031 -0.283299          737.340332"
-matrix  "s001-Y 6lth-P  U(2,.)  -0.787743  0.345914 -0.509710          471.537079"
-matrix  "s001-Y 6lth-P  U(3,.)   0.573063  0.107990 -0.812365          363.689453"
-matrix  "s001-Y 1rqg-A  U(1,.)  -0.917009  0.236782 -0.320980          450.556274"
-matrix  "s001-Y 1rqg-A  U(2,.)  -0.372657 -0.795497  0.477820          280.308502"
-matrix  "s001-Y 1rqg-A  U(3,.)  -0.142199  0.557781  0.817716          249.463028"
-matrix  "s001-Y 6n7p-J  U(1,.)  -0.796721  0.218830  0.563337          323.359314"
-matrix  "s001-Y 6n7p-J  U(2,.)   0.419077  0.871672  0.254092         -138.531631"
-matrix  "s001-Y 6n7p-J  U(3,.)  -0.435442  0.438522 -0.786186          621.766052"
-matrix  "s001-Y 4hkr-A  U(1,.)  -0.246676  0.614079 -0.749705          440.151062"
-matrix  "s001-Y 4hkr-A  U(2,.)   0.250754 -0.706820 -0.661459          329.210815"
-matrix  "s001-Y 4hkr-A  U(3,.)  -0.936095 -0.351157  0.020372          408.532104"
-matrix  "s001-Y 4hm9-A  U(1,.)  -0.363484 -0.553420 -0.749404          384.842346"
-matrix  "s001-Y 4hm9-A  U(2,.)   0.244644 -0.832897  0.496418          273.256012"
-matrix  "s001-Y 4hm9-A  U(3,.)  -0.898904 -0.002897  0.438135          327.559998"
-matrix  "s001-Y 1grj-A  U(1,.)  -0.220250 -0.026257  0.975090          392.761993"
-matrix  "s001-Y 1grj-A  U(2,.)   0.816214 -0.552330  0.169491          247.666870"
-matrix  "s001-Y 1grj-A  U(3,.)   0.534121  0.833212  0.143082          274.568756"
-matrix  "s001-Y 1nf6-F  U(1,.)  -0.627867 -0.778198 -0.013835          465.774384"
-matrix  "s001-Y 1nf6-F  U(2,.)  -0.264448  0.230013 -0.936569          171.313675"
-matrix  "s001-Y 1nf6-F  U(3,.)   0.732018 -0.584382 -0.350210          390.740814"
-matrix  "s001-Y 6w2r-B  U(1,.)  -0.297179  0.132917 -0.945525          382.801788"
-matrix  "s001-Y 6w2r-B  U(2,.)   0.696805  0.707221 -0.119588          278.189301"
-matrix  "s001-Y 6w2r-B  U(3,.)   0.652800 -0.694386 -0.302788          344.342468"
-matrix  "s001-Y 4u6u-D  U(1,.)  -0.556960 -0.648637 -0.518715          441.901978"
-matrix  "s001-Y 4u6u-D  U(2,.)   0.774921 -0.181140 -0.605546          236.399063"
-matrix  "s001-Y 4u6u-D  U(3,.)   0.298820 -0.739228  0.603530          277.201355"
-matrix  "s001-Y 2dof-A  U(1,.)   0.881905 -0.462336  0.092136          398.122406"
-matrix  "s001-Y 2dof-A  U(2,.)   0.411951  0.850808  0.326225          275.217377"
-matrix  "s001-Y 2dof-A  U(3,.)  -0.229215 -0.249744  0.940791          327.446655"
-matrix  "s001-Y 3ce2-A  U(1,.)  -0.469812 -0.647316 -0.600216          429.954742"
-matrix  "s001-Y 3ce2-A  U(2,.)   0.337425 -0.759977  0.555499          312.337158"
-matrix  "s001-Y 3ce2-A  U(3,.)  -0.815733  0.058452  0.575467          352.330322"
-matrix  "s001-Y 2c2f-A  U(1,.)   0.228879  0.743540 -0.628302          373.389709"
-matrix  "s001-Y 2c2f-A  U(2,.)  -0.705843  0.571242  0.418889          272.572723"
-matrix  "s001-Y 2c2f-A  U(3,.)   0.670373  0.347608  0.655567          279.487732"
-matrix  "s001-Y 2pfd-A  U(1,.)  -0.507776 -0.289806 -0.811281          440.377106"
-matrix  "s001-Y 2pfd-A  U(2,.)   0.589406  0.569948 -0.572503          221.864456"
-matrix  "s001-Y 2pfd-A  U(3,.)   0.628303 -0.768877 -0.118592          343.336456"
-matrix  "s001-Y 3au4-A  U(1,.)   0.066214  0.084671 -0.994206          493.485199"
-matrix  "s001-Y 3au4-A  U(2,.)   0.960990 -0.273572  0.040703          323.216034"
-matrix  "s001-Y 3au4-A  U(3,.)  -0.268541 -0.958117 -0.099482          363.687195"
-matrix  "s001-Y 2uwj-E  U(1,.)   0.718724 -0.582641 -0.379427          397.499756"
-matrix  "s001-Y 2uwj-E  U(2,.)  -0.345917  0.173739 -0.922039          305.575012"
-matrix  "s001-Y 2uwj-E  U(3,.)   0.603139  0.793942 -0.076675          260.004974"
-matrix  "s001-Y 5z62-B  U(1,.)   0.530731  0.303690  0.791263          -83.587616"
-matrix  "s001-Y 5z62-B  U(2,.)  -0.770301 -0.216550  0.599785          462.081451"
-matrix  "s001-Y 5z62-B  U(3,.)   0.353497 -0.927835  0.119003          503.386505"
-matrix  "s001-Y 6wuc-H  U(1,.)   0.932559 -0.201301 -0.299688          336.464478"
-matrix  "s001-Y 6wuc-H  U(2,.)   0.022771 -0.795665  0.605309          347.158691"
-matrix  "s001-Y 6wuc-H  U(3,.)  -0.360300 -0.571310 -0.737420          536.615967"
-matrix  "s001-Y 6rwt-A  U(1,.)  -0.911707  0.118184  0.393475          413.402802"
-matrix  "s001-Y 6rwt-A  U(2,.)   0.238676  0.931900  0.273123          255.716980"
-matrix  "s001-Y 6rwt-A  U(3,.)  -0.334400  0.342921 -0.877828          343.437653"
-matrix  "s001-Y 7cgp-J  U(1,.)  -0.090781 -0.986481  0.136432          587.627563"
-matrix  "s001-Y 7cgp-J  U(2,.)   0.995854 -0.089130  0.018179          152.123688"
-matrix  "s001-Y 7cgp-J  U(3,.)  -0.005773  0.137516  0.990483          113.830101"
-matrix  "s001-Y 5mps-R  U(1,.)   0.467864  0.765821 -0.441159          156.155212"
-matrix  "s001-Y 5mps-R  U(2,.)   0.366322  0.286229  0.885371         -271.477509"
-matrix  "s001-Y 5mps-R  U(3,.)   0.804308 -0.575839 -0.146620          357.675049"
-matrix  "s001-Y 2yvx-A  U(1,.)  -0.677320  0.223077 -0.701052          629.549377"
-matrix  "s001-Y 2yvx-A  U(2,.)   0.660292  0.604551 -0.445570          285.753235"
-matrix  "s001-Y 2yvx-A  U(3,.)   0.324425 -0.764692 -0.556771          444.989990"
-matrix  "s001-Y 4q9u-A  U(1,.)  -0.240499 -0.335001 -0.911008          432.338989"
-matrix  "s001-Y 4q9u-A  U(2,.)  -0.475513  0.858879 -0.190300          360.771729"
-matrix  "s001-Y 4q9u-A  U(3,.)   0.846196  0.387429 -0.365856          306.539581"
-matrix  "s001-Y 5abb-A  U(1,.)   0.724993  0.222144 -0.651949          308.141052"
-matrix  "s001-Y 5abb-A  U(2,.)  -0.322564  0.945847 -0.036418          323.302185"
-matrix  "s001-Y 5abb-A  U(3,.)   0.608554  0.236698  0.757388          248.614883"
-matrix  "s001-Y 6l3t-A  U(1,.)   0.751108  0.320724 -0.577039          351.483521"
-matrix  "s001-Y 6l3t-A  U(2,.)  -0.138516 -0.778046 -0.612746          426.054840"
-matrix  "s001-Y 6l3t-A  U(3,.)  -0.645485  0.540168 -0.539971          414.772705"
-matrix  "s001-Y 5lj3-G  U(1,.)  -0.489283  0.104160  0.865883          297.633820"
-matrix  "s001-Y 5lj3-G  U(2,.)  -0.387767 -0.915289 -0.109011          672.031372"
-matrix  "s001-Y 5lj3-G  U(3,.)   0.781178 -0.389098  0.488225           75.607094"
-matrix  "s001-Y 1g5z-A  U(1,.)  -0.140841  0.837584 -0.527841          453.476379"
-matrix  "s001-Y 1g5z-A  U(2,.)   0.306151 -0.470177 -0.827771          332.086029"
-matrix  "s001-Y 1g5z-A  U(3,.)  -0.941507 -0.278184 -0.190207          370.532257"
-matrix  "s001-Y 7m2w-F  U(1,.)  -0.734676 -0.678179 -0.017991          745.727539"
-matrix  "s001-Y 7m2w-F  U(2,.)   0.535190 -0.595665  0.598961           48.678616"
-matrix  "s001-Y 7m2w-F  U(3,.)  -0.416920  0.430414  0.800576           80.814621"
-matrix  "s001-Y 5ame-A  U(1,.)   0.110381  0.372866 -0.921296          411.243927"
-matrix  "s001-Y 5ame-A  U(2,.)  -0.949967 -0.232940 -0.208091          282.624634"
-matrix  "s001-Y 5ame-A  U(3,.)  -0.292197  0.898170  0.328498          329.835999"
-matrix  "s001-Y 6jx7-A  U(1,.)   0.047187 -0.369397 -0.928073          646.941467"
-matrix  "s001-Y 6jx7-A  U(2,.)  -0.807799  0.532409 -0.252984          385.139160"
-matrix  "s001-Y 6jx7-A  U(3,.)   0.587566  0.761634 -0.273276          110.100143"
-matrix  "s001-Y 6k2j-B  U(1,.)  -0.845141  0.318327  0.429423          365.140289"
-matrix  "s001-Y 6k2j-B  U(2,.)  -0.325463 -0.943711  0.059025          314.260193"
-matrix  "s001-Y 6k2j-B  U(3,.)   0.424041 -0.089877  0.901172          222.112595"
-matrix  "s001-Y 6rw3-B  U(1,.)  -0.324382  0.390134 -0.861726          435.242859"
-matrix  "s001-Y 6rw3-B  U(2,.)   0.829163 -0.321176 -0.457531          296.294250"
-matrix  "s001-Y 6rw3-B  U(3,.)  -0.455264 -0.862926 -0.219300          326.072479"
-matrix  "s001-Y 4abx-A  U(1,.)  -0.254436  0.966399  0.036529          423.361053"
-matrix  "s001-Y 4abx-A  U(2,.)  -0.907096 -0.251579  0.337469          303.153625"
-matrix  "s001-Y 4abx-A  U(3,.)   0.335320  0.052729  0.940628          270.933105"
-matrix  "s001-Y 5jr9-A  U(1,.)  -0.717640 -0.030620 -0.695741          453.431580"
-matrix  "s001-Y 5jr9-A  U(2,.)  -0.111129 -0.981197  0.157809          336.266174"
-matrix  "s001-Y 5jr9-A  U(3,.)  -0.687491  0.190567  0.700743          345.251648"
-matrix  "s001-Y 4glt-A  U(1,.)   0.993194  0.073251  0.090549          436.858978"
-matrix  "s001-Y 4glt-A  U(2,.)  -0.090392  0.975064  0.202682          282.384918"
-matrix  "s001-Y 4glt-A  U(3,.)  -0.073444 -0.209487  0.975049          324.558105"
-matrix  "s001-Y 5gox-A  U(1,.)   0.866591  0.441132 -0.233286          394.434967"
-matrix  "s001-Y 5gox-A  U(2,.)   0.208105  0.105427  0.972408          255.162048"
-matrix  "s001-Y 5gox-A  U(3,.)   0.453555 -0.891228 -0.000439          349.839417"
-matrix  "s001-Y 6whb-A  U(1,.)  -0.770430 -0.568234  0.289047          429.521240"
-matrix  "s001-Y 6whb-A  U(2,.)   0.142245 -0.595175 -0.790907          297.228607"
-matrix  "s001-Y 6whb-A  U(3,.)   0.621453 -0.568223  0.539369          308.701904"
-matrix  "s001-Y 3c1y-A  U(1,.)   0.516515 -0.721136  0.461709          375.190613"
-matrix  "s001-Y 3c1y-A  U(2,.)   0.423047  0.683712  0.594617          243.364227"
-matrix  "s001-Y 3c1y-A  U(3,.)  -0.744476 -0.111804  0.658222          371.749329"
-matrix  "s001-Y 5i08-A  U(1,.)  -0.539482  0.011021  0.841925          360.228607"
-matrix  "s001-Y 5i08-A  U(2,.)   0.682589 -0.579718  0.444972          202.406967"
-matrix  "s001-Y 5i08-A  U(3,.)   0.492983  0.814743  0.305225           49.442879"
-matrix  "s001-Y 6f5d-G  U(1,.)   0.697246 -0.431121 -0.572697          416.579346"
-matrix  "s001-Y 6f5d-G  U(2,.)  -0.662034 -0.080925 -0.745092          439.713928"
-matrix  "s001-Y 6f5d-G  U(3,.)   0.274879  0.898658 -0.341842          310.893890"
-matrix  "s001-Y 1kw2-A  U(1,.)   0.685032 -0.430686  0.587571          387.868958"
-matrix  "s001-Y 1kw2-A  U(2,.)   0.391788 -0.462177 -0.795547          342.173584"
-matrix  "s001-Y 1kw2-A  U(3,.)   0.614193  0.775179 -0.147868          295.373718"
-matrix  "s001-Y 1yo7-A  U(1,.)   0.811562  0.510547  0.284093          385.255585"
-matrix  "s001-Y 1yo7-A  U(2,.)   0.560158 -0.818136 -0.129908          277.257813"
-matrix  "s001-Y 1yo7-A  U(3,.)   0.166103  0.264565 -0.949955          349.469818"
-matrix  "s001-Y 7kpx-C  U(1,.)   0.080401 -0.786634 -0.612162          653.033691"
-matrix  "s001-Y 7kpx-C  U(2,.)  -0.822944 -0.398910  0.404518          467.871613"
-matrix  "s001-Y 7kpx-C  U(3,.)  -0.562405  0.471251 -0.679429          470.931915"
-matrix  "s001-Y 3eup-A  U(1,.)   0.512466 -0.846940 -0.141673          427.600403"
-matrix  "s001-Y 3eup-A  U(2,.)   0.432380  0.111960  0.894713          261.556152"
-matrix  "s001-Y 3eup-A  U(3,.)  -0.741907 -0.519767  0.423576          343.167999"
-matrix  "s001-Y 7kzn-B  U(1,.)  -0.979877 -0.163214  0.114904          606.534058"
-matrix  "s001-Y 7kzn-B  U(2,.)  -0.147062  0.201095 -0.968470          486.267212"
-matrix  "s001-Y 7kzn-B  U(3,.)   0.134961 -0.965879 -0.221051          571.297363"
-matrix  "s001-Y 4eba-A  U(1,.)   0.385236 -0.886535  0.256221          395.731964"
-matrix  "s001-Y 4eba-A  U(2,.)   0.324777 -0.129638 -0.936864          276.541840"
-matrix  "s001-Y 4eba-A  U(3,.)   0.863779  0.444128  0.237985          125.020622"
-matrix  "s001-Y 6kkk-A  U(1,.)  -0.326526  0.191077 -0.925673          442.377106"
-matrix  "s001-Y 6kkk-A  U(2,.)  -0.656098 -0.750793  0.076456          278.667297"
-matrix  "s001-Y 6kkk-A  U(3,.)  -0.680380  0.632297  0.370519          336.250854"
-matrix  "s001-Y 4fwv-A  U(1,.)   0.417551  0.893048  0.167680          379.982300"
-matrix  "s001-Y 4fwv-A  U(2,.)   0.094829  0.140700 -0.985500          314.641571"
-matrix  "s001-Y 4fwv-A  U(3,.)  -0.903692  0.427398 -0.025938          389.727936"
-matrix  "s001-Y 4gwp-A  U(1,.)   0.204713 -0.976759 -0.063514          421.442169"
-matrix  "s001-Y 4gwp-A  U(2,.)  -0.907929 -0.165241 -0.385177          263.667358"
-matrix  "s001-Y 4gwp-A  U(3,.)   0.365730  0.136516 -0.920655          380.763733"
-matrix  "s001-Y 4kxr-B  U(1,.)  -0.484935 -0.779964 -0.395594          389.613007"
-matrix  "s001-Y 4kxr-B  U(2,.)   0.125096 -0.509551  0.851298          241.361923"
-matrix  "s001-Y 4kxr-B  U(3,.)  -0.865557  0.363337  0.344669          394.657196"
-matrix  "s001-Y 7cun-H  U(1,.)  -0.119732 -0.621517 -0.774197          859.812073"
-matrix  "s001-Y 7cun-H  U(2,.)  -0.950076  0.298043 -0.092333          493.613281"
-matrix  "s001-Y 7cun-H  U(3,.)   0.288131  0.724490 -0.626174          313.789063"
-matrix  "s001-Y 5t76-A  U(1,.)  -0.517455 -0.744683 -0.421531          428.597046"
-matrix  "s001-Y 5t76-A  U(2,.)  -0.541622 -0.096348  0.835083          220.240723"
-matrix  "s001-Y 5t76-A  U(3,.)  -0.662485  0.660428 -0.353481          334.607300"
-matrix  "s001-Y 4wpc-B  U(1,.)   0.853632 -0.278780  0.439992          363.646179"
-matrix  "s001-Y 4wpc-B  U(2,.)  -0.099677  0.741675  0.663311          271.792175"
-matrix  "s001-Y 4wpc-B  U(3,.)  -0.511249 -0.610081  0.605330          317.217438"
-matrix  "s001-Y 2kmu-A  U(1,.)   0.330779  0.381174  0.863303          388.056274"
-matrix  "s001-Y 2kmu-A  U(2,.)   0.604848  0.616570 -0.503985          259.244812"
-matrix  "s001-Y 2kmu-A  U(3,.)  -0.724393  0.688874 -0.026604          323.748413"
-matrix  "s001-Y 5c8j-L  U(1,.)   0.384721 -0.437649 -0.812683          377.096252"
-matrix  "s001-Y 5c8j-L  U(2,.)   0.727085 -0.398706  0.558911          366.959747"
-matrix  "s001-Y 5c8j-L  U(3,.)  -0.568628 -0.805914  0.164817          413.574554"
-matrix  "s001-Y 5u30-A  U(1,.)  -0.321125  0.325009 -0.889521          346.310242"
-matrix  "s001-Y 5u30-A  U(2,.)   0.268525  0.931968  0.243578          306.813019"
-matrix  "s001-Y 5u30-A  U(3,.)   0.908170 -0.160640 -0.386552          347.711517"
-matrix  "s001-Y 4mo1-A  U(1,.)  -0.815134  0.571600 -0.093965          412.292938"
-matrix  "s001-Y 4mo1-A  U(2,.)   0.413534  0.460614 -0.785382          312.315948"
-matrix  "s001-Y 4mo1-A  U(3,.)  -0.405643 -0.679049 -0.611838          416.501251"
-matrix  "s001-Y 5n5e-A  U(1,.)  -0.334535  0.886977  0.318367          447.670654"
-matrix  "s001-Y 5n5e-A  U(2,.)  -0.104597 -0.370692  0.922847          292.447571"
-matrix  "s001-Y 5n5e-A  U(3,.)   0.936560  0.275425  0.216785          363.824921"
-matrix  "s001-Y 6lo8-F  U(1,.)   0.523770 -0.843950 -0.115814          498.761993"
-matrix  "s001-Y 6lo8-F  U(2,.)  -0.749312 -0.391770 -0.533899          580.334106"
-matrix  "s001-Y 6lo8-F  U(3,.)   0.405212  0.366421 -0.837579          344.981964"
-matrix  "s001-Y 5j43-B  U(1,.)  -0.704179 -0.097937  0.703236          431.022186"
-matrix  "s001-Y 5j43-B  U(2,.)   0.576415 -0.657172  0.485665          305.662567"
-matrix  "s001-Y 5j43-B  U(3,.)   0.414582  0.747351  0.519219          318.206085"
-matrix  "s001-Y 6nr8-2  U(1,.)   0.762926 -0.480877 -0.432091          422.151093"
-matrix  "s001-Y 6nr8-2  U(2,.)  -0.363200 -0.871738  0.328875          400.562469"
-matrix  "s001-Y 6nr8-2  U(3,.)  -0.534818 -0.093971 -0.839726          633.865112"
-matrix  "s001-Y 3cf4-A  U(1,.)   0.893831  0.110903 -0.434473          342.454346"
-matrix  "s001-Y 3cf4-A  U(2,.)  -0.442400  0.060076 -0.894803          320.337646"
-matrix  "s001-Y 3cf4-A  U(3,.)  -0.073135  0.992014  0.102761          330.641357"
-matrix  "s001-Y 6rfq-L  U(1,.)   0.375155 -0.116083 -0.919665          540.942017"
-matrix  "s001-Y 6rfq-L  U(2,.)  -0.926950 -0.041950 -0.372832          595.750244"
-matrix  "s001-Y 6rfq-L  U(3,.)   0.004699  0.992353 -0.123341           89.414841"
-matrix  "s001-Y 1urf-A  U(1,.)  -0.715800  0.605165 -0.348434          397.113586"
-matrix  "s001-Y 1urf-A  U(2,.)  -0.525018 -0.795380 -0.302865          275.639435"
-matrix  "s001-Y 1urf-A  U(3,.)  -0.460420 -0.033857  0.887055          321.547974"
-matrix  "s001-Y 4nn1-A  U(1,.)  -0.921072 -0.159288 -0.355322          628.113708"
-matrix  "s001-Y 4nn1-A  U(2,.)  -0.357642 -0.014845  0.933741          335.668976"
-matrix  "s001-Y 4nn1-A  U(3,.)  -0.154009  0.987121 -0.043294          199.640396"
-matrix  "s001-Y 4xh3-A  U(1,.)   0.784276  0.194890 -0.589006          393.453949"
-matrix  "s001-Y 4xh3-A  U(2,.)  -0.600947  0.002696 -0.799284          332.205994"
-matrix  "s001-Y 4xh3-A  U(3,.)  -0.154185  0.980821  0.119233          297.475616"
-matrix  "s001-Y 1wa5-B  U(1,.)   0.466658  0.518164 -0.716754          392.388763"
-matrix  "s001-Y 1wa5-B  U(2,.)   0.747478  0.202129  0.632788          253.447144"
-matrix  "s001-Y 1wa5-B  U(3,.)   0.472765 -0.831053 -0.292991          329.629120"
-matrix  "s001-Y 5jpq-i  U(1,.)  -0.046423  0.618497 -0.784415          571.178711"
-matrix  "s001-Y 5jpq-i  U(2,.)   0.560077  0.666337  0.492249         -123.182381"
-matrix  "s001-Y 5jpq-i  U(3,.)   0.827139 -0.416481 -0.377339          403.413757"
-matrix  "s001-Y 6i93-A  U(1,.)  -0.542412 -0.742836  0.392408          410.776001"
-matrix  "s001-Y 6i93-A  U(2,.)   0.165048  0.363763  0.916753          261.151306"
-matrix  "s001-Y 6i93-A  U(3,.)  -0.823740  0.562024 -0.074706          319.477783"
-matrix  "s001-Y 7bss-A  U(1,.)  -0.300955  0.484825  0.821201          315.788544"
-matrix  "s001-Y 7bss-A  U(2,.)  -0.415585 -0.841731  0.344642          377.695587"
-matrix  "s001-Y 7bss-A  U(3,.)   0.858321 -0.237557  0.454809          217.152298"
-matrix  "s001-Y 7btx-C  U(1,.)   0.502726  0.212715  0.837866          276.205475"
-matrix  "s001-Y 7btx-C  U(2,.)   0.103091  0.947582 -0.302425          209.223907"
-matrix  "s001-Y 7btx-C  U(3,.)  -0.858277  0.238413  0.454445          349.996735"
-matrix  "s001-Y 5k47-A  U(1,.)   0.538553 -0.615591 -0.575334          481.281219"
-matrix  "s001-Y 5k47-A  U(2,.)  -0.644592  0.138742 -0.751833          436.523865"
-matrix  "s001-Y 5k47-A  U(3,.)   0.542644  0.775757 -0.322085          226.779999"
-matrix  "s001-Y 5h5v-A  U(1,.)  -0.773329 -0.052010  0.631868          443.394867"
-matrix  "s001-Y 5h5v-A  U(2,.)  -0.419281  0.789529 -0.448160          372.678528"
-matrix  "s001-Y 5h5v-A  U(3,.)  -0.475569 -0.611505 -0.632373          296.830017"
-matrix  "s001-Y 6o1q-A  U(1,.)   0.597227  0.769166  0.227387          404.134491"
-matrix  "s001-Y 6o1q-A  U(2,.)   0.716983 -0.639041  0.278499          283.962433"
-matrix  "s001-Y 6o1q-A  U(3,.)   0.359521 -0.003294 -0.933131          328.983704"
-matrix  "s001-Y 7jsv-a  U(1,.)   0.652866 -0.734489  0.185180          417.067657"
-matrix  "s001-Y 7jsv-a  U(2,.)   0.267807  0.452501  0.850601           78.816116"
-matrix  "s001-Y 7jsv-a  U(3,.)  -0.708551 -0.505736  0.492124          424.286346"
-matrix  "s001-Y 6xwx-E  U(1,.)  -0.084938  0.914272  0.396096          338.247406"
-matrix  "s001-Y 6xwx-E  U(2,.)   0.130699 -0.383874  0.914089          176.538071"
-matrix  "s001-Y 6xwx-E  U(3,.)   0.987777  0.129410 -0.086889          274.936371"
-matrix  "s001-Y 2fb5-A  U(1,.)  -0.943991 -0.329672  0.014025          460.148651"
-matrix  "s001-Y 2fb5-A  U(2,.)   0.328849 -0.943436 -0.042276          348.654480"
-matrix  "s001-Y 2fb5-A  U(3,.)   0.027169 -0.035296  0.999008          302.201080"
-matrix  "s001-Y 6c14-B  U(1,.)  -0.794190  0.322793  0.514846          396.054474"
-matrix  "s001-Y 6c14-B  U(2,.)  -0.063332 -0.886601  0.458178          352.731537"
-matrix  "s001-Y 6c14-B  U(3,.)   0.604360  0.331275  0.724573           81.043480"
-matrix  "s001-Y 5m48-A  U(1,.)   0.834083  0.000435  0.551638          372.161407"
-matrix  "s001-Y 5m48-A  U(2,.)   0.550883  0.051643 -0.832983          290.856903"
-matrix  "s001-Y 5m48-A  U(3,.)  -0.028850  0.998666  0.042835          321.016785"
-matrix  "s001-Y 5oqj-1  U(1,.)  -0.885091  0.458650 -0.079088          595.832825"
-matrix  "s001-Y 5oqj-1  U(2,.)  -0.403788 -0.672215  0.620549          284.988739"
-matrix  "s001-Y 5oqj-1  U(3,.)   0.231451  0.581177  0.780169          -59.531910"
-matrix  "s001-Y 6wb9-6  U(1,.)  -0.726442 -0.254090  0.638530          448.795624"
-matrix  "s001-Y 6wb9-6  U(2,.)  -0.686545  0.309733 -0.657816          406.617126"
-matrix  "s001-Y 6wb9-6  U(3,.)  -0.030629 -0.916244 -0.399447          514.781433"
-matrix  "s001-Y 1i5p-A  U(1,.)   0.514019  0.604793  0.608284          368.157288"
-matrix  "s001-Y 1i5p-A  U(2,.)  -0.592713  0.763040 -0.257800          328.166473"
-matrix  "s001-Y 1i5p-A  U(3,.)  -0.620061 -0.228024  0.750686          240.336868"
-matrix  "s001-Y 1p49-A  U(1,.)   0.657327 -0.171650  0.733797          320.899078"
-matrix  "s001-Y 1p49-A  U(2,.)  -0.709067 -0.470657  0.525078          291.268250"
-matrix  "s001-Y 1p49-A  U(3,.)   0.255237 -0.865459 -0.431086          301.637512"
-matrix  "s001-Y 5f0n-A  U(1,.)   0.983928  0.174673  0.037090          383.759033"
-matrix  "s001-Y 5f0n-A  U(2,.)  -0.156643  0.744579  0.648895          244.130127"
-matrix  "s001-Y 5f0n-A  U(3,.)   0.085728 -0.644276  0.759973          382.326355"
-matrix  "s001-Y 2l81-A  U(1,.)   0.960812 -0.073368  0.267315          408.570282"
-matrix  "s001-Y 2l81-A  U(2,.)   0.117505  0.981208 -0.153045          280.298950"
-matrix  "s001-Y 2l81-A  U(3,.)  -0.251063  0.178458  0.951378          327.275909"
-matrix  "s001-Y 5wd8-A  U(1,.)   0.266139  0.688473  0.674667          418.514130"
-matrix  "s001-Y 5wd8-A  U(2,.)  -0.956015  0.098986  0.276111          273.878052"
-matrix  "s001-Y 5wd8-A  U(3,.)   0.123312 -0.718476  0.684534          333.190643"
-matrix  "s001-Y 6umm-C  U(1,.)  -0.512653  0.452337 -0.729779          548.984680"
-matrix  "s001-Y 6umm-C  U(2,.)   0.239503  0.891569  0.384374          -29.427710"
-matrix  "s001-Y 6umm-C  U(3,.)   0.824515  0.022266 -0.565402          266.579437"
-matrix  "s001-Y 6nr8-1  U(1,.)   0.344606 -0.524088 -0.778832          585.363464"
-matrix  "s001-Y 6nr8-1  U(2,.)   0.036604 -0.821517  0.569008          258.521210"
-matrix  "s001-Y 6nr8-1  U(3,.)  -0.938033 -0.224592 -0.263916          627.771423"
-matrix  "s001-Y 2l3l-A  U(1,.)  -0.228147 -0.268224 -0.935951          409.228516"
-matrix  "s001-Y 2l3l-A  U(2,.)   0.811216 -0.583957 -0.030392          280.827454"
-matrix  "s001-Y 2l3l-A  U(3,.)  -0.538403 -0.766192  0.350815          330.156860"
-matrix  "s001-Y 2ib0-A  U(1,.)  -0.402706  0.613144 -0.679619          423.913391"
-matrix  "s001-Y 2ib0-A  U(2,.)   0.791818 -0.139119 -0.594701          273.208923"
-matrix  "s001-Y 2ib0-A  U(3,.)  -0.459185 -0.777625 -0.429475          358.662781"
-matrix  "s001-Y 5x3x-M  U(1,.)   0.825581  0.393530 -0.404414          434.412231"
-matrix  "s001-Y 5x3x-M  U(2,.)  -0.020743  0.737366  0.675175          -42.013966"
-matrix  "s001-Y 5x3x-M  U(3,.)   0.563902 -0.549023  0.616918          132.484650"
-matrix  "s001-Y 5ztc-A  U(1,.)  -0.070427  0.022088  0.997272          394.262543"
-matrix  "s001-Y 5ztc-A  U(2,.)   0.188788  0.981982 -0.008417          234.871765"
-matrix  "s001-Y 5ztc-A  U(3,.)  -0.979489  0.187680 -0.073328          345.985291"
-matrix  "s001-Y 2hku-A  U(1,.)  -0.202853 -0.899800 -0.386278          440.391632"
-matrix  "s001-Y 2hku-A  U(2,.)   0.896367 -0.011837 -0.443154          277.774719"
-matrix  "s001-Y 2hku-A  U(3,.)   0.394178 -0.436142  0.808952          305.004333"
-matrix  "s001-Y 6cfw-G  U(1,.)   0.914070  0.405376 -0.012046          198.967621"
-matrix  "s001-Y 6cfw-G  U(2,.)   0.384550 -0.875781 -0.291769          383.811035"
-matrix  "s001-Y 6cfw-G  U(3,.)  -0.128826  0.262065 -0.956413          422.699188"
-matrix  "s001-Y 4oe8-C  U(1,.)  -0.073459  0.101434  0.992126          361.257019"
-matrix  "s001-Y 4oe8-C  U(2,.)   0.019826 -0.994469  0.103141          291.396118"
-matrix  "s001-Y 4oe8-C  U(3,.)   0.997101  0.027247  0.071042          320.942780"
-matrix  "s001-Y 6n51-B  U(1,.)   0.219016  0.618454 -0.754683          332.976166"
-matrix  "s001-Y 6n51-B  U(2,.)   0.328812 -0.775002 -0.539681          385.337585"
-matrix  "s001-Y 6n51-B  U(3,.)  -0.918648 -0.129950 -0.373093          491.426971"
-matrix  "s001-Y 3err-A  U(1,.)   0.623558 -0.060554 -0.779429          369.490601"
-matrix  "s001-Y 3err-A  U(2,.)   0.397292  0.883202  0.249224          262.569946"
-matrix  "s001-Y 3err-A  U(3,.)   0.673302 -0.465067  0.574785          255.622528"
-matrix  "s001-Y 5w7g-A  U(1,.)  -0.371936 -0.896414  0.241052          516.865479"
-matrix  "s001-Y 5w7g-A  U(2,.)  -0.914280  0.398664  0.071830          267.702576"
-matrix  "s001-Y 5w7g-A  U(3,.)  -0.160488 -0.193673 -0.967850          540.884399"
-matrix  "s001-Y 2pbe-A  U(1,.)   0.173532  0.941606 -0.288557          378.254425"
-matrix  "s001-Y 2pbe-A  U(2,.)   0.832228 -0.296873 -0.468255          278.967255"
-matrix  "s001-Y 2pbe-A  U(3,.)  -0.526577 -0.158888 -0.835148          337.917633"
-matrix  "s001-Y 2oo2-A  U(1,.)   0.436088  0.413895 -0.799073          394.657074"
-matrix  "s001-Y 2oo2-A  U(2,.)  -0.153869 -0.840584 -0.519368          275.979309"
-matrix  "s001-Y 2oo2-A  U(3,.)  -0.886652  0.349443 -0.302883          334.175629"
-matrix  "s001-Y 2clb-A  U(1,.)  -0.165268 -0.974560  0.151389          526.242126"
-matrix  "s001-Y 2clb-A  U(2,.)  -0.980211  0.145351 -0.134383          340.251892"
-matrix  "s001-Y 2clb-A  U(3,.)   0.108960 -0.170602 -0.979297          531.194946"
-matrix  "s001-Y 5twa-A  U(1,.)  -0.769310 -0.631520 -0.096667          402.648499"
-matrix  "s001-Y 5twa-A  U(2,.)   0.634733 -0.738320 -0.228030          269.920685"
-matrix  "s001-Y 5twa-A  U(3,.)   0.072635 -0.236784  0.968844          308.139557"
-matrix  "s001-Y 4ehm-A  U(1,.)   0.433579  0.406000  0.804471          351.092377"
-matrix  "s001-Y 4ehm-A  U(2,.)   0.638815 -0.768137  0.043366          273.576019"
-matrix  "s001-Y 4ehm-A  U(3,.)   0.635551  0.495106 -0.592407          321.253876"
-matrix  "s001-Y 1pw4-A  U(1,.)  -0.159861  0.431615  0.887780          429.740387"
-matrix  "s001-Y 1pw4-A  U(2,.)  -0.533602 -0.794411  0.290137          328.089569"
-matrix  "s001-Y 1pw4-A  U(3,.)   0.830490 -0.427339  0.357306          329.822754"
-matrix  "s001-Y 6x9o-A  U(1,.)  -0.663731 -0.645088  0.378581          597.219788"
-matrix  "s001-Y 6x9o-A  U(2,.)  -0.747926  0.577997 -0.326383          404.935974"
-matrix  "s001-Y 6x9o-A  U(3,.)  -0.008274 -0.499781 -0.866112          571.630066"
-matrix  "s001-Y 2m8e-A  U(1,.)   0.213751  0.482469  0.849431          389.521057"
-matrix  "s001-Y 2m8e-A  U(2,.)  -0.945292  0.321513  0.055257          321.852997"
-matrix  "s001-Y 2m8e-A  U(3,.)  -0.246443 -0.814772  0.524798          341.469360"
-matrix  "s001-Y 6d5f-a  U(1,.)   0.432003 -0.750491 -0.500137          620.740234"
-matrix  "s001-Y 6d5f-a  U(2,.)   0.898960  0.313801  0.305614         -108.243172"
-matrix  "s001-Y 6d5f-a  U(3,.)  -0.072417 -0.581629  0.810224          330.803406"
-matrix  "s001-Y 1wa5-C  U(1,.)   0.720756  0.093471  0.686859          374.179199"
-matrix  "s001-Y 1wa5-C  U(2,.)  -0.673802  0.327172  0.662532          303.621155"
-matrix  "s001-Y 1wa5-C  U(3,.)  -0.162793 -0.940331  0.298791          321.842407"
-matrix  "s001-Y 4x2c-A  U(1,.)  -0.234773 -0.945854 -0.224146          460.462769"
-matrix  "s001-Y 4x2c-A  U(2,.)  -0.926423  0.287541 -0.243024          314.060150"
-matrix  "s001-Y 4x2c-A  U(3,.)   0.294316  0.150598 -0.943768          361.666931"
-matrix  "s001-Y 4oph-A  U(1,.)  -0.476600 -0.622599 -0.620663          377.140442"
-matrix  "s001-Y 4oph-A  U(2,.)  -0.518531 -0.371032  0.770364          289.175598"
-matrix  "s001-Y 4oph-A  U(3,.)  -0.709914  0.688989 -0.146003          390.089813"
-matrix  "s001-Y 6cfw-C  U(1,.)   0.911218  0.411343  0.021902          210.446442"
-matrix  "s001-Y 6cfw-C  U(2,.)   0.390668 -0.879830  0.270698          318.090179"
-matrix  "s001-Y 6cfw-C  U(3,.)   0.130619 -0.238108 -0.962415          431.006104"
-matrix  "s001-Y 3ctw-B  U(1,.)  -0.513004 -0.260968  0.817754          408.584656"
-matrix  "s001-Y 3ctw-B  U(2,.)  -0.816627 -0.145147 -0.558617          315.191315"
-matrix  "s001-Y 3ctw-B  U(3,.)   0.264476 -0.954373 -0.138652          313.420166"
-matrix  "s001-Y 7m7a-A  U(1,.)   0.011138  0.014740  0.999829          309.001862"
-matrix  "s001-Y 7m7a-A  U(2,.)  -0.116256  0.993130 -0.013346          259.784241"
-matrix  "s001-Y 7m7a-A  U(3,.)  -0.993157 -0.116087  0.012775          345.574585"
-matrix  "s001-Y 1jwy-A  U(1,.)   0.489181 -0.698910  0.521754          332.824310"
-matrix  "s001-Y 1jwy-A  U(2,.)   0.608406 -0.155189 -0.778305          365.808594"
-matrix  "s001-Y 1jwy-A  U(3,.)   0.624935  0.698170  0.349306          388.504974"
-matrix  "s001-Y 3nrg-A  U(1,.)   0.691309  0.294360  0.659882          377.694458"
-matrix  "s001-Y 3nrg-A  U(2,.)  -0.704695  0.072848  0.705761          268.325531"
-matrix  "s001-Y 3nrg-A  U(3,.)   0.159677 -0.952914  0.257794          326.273834"
-matrix  "s001-Y 2xra-A  U(1,.)  -0.775385  0.461180  0.431382          397.515137"
-matrix  "s001-Y 2xra-A  U(2,.)   0.591348  0.290610  0.752232          250.853241"
-matrix  "s001-Y 2xra-A  U(3,.)   0.221551  0.838367 -0.498053          340.341248"
-matrix  "s001-Y 6b4f-B  U(1,.)   0.037983  0.330625 -0.942997          427.482727"
-matrix  "s001-Y 6b4f-B  U(2,.)  -0.617845  0.749453  0.237880          306.372772"
-matrix  "s001-Y 6b4f-B  U(3,.)   0.785382  0.573591  0.232742          355.048218"
-matrix  "s001-Y 5hjf-D  U(1,.)   0.406882 -0.891198 -0.200534          445.239594"
-matrix  "s001-Y 5hjf-D  U(2,.)  -0.912589 -0.406267 -0.046133          309.348114"
-matrix  "s001-Y 5hjf-D  U(3,.)  -0.040357  0.201776 -0.978600          346.126953"
-matrix  "s001-Y 5do7-D  U(1,.)  -0.056289 -0.128499  0.990111          471.258881"
-matrix  "s001-Y 5do7-D  U(2,.)  -0.251856 -0.957785 -0.138622          306.838928"
-matrix  "s001-Y 5do7-D  U(3,.)   0.966126 -0.257169  0.021549          362.459747"
-matrix  "s001-Y 3hmj-A  U(1,.)   0.112284 -0.798725  0.591126          321.011139"
-matrix  "s001-Y 3hmj-A  U(2,.)   0.253341  0.598240  0.760215          291.545319"
-matrix  "s001-Y 3hmj-A  U(3,.)  -0.960839  0.064396  0.269522          467.460358"
-matrix  "s001-Y 5n9j-U  U(1,.)  -0.056070  0.886990  0.458371          466.649628"
-matrix  "s001-Y 5n9j-U  U(2,.)  -0.854271 -0.280251  0.437814          356.148499"
-matrix  "s001-Y 5n9j-U  U(3,.)   0.516796 -0.367025  0.773443          354.428223"
-matrix  "s001-Y 5afr-A  U(1,.)   0.585381 -0.347883 -0.732329          457.468170"
-matrix  "s001-Y 5afr-A  U(2,.)   0.267004 -0.770158  0.579280          302.437164"
-matrix  "s001-Y 5afr-A  U(3,.)  -0.765531 -0.534635 -0.357950          381.233551"
-matrix  "s001-Y 3o7q-A  U(1,.)   0.354208  0.344996  0.869204          381.119507"
-matrix  "s001-Y 3o7q-A  U(2,.)   0.781803 -0.619261 -0.072801          245.933929"
-matrix  "s001-Y 3o7q-A  U(3,.)   0.513148  0.705333 -0.489066          226.732224"
-matrix  "s001-Y 6lea-C  U(1,.)  -0.747888 -0.615767  0.247982          389.822754"
-matrix  "s001-Y 6lea-C  U(2,.)  -0.517844  0.774910  0.362425          298.359283"
-matrix  "s001-Y 6lea-C  U(3,.)  -0.415333  0.142638 -0.898417          381.242279"
-matrix  "s001-Y 7ns4-b  U(1,.)   0.459861 -0.196625  0.865948          103.388084"
-matrix  "s001-Y 7ns4-b  U(2,.)  -0.887986 -0.098455  0.449209          319.960785"
-matrix  "s001-Y 7ns4-b  U(3,.)  -0.003069 -0.975523 -0.219876          489.342621"
-matrix  "s001-Y 5xtc-V  U(1,.)  -0.504337  0.546640 -0.668453          552.438599"
-matrix  "s001-Y 5xtc-V  U(2,.)   0.701637  0.710651  0.051774          -86.801949"
-matrix  "s001-Y 5xtc-V  U(3,.)   0.503338 -0.442900 -0.741950          481.476349"
-matrix  "s001-Y 5yfp-F  U(1,.)   0.222292 -0.738973 -0.636007          755.492432"
-matrix  "s001-Y 5yfp-F  U(2,.)  -0.751044 -0.545750  0.371605          530.693298"
-matrix  "s001-Y 5yfp-F  U(3,.)  -0.621707  0.395065 -0.676317          535.691284"
-matrix  "s001-Y 3ats-A  U(1,.)  -0.472652 -0.667112  0.575814          392.199463"
-matrix  "s001-Y 3ats-A  U(2,.)  -0.572403 -0.264400 -0.776175          348.974426"
-matrix  "s001-Y 3ats-A  U(3,.)   0.670041 -0.696458 -0.256888          350.504242"
-matrix  "s001-Y 2oeq-C  U(1,.)  -0.702633 -0.180714  0.688221          403.459412"
-matrix  "s001-Y 2oeq-C  U(2,.)   0.312380  0.790680  0.526540          226.714584"
-matrix  "s001-Y 2oeq-C  U(3,.)  -0.639316  0.584951 -0.499107          299.692719"
-matrix  "s001-Y 6c2j-A  U(1,.)   0.809755 -0.410950  0.418829          494.784485"
-matrix  "s001-Y 6c2j-A  U(2,.)  -0.586128 -0.599832  0.544661          418.184021"
-matrix  "s001-Y 6c2j-A  U(3,.)   0.027398 -0.686529 -0.726586          465.532257"
-matrix  "s001-Y 5oqk-A  U(1,.)  -0.193082 -0.971673 -0.136273          405.748047"
-matrix  "s001-Y 5oqk-A  U(2,.)   0.025111  0.133948 -0.990670          286.616760"
-matrix  "s001-Y 5oqk-A  U(3,.)   0.980861 -0.194702 -0.001463          350.752350"
-matrix  "s001-Y 4nqa-I  U(1,.)  -0.746928  0.532913  0.397620          396.252319"
-matrix  "s001-Y 4nqa-I  U(2,.)   0.358019  0.826264 -0.434868          228.261642"
-matrix  "s001-Y 4nqa-I  U(3,.)  -0.560286 -0.182459 -0.807953          310.657990"
-matrix  "s001-Y 3lqi-C  U(1,.)  -0.810249 -0.579618 -0.086829          402.235291"
-matrix  "s001-Y 3lqi-C  U(2,.)   0.374960 -0.626517  0.683287          276.439148"
-matrix  "s001-Y 3lqi-C  U(3,.)  -0.450445  0.521075  0.724969          356.603577"
-matrix  "s001-Y 3t6g-B  U(1,.)   0.128725 -0.919117  0.372363          463.855286"
-matrix  "s001-Y 3t6g-B  U(2,.)  -0.030554 -0.378984 -0.924899          312.445679"
-matrix  "s001-Y 3t6g-B  U(3,.)   0.991210  0.107681 -0.076868          283.735779"
-matrix  "s001-Y 5w99-A  U(1,.)  -0.381362  0.915535 -0.127901          402.928528"
-matrix  "s001-Y 5w99-A  U(2,.)   0.738394  0.384930  0.553718          283.062836"
-matrix  "s001-Y 5w99-A  U(3,.)   0.556181  0.116726 -0.822823          316.056824"
-matrix  "s001-Y 1wle-B  U(1,.)  -0.892782 -0.048918 -0.447825          440.272430"
-matrix  "s001-Y 1wle-B  U(2,.)   0.267140  0.742952 -0.613725          281.987518"
-matrix  "s001-Y 1wle-B  U(3,.)   0.362735 -0.667555 -0.650226          372.663177"
-matrix  "s001-Y 5eke-C  U(1,.)   0.532046 -0.639714  0.554701          417.260712"
-matrix  "s001-Y 5eke-C  U(2,.)   0.782982  0.621073 -0.034747          302.169250"
-matrix  "s001-Y 5eke-C  U(3,.)  -0.322282  0.452808  0.831324          278.506989"
-matrix  "s001-Y 5nen-A  U(1,.)  -0.830183  0.505441  0.235215          386.681274"
-matrix  "s001-Y 5nen-A  U(2,.)   0.264237  0.728262 -0.632308          261.177399"
-matrix  "s001-Y 5nen-A  U(3,.)  -0.490892 -0.462779 -0.738147          384.339661"
-matrix  "s001-Y 3ggz-D  U(1,.)  -0.571795 -0.160910  0.804462          463.251556"
-matrix  "s001-Y 3ggz-D  U(2,.)   0.783931  0.181934  0.593593          296.069611"
-matrix  "s001-Y 3ggz-D  U(3,.)  -0.241874  0.970056  0.022114          393.528473"
-matrix  "s001-Y 5c1f-A  U(1,.)  -0.758485  0.483117 -0.437376          459.706696"
-matrix  "s001-Y 5c1f-A  U(2,.)   0.243042 -0.413021 -0.877692          295.065765"
-matrix  "s001-Y 5c1f-A  U(3,.)  -0.604674 -0.772018  0.195853          365.043335"
-matrix  "s001-Y 5bw9-g  U(1,.)   0.919716  0.359398  0.157975          427.924194"
-matrix  "s001-Y 5bw9-g  U(2,.)  -0.307685  0.909809 -0.278528          166.096878"
-matrix  "s001-Y 5bw9-g  U(3,.)  -0.243829  0.207560  0.947347          233.628723"
-matrix  "s001-Y 3o6q-A  U(1,.)   0.352371  0.855867  0.378584          396.269318"
-matrix  "s001-Y 3o6q-A  U(2,.)  -0.199164 -0.326684  0.923911          246.968521"
-matrix  "s001-Y 3o6q-A  U(3,.)   0.914422 -0.400960  0.055344          340.775818"
-matrix  "s001-Y 6icz-A  U(1,.)  -0.173297 -0.861394  0.477460          576.697266"
-matrix  "s001-Y 6icz-A  U(2,.)  -0.351029  0.506979  0.787242            6.688400"
-matrix  "s001-Y 6icz-A  U(3,.)  -0.920188 -0.031176 -0.390232          712.096130"
-matrix  "s001-Y 6gvw-B  U(1,.)  -0.150886  0.326114 -0.933211          399.980072"
-matrix  "s001-Y 6gvw-B  U(2,.)   0.978489 -0.085079 -0.187938          256.289246"
-matrix  "s001-Y 6gvw-B  U(3,.)  -0.140686 -0.941494 -0.306262          296.990936"
-matrix  "s001-Y 6tnt-A  U(1,.)   0.405964  0.904873  0.128056          128.398727"
-matrix  "s001-Y 6tnt-A  U(2,.)   0.913786 -0.404022 -0.041974          195.427643"
-matrix  "s001-Y 6tnt-A  U(3,.)   0.013756  0.134056 -0.990878          513.924011"
-matrix  "s001-Y 5xpd-A  U(1,.)  -0.342746  0.778717  0.525476          388.705414"
-matrix  "s001-Y 5xpd-A  U(2,.)  -0.568868 -0.617184  0.543574          250.866913"
-matrix  "s001-Y 5xpd-A  U(3,.)   0.747606 -0.112619  0.654525          310.497406"
-matrix  "s001-Y 3kor-B  U(1,.)   0.026436  0.504351  0.863094          378.710083"
-matrix  "s001-Y 3kor-B  U(2,.)   0.970310 -0.220592  0.099184          273.594666"
-matrix  "s001-Y 3kor-B  U(3,.)   0.240415  0.834847 -0.495209          303.841309"
-matrix  "s001-Y 6vae-B  U(1,.)   0.246356 -0.962556 -0.113112          504.059570"
-matrix  "s001-Y 6vae-B  U(2,.)  -0.453788 -0.011435 -0.891037          499.459961"
-matrix  "s001-Y 6vae-B  U(3,.)   0.856379  0.270841 -0.439613          201.654266"
-matrix  "s001-Y 7cm3-A  U(1,.)  -0.132726 -0.375318 -0.917344          585.298706"
-matrix  "s001-Y 7cm3-A  U(2,.)  -0.758371 -0.557462  0.337802          420.606903"
-matrix  "s001-Y 7cm3-A  U(3,.)  -0.638168  0.740522 -0.210640          338.622192"
-matrix  "s001-Y 6vz1-A  U(1,.)   0.444812  0.662444 -0.602752          317.826294"
-matrix  "s001-Y 6vz1-A  U(2,.)   0.546418 -0.733957 -0.403404          344.802856"
-matrix  "s001-Y 6vz1-A  U(3,.)  -0.709626 -0.149915 -0.688444          517.841248"
-matrix  "s001-Y 6zie-A  U(1,.)  -0.263947 -0.506734  0.820703          418.663971"
-matrix  "s001-Y 6zie-A  U(2,.)  -0.812489  0.575358  0.093943          288.244965"
-matrix  "s001-Y 6zie-A  U(3,.)  -0.519802 -0.642016 -0.563580          327.556458"
-matrix  "s001-Y 1tjl-A  U(1,.)   0.531206  0.829588  0.172057          394.211884"
-matrix  "s001-Y 1tjl-A  U(2,.)  -0.753561  0.555446 -0.351604          285.906158"
-matrix  "s001-Y 1tjl-A  U(3,.)  -0.387255  0.057119  0.920202          322.373016"
-matrix  "s001-Y 5hb2-C  U(1,.)   0.612610 -0.694286  0.377724          284.275208"
-matrix  "s001-Y 5hb2-C  U(2,.)  -0.287971  0.248988  0.924704            9.012347"
-matrix  "s001-Y 5hb2-C  U(3,.)  -0.736058 -0.675257 -0.047401          340.019714"
-matrix  "s001-Y 1r8i-A  U(1,.)  -0.587736  0.566977  0.577151          362.692413"
-matrix  "s001-Y 1r8i-A  U(2,.)  -0.234751  0.563167 -0.792297          270.654449"
-matrix  "s001-Y 1r8i-A  U(3,.)  -0.774247 -0.601148 -0.197895          370.241241"
-matrix  "s001-Y 5d18-A  U(1,.)  -0.557608 -0.813434 -0.165526          472.347198"
-matrix  "s001-Y 5d18-A  U(2,.)  -0.591147  0.249129  0.767124          270.266785"
-matrix  "s001-Y 5d18-A  U(3,.)  -0.582768  0.525605 -0.619775          386.320251"
-matrix  "s001-Y 7c79-K  U(1,.)   0.168012 -0.982119  0.084932          564.547913"
-matrix  "s001-Y 7c79-K  U(2,.)  -0.970532 -0.149700  0.188832          491.099762"
-matrix  "s001-Y 7c79-K  U(3,.)  -0.172741 -0.114156 -0.978330          534.020935"
-matrix  "s001-Y 6c66-A  U(1,.)   0.661913  0.328700 -0.673667          379.232788"
-matrix  "s001-Y 6c66-A  U(2,.)   0.510465 -0.855786  0.083998          333.704620"
-matrix  "s001-Y 6c66-A  U(3,.)  -0.548905 -0.399483 -0.734246          573.658875"
-matrix  "s001-Y 4cgk-A  U(1,.)   0.463245  0.668438 -0.581889          363.204102"
-matrix  "s001-Y 4cgk-A  U(2,.)  -0.195609 -0.563275 -0.802781          353.529175"
-matrix  "s001-Y 4cgk-A  U(3,.)  -0.864373  0.485707 -0.130182          352.032135"
-matrix  "s001-Y 6ar3-D  U(1,.)  -0.326940  0.533851  0.779816          422.575745"
-matrix  "s001-Y 6ar3-D  U(2,.)  -0.201055  0.766981 -0.609357          367.151489"
-matrix  "s001-Y 6ar3-D  U(3,.)  -0.923411 -0.356009 -0.143424          503.912109"
-matrix  "s001-Y 6fes-A  U(1,.)   0.920512 -0.162868 -0.355149          433.145294"
-matrix  "s001-Y 6fes-A  U(2,.)  -0.344137 -0.768376 -0.539600          245.640579"
-matrix  "s001-Y 6fes-A  U(3,.)  -0.185004  0.618928 -0.763349          288.160736"
-matrix  "s001-Y 2gyq-A  U(1,.)   0.806748 -0.281149  0.519723          387.024017"
-matrix  "s001-Y 2gyq-A  U(2,.)  -0.453768  0.268607  0.849673          257.958435"
-matrix  "s001-Y 2gyq-A  U(3,.)  -0.378487 -0.921306  0.089122          330.690735"
-matrix  "s001-Y 6m31-A  U(1,.)  -0.441680  0.755970  0.483144          329.225677"
-matrix  "s001-Y 6m31-A  U(2,.)   0.894965  0.333496  0.296340          220.178497"
-matrix  "s001-Y 6m31-A  U(3,.)   0.062897  0.563285 -0.823865          382.675293"
-matrix  "s001-Y 4ut1-A  U(1,.)   0.153823 -0.965317 -0.210956          395.177155"
-matrix  "s001-Y 4ut1-A  U(2,.)   0.980622  0.122926  0.152545          274.472992"
-matrix  "s001-Y 4ut1-A  U(3,.)  -0.121322 -0.230333  0.965519          334.740997"
-matrix  "s001-Y 6v85-A  U(1,.)   0.635739 -0.060517  0.769529          126.595192"
-matrix  "s001-Y 6v85-A  U(2,.)   0.713253  0.427229 -0.555649          209.092422"
-matrix  "s001-Y 6v85-A  U(3,.)  -0.295139  0.902116  0.314770          142.929337"
-matrix  "s001-Y 6eo1-A  U(1,.)   0.398931  0.814940 -0.420389          360.221649"
-matrix  "s001-Y 6eo1-A  U(2,.)   0.673993 -0.571443 -0.468173          328.829742"
-matrix  "s001-Y 6eo1-A  U(3,.)  -0.621762 -0.096571 -0.777230          445.963043"
-matrix  "s001-Y 2kyh-A  U(1,.)   0.104257 -0.122600  0.986965          387.244232"
-matrix  "s001-Y 2kyh-A  U(2,.)  -0.993260 -0.063369  0.097050          403.473907"
-matrix  "s001-Y 2kyh-A  U(3,.)   0.050645 -0.990431 -0.128381          324.147400"
-matrix  "s001-Y 4v1f-A  U(1,.)  -0.225301 -0.590810 -0.774715          420.933075"
-matrix  "s001-Y 4v1f-A  U(2,.)  -0.328491  0.794664 -0.510492          194.543610"
-matrix  "s001-Y 4v1f-A  U(3,.)   0.917242  0.139472 -0.373114          467.320770"
-matrix  "s001-Y 3wak-A  U(1,.)   0.223713  0.501260  0.835877          317.848572"
-matrix  "s001-Y 3wak-A  U(2,.)   0.368309  0.750546 -0.548662          184.760010"
-matrix  "s001-Y 3wak-A  U(3,.)  -0.902386  0.430604 -0.016712          304.706573"
-matrix  "s001-Y 3zx6-A  U(1,.)  -0.147255 -0.274806  0.950157          464.363922"
-matrix  "s001-Y 3zx6-A  U(2,.)   0.891879 -0.452212  0.007433          333.941010"
-matrix  "s001-Y 3zx6-A  U(3,.)   0.427630  0.848520  0.311684          366.438324"
-matrix  "s001-Y 2eul-A  U(1,.)   0.029580  0.990845 -0.131721          339.695587"
-matrix  "s001-Y 2eul-A  U(2,.)  -0.999395  0.031727  0.014229          302.359863"
-matrix  "s001-Y 2eul-A  U(3,.)   0.018278  0.131220  0.991185          383.760803"
-matrix  "s001-Y 3fd9-A  U(1,.)  -0.077576  0.847915  0.524426          338.633545"
-matrix  "s001-Y 3fd9-A  U(2,.)   0.156346 -0.509157  0.846354          240.382187"
-matrix  "s001-Y 3fd9-A  U(3,.)   0.984651  0.147649 -0.093069          307.082703"
-matrix  "s001-Y 6veo-A  U(1,.)  -0.941724 -0.319464  0.105345          412.850983"
-matrix  "s001-Y 6veo-A  U(2,.)  -0.305415  0.943266  0.130271          253.134827"
-matrix  "s001-Y 6veo-A  U(3,.)  -0.140986  0.090506 -0.985866          319.342285"
-matrix  "s001-Y 1gzs-B  U(1,.)   0.769906 -0.318756  0.552847          422.417572"
-matrix  "s001-Y 1gzs-B  U(2,.)  -0.456877  0.329517  0.826246          201.422440"
-matrix  "s001-Y 1gzs-B  U(3,.)  -0.445544 -0.888714  0.108065          359.040039"
-matrix  "s001-Y 5mnt-B  U(1,.)   0.517898 -0.559005  0.647529          387.148254"
-matrix  "s001-Y 5mnt-B  U(2,.)  -0.852535 -0.399631  0.336866          305.821075"
-matrix  "s001-Y 5mnt-B  U(3,.)   0.070462 -0.726504 -0.683540          368.200653"
-matrix  "s001-Y 6ejq-B  U(1,.)   0.625216 -0.150146 -0.765873          410.785034"
-matrix  "s001-Y 6ejq-B  U(2,.)  -0.173818 -0.983461  0.050907          237.855804"
-matrix  "s001-Y 6ejq-B  U(3,.)  -0.760850  0.101294 -0.640973          267.863831"
-matrix  "s001-Y 2iqc-A  U(1,.)  -0.094123  0.251010 -0.963398          410.499115"
-matrix  "s001-Y 2iqc-A  U(2,.)   0.443225  0.877067  0.185214          248.137955"
-matrix  "s001-Y 2iqc-A  U(3,.)   0.891455 -0.409569 -0.193806          297.665863"
-matrix  "s001-Y 3td7-A  U(1,.)  -0.110747  0.328138  0.938116          401.588196"
-matrix  "s001-Y 3td7-A  U(2,.)   0.685129  0.708993 -0.167113          299.581329"
-matrix  "s001-Y 3td7-A  U(3,.)  -0.719954  0.624223 -0.303335          362.323639"
-matrix  "s001-Y 5dfz-C  U(1,.)   0.034646  0.962477 -0.269143          351.559845"
-matrix  "s001-Y 5dfz-C  U(2,.)   0.999268 -0.037739 -0.006323          362.333984"
-matrix  "s001-Y 5dfz-C  U(3,.)  -0.016243 -0.268727 -0.963080          357.156006"
-matrix  "s001-Y 4ps2-A  U(1,.)  -0.245216 -0.173855 -0.953752          407.688354"
-matrix  "s001-Y 4ps2-A  U(2,.)   0.346108 -0.934658  0.081388          289.370544"
-matrix  "s001-Y 4ps2-A  U(3,.)  -0.905582 -0.310144  0.289365          342.793579"
-matrix  "s001-Y 5g5p-B  U(1,.)   0.854164  0.008619 -0.519932          351.809265"
-matrix  "s001-Y 5g5p-B  U(2,.)   0.517576 -0.110576  0.848462          146.836716"
-matrix  "s001-Y 5g5p-B  U(3,.)  -0.050179 -0.993830 -0.098911          445.124603"
-matrix  "s001-Y 4gyi-A  U(1,.)   0.757871 -0.508738 -0.408432          402.789246"
-matrix  "s001-Y 4gyi-A  U(2,.)   0.519357  0.091572  0.849637          282.671692"
-matrix  "s001-Y 4gyi-A  U(3,.)  -0.394842 -0.856037  0.333617          345.922913"
-matrix  "s001-Y 6lhu-B  U(1,.)  -0.203175 -0.913373 -0.352802          674.549255"
-matrix  "s001-Y 6lhu-B  U(2,.)   0.765558 -0.372824  0.524331          124.258698"
-matrix  "s001-Y 6lhu-B  U(3,.)  -0.610443 -0.163560  0.774988          319.251984"
-matrix  "s001-Y 3vnx-A  U(1,.)  -0.683405  0.723573 -0.096952          378.442413"
-matrix  "s001-Y 3vnx-A  U(2,.)  -0.400887 -0.260965  0.878172          287.019592"
-matrix  "s001-Y 3vnx-A  U(3,.)   0.610121  0.639014  0.468416          371.859741"
-matrix  "s001-Y 2p0n-A  U(1,.)   0.756952  0.250336 -0.603619          401.560333"
-matrix  "s001-Y 2p0n-A  U(2,.)   0.050396  0.898598  0.435869          223.637192"
-matrix  "s001-Y 2p0n-A  U(3,.)   0.651524 -0.360352  0.667580          334.316742"
-matrix  "s001-Y 7ahd-A  U(1,.)   0.139612 -0.465682  0.873870          325.558563"
-matrix  "s001-Y 7ahd-A  U(2,.)   0.280876  0.864889  0.416023           67.018845"
-matrix  "s001-Y 7ahd-A  U(3,.)  -0.949535  0.187367  0.251548          399.147491"
-matrix  "s001-Y 2rld-C  U(1,.)  -0.955288 -0.234524  0.180065          453.306824"
-matrix  "s001-Y 2rld-C  U(2,.)   0.202630 -0.962766 -0.178949          310.996643"
-matrix  "s001-Y 2rld-C  U(3,.)   0.215329 -0.134461  0.967240          286.989807"
-matrix  "s001-Y 5we2-A  U(1,.)   0.322578 -0.668709  0.669905          371.587372"
-matrix  "s001-Y 5we2-A  U(2,.)   0.321183 -0.588419 -0.742027          281.625305"
-matrix  "s001-Y 5we2-A  U(3,.)   0.890385  0.454523  0.024967          341.825134"
-matrix  "s001-Y 3lwj-A  U(1,.)  -0.107400 -0.885531  0.451995          429.142578"
-matrix  "s001-Y 3lwj-A  U(2,.)  -0.981978  0.023371 -0.187544          302.092438"
-matrix  "s001-Y 3lwj-A  U(3,.)   0.155513 -0.463992 -0.872082          347.239716"
-matrix  "s001-Y 3rkg-A  U(1,.)  -0.414470 -0.140308 -0.899182          396.784271"
-matrix  "s001-Y 3rkg-A  U(2,.)   0.857409  0.271002 -0.437502          277.517883"
-matrix  "s001-Y 3rkg-A  U(3,.)   0.305065 -0.952298  0.007979          340.009277"
-matrix  "s001-Y 5f3o-A  U(1,.)  -0.704778  0.565056  0.428951          417.707306"
-matrix  "s001-Y 5f3o-A  U(2,.)   0.015671  0.616896 -0.786888          255.527634"
-matrix  "s001-Y 5f3o-A  U(3,.)  -0.709255 -0.547860 -0.443630          311.520386"
-matrix  "s001-Y 1hs7-A  U(1,.)  -0.715358  0.677898 -0.169460          403.337677"
-matrix  "s001-Y 1hs7-A  U(2,.)  -0.080916 -0.321249 -0.943531          277.473999"
-matrix  "s001-Y 1hs7-A  U(3,.)  -0.694057 -0.661251  0.284661          322.917084"
-matrix  "s001-Y 7kiy-A  U(1,.)  -0.125008  0.957831 -0.258713          303.094971"
-matrix  "s001-Y 7kiy-A  U(2,.)   0.894528  0.221605  0.388215           20.277376"
-matrix  "s001-Y 7kiy-A  U(3,.)   0.429176 -0.182896 -0.884509          386.721954"
-matrix  "s001-Y 2bsk-D  U(1,.)   0.834633 -0.545659 -0.075123          381.698547"
-matrix  "s001-Y 2bsk-D  U(2,.)  -0.424513 -0.550347 -0.718962          354.169373"
-matrix  "s001-Y 2bsk-D  U(3,.)   0.350965  0.631960 -0.690977          319.868073"
-matrix  "s001-Y 7kv1-B  U(1,.)  -0.780192  0.604742 -0.159960          411.381409"
-matrix  "s001-Y 7kv1-B  U(2,.)   0.534562  0.511748 -0.672575          258.059326"
-matrix  "s001-Y 7kv1-B  U(3,.)  -0.324875 -0.610246 -0.722534          355.122925"
-matrix  "s001-Y 6g7e-B  U(1,.)  -0.267770 -0.925572 -0.267609          428.742096"
-matrix  "s001-Y 6g7e-B  U(2,.)  -0.622657  0.378198 -0.685029          329.628967"
-matrix  "s001-Y 6g7e-B  U(3,.)   0.735253 -0.016801 -0.677585          339.957611"
-matrix  "s001-Y 3bve-A  U(1,.)   0.982218  0.064434 -0.176340          309.536011"
-matrix  "s001-Y 3bve-A  U(2,.)   0.091315  0.656714  0.748591          225.885223"
-matrix  "s001-Y 3bve-A  U(3,.)   0.164040 -0.751382  0.639153          408.354218"
-matrix  "s001-Y 4gcl-B  U(1,.)  -0.584692  0.187111 -0.789382          455.589508"
-matrix  "s001-Y 4gcl-B  U(2,.)   0.476129  0.866974 -0.147164          268.386047"
-matrix  "s001-Y 4gcl-B  U(3,.)   0.656838 -0.461894 -0.596002          409.649384"
-matrix  "s001-Y 6ezn-B  U(1,.)   0.617009 -0.636508  0.462771          340.476013"
-matrix  "s001-Y 6ezn-B  U(2,.)   0.664655  0.736345  0.126611           37.177311"
-matrix  "s001-Y 6ezn-B  U(3,.)  -0.421348  0.229463  0.877389          195.030823"
-matrix  "s001-Y 5frg-A  U(1,.)   0.605905 -0.467143  0.643938          404.887451"
-matrix  "s001-Y 5frg-A  U(2,.)   0.618832 -0.231900 -0.750513          281.316132"
-matrix  "s001-Y 5frg-A  U(3,.)   0.499926  0.853229  0.148573          324.240601"
-matrix  "s001-Y 5jhf-F  U(1,.)   0.117565 -0.345205 -0.931135          584.981689"
-matrix  "s001-Y 5jhf-F  U(2,.)   0.163102  0.931616 -0.324790          327.316681"
-matrix  "s001-Y 5jhf-F  U(3,.)   0.979580 -0.113686  0.165829          417.519867"
-matrix  "s001-Y 6ifr-A  U(1,.)   0.705019  0.703707 -0.087999          386.703186"
-matrix  "s001-Y 6ifr-A  U(2,.)  -0.324687  0.430600  0.842117          295.872467"
-matrix  "s001-Y 6ifr-A  U(3,.)   0.630496 -0.565137  0.532066          343.309357"
-matrix  "s001-Y 3nbx-X  U(1,.)  -0.596839  0.610067 -0.521154          392.962402"
-matrix  "s001-Y 3nbx-X  U(2,.)   0.612538  0.765971  0.195156          217.289597"
-matrix  "s001-Y 3nbx-X  U(3,.)   0.518247 -0.202750 -0.830851          352.807007"
-matrix  "s001-Y 2yev-B  U(1,.)   0.123952  0.625607  0.770229          320.847870"
-matrix  "s001-Y 2yev-B  U(2,.)   0.356349 -0.752499  0.553859          225.965164"
-matrix  "s001-Y 2yev-B  U(3,.)   0.926095  0.205819 -0.316208          368.805878"
-matrix  "s001-Y 4phz-B  U(1,.)  -0.488386  0.868791  0.081747          449.233673"
-matrix  "s001-Y 4phz-B  U(2,.)   0.488311  0.194454  0.850729          325.561523"
-matrix  "s001-Y 4phz-B  U(3,.)   0.723209  0.455402 -0.519209          287.671051"
-matrix  "s001-Y 4jio-B  U(1,.)   0.457442 -0.062296  0.887055          298.465698"
-matrix  "s001-Y 4jio-B  U(2,.)  -0.767189  0.476744  0.429110          211.120773"
-matrix  "s001-Y 4jio-B  U(3,.)  -0.449630 -0.876832  0.170290          352.572113"
-matrix  "s001-Y 6kf4-G  U(1,.)   0.203454  0.416212 -0.886213          445.335968"
-matrix  "s001-Y 6kf4-G  U(2,.)  -0.834704 -0.399358 -0.379188          423.809540"
-matrix  "s001-Y 6kf4-G  U(3,.)  -0.511739  0.816873  0.266163          308.167999"
-matrix  "s001-Y 5ch6-A  U(1,.)   0.169102 -0.960743  0.219951          357.136322"
-matrix  "s001-Y 5ch6-A  U(2,.)   0.819439  0.261050  0.510267          286.526764"
-matrix  "s001-Y 5ch6-A  U(3,.)  -0.547653  0.093949  0.831414          265.815582"
-matrix  "s001-Y 1rj1-A  U(1,.)   0.089963  0.880308  0.465795          364.677338"
-matrix  "s001-Y 1rj1-A  U(2,.)  -0.248705  0.472731 -0.845382          288.193512"
-matrix  "s001-Y 1rj1-A  U(3,.)  -0.964392 -0.039793  0.261465          335.475128"
-matrix  "s001-Y 3o1j-A  U(1,.)  -0.777630  0.124715 -0.616229          479.668640"
-matrix  "s001-Y 3o1j-A  U(2,.)   0.618643  0.326573 -0.714584          258.202637"
-matrix  "s001-Y 3o1j-A  U(3,.)   0.112125 -0.936908 -0.331107          371.473694"
-matrix  "s001-Y 5xg2-A  U(1,.)  -0.458468  0.818452 -0.346328          401.848907"
-matrix  "s001-Y 5xg2-A  U(2,.)  -0.243420 -0.490442 -0.836787          265.522400"
-matrix  "s001-Y 5xg2-A  U(3,.)  -0.854724 -0.299337  0.424080          334.108643"
-matrix  "s001-Y 4xc6-A  U(1,.)  -0.685026  0.682476 -0.254885          296.948761"
-matrix  "s001-Y 4xc6-A  U(2,.)   0.376829  0.032510 -0.925712          311.161560"
-matrix  "s001-Y 4xc6-A  U(3,.)  -0.623490 -0.730185 -0.279446          127.132301"
-matrix  "s001-Y 6gyt-B  U(1,.)  -0.207094 -0.513745  0.832573          257.896545"
-matrix  "s001-Y 6gyt-B  U(2,.)   0.928880  0.163862  0.332161          235.350143"
-matrix  "s001-Y 6gyt-B  U(3,.)  -0.307073  0.842149  0.443273          132.471222"
-matrix  "s001-Y 2l6f-A  U(1,.)   0.808598  0.127800 -0.574314          366.074585"
-matrix  "s001-Y 2l6f-A  U(2,.)  -0.190531  0.980402 -0.050091          270.515137"
-matrix  "s001-Y 2l6f-A  U(3,.)   0.556658  0.149928  0.817101          320.525269"
-matrix  "s001-Y 6x02-B  U(1,.)   0.655216 -0.371396 -0.657843          319.770660"
-matrix  "s001-Y 6x02-B  U(2,.)   0.647588  0.724539  0.235951          328.528412"
-matrix  "s001-Y 6x02-B  U(3,.)   0.389001 -0.580610  0.715241          336.682281"
-matrix  "s001-Y 6yj4-A  U(1,.)  -0.278323  0.809496 -0.516965          389.778503"
-matrix  "s001-Y 6yj4-A  U(2,.)  -0.929273 -0.363048 -0.068181          578.080078"
-matrix  "s001-Y 6yj4-A  U(3,.)  -0.242875  0.461425  0.853287           39.719856"
-matrix  "s001-Y 6bwi-A  U(1,.)   0.844111 -0.039112 -0.534739          318.809906"
-matrix  "s001-Y 6bwi-A  U(2,.)  -0.238420 -0.920687 -0.309017          519.725464"
-matrix  "s001-Y 6bwi-A  U(3,.)  -0.480241  0.388338 -0.786487          448.078583"
-matrix  "s001-Y 3pmd-A  U(1,.)   0.492599  0.777374 -0.391199          381.234192"
-matrix  "s001-Y 3pmd-A  U(2,.)  -0.418055 -0.182878 -0.889823          294.057343"
-matrix  "s001-Y 3pmd-A  U(3,.)  -0.763267  0.601869  0.234900          299.242065"
-matrix  "s001-Y 6u9w-A  U(1,.)   0.249953 -0.185952  0.950234          230.824036"
-matrix  "s001-Y 6u9w-A  U(2,.)  -0.855470  0.417274  0.306682          317.207611"
-matrix  "s001-Y 6u9w-A  U(3,.)  -0.453536 -0.889553 -0.054777          559.603699"
-matrix  "s001-Y 3k6c-D  U(1,.)  -0.220526  0.391860 -0.893204          405.416992"
-matrix  "s001-Y 3k6c-D  U(2,.)  -0.613701 -0.767511 -0.185198          338.562073"
-matrix  "s001-Y 3k6c-D  U(3,.)  -0.758116  0.507319  0.409741          314.586823"
-matrix  "s001-Y 5ue8-A  U(1,.)  -0.923844  0.374770  0.077840          405.716278"
-matrix  "s001-Y 5ue8-A  U(2,.)   0.226956  0.700089 -0.677028          389.126251"
-matrix  "s001-Y 5ue8-A  U(3,.)  -0.308225 -0.607802 -0.731829          387.035889"
-matrix  "s001-Y 4xng-D  U(1,.)  -0.874500 -0.314991  0.368824          388.734283"
-matrix  "s001-Y 4xng-D  U(2,.)  -0.180640 -0.494200 -0.850374          285.434265"
-matrix  "s001-Y 4xng-D  U(3,.)   0.450133 -0.810276  0.375278          353.588593"
-matrix  "s001-Y 2fzf-A  U(1,.)  -0.674103  0.474471 -0.566094          383.433380"
-matrix  "s001-Y 2fzf-A  U(2,.)   0.488764 -0.288087 -0.823478          277.842255"
-matrix  "s001-Y 2fzf-A  U(3,.)  -0.553800 -0.831795 -0.037704          374.314850"
-matrix  "s001-Y 6tm5-I  U(1,.)  -0.084515 -0.926593  0.366445          537.903320"
-matrix  "s001-Y 6tm5-I  U(2,.)  -0.959358 -0.023702 -0.281194          580.141418"
-matrix  "s001-Y 6tm5-I  U(3,.)   0.269238 -0.375317 -0.886932          486.008026"
-matrix  "s001-Y 6wq2-A  U(1,.)  -0.861774  0.278009  0.424331          444.494751"
-matrix  "s001-Y 6wq2-A  U(2,.)   0.401210  0.885400  0.234729          236.107895"
-matrix  "s001-Y 6wq2-A  U(3,.)  -0.310445  0.372529 -0.874555          308.500122"
-matrix  "s001-Y 6yvu-B  U(1,.)   0.513692  0.527006  0.677041          108.147003"
-matrix  "s001-Y 6yvu-B  U(2,.)  -0.786071 -0.027138  0.617540          417.587372"
-matrix  "s001-Y 6yvu-B  U(3,.)   0.343821 -0.849428  0.400324          376.191467"
-matrix  "s001-Y 3gfi-A  U(1,.)   0.773777  0.547283  0.318983          338.346588"
-matrix  "s001-Y 3gfi-A  U(2,.)   0.610887 -0.511474 -0.604327          275.148773"
-matrix  "s001-Y 3gfi-A  U(3,.)  -0.167586  0.662477 -0.730095          348.976563"
-matrix  "s001-Y 4m70-L  U(1,.)  -0.773863 -0.632052  0.040571          413.433655"
-matrix  "s001-Y 4m70-L  U(2,.)   0.624274 -0.772011 -0.119503          270.424774"
-matrix  "s001-Y 4m70-L  U(3,.)   0.106854 -0.067152  0.992004          321.455048"
-matrix  "s001-Y 2b5u-A  U(1,.)   0.493601 -0.485015 -0.721885          445.302338"
-matrix  "s001-Y 2b5u-A  U(2,.)   0.454406 -0.563907  0.689582          304.822693"
-matrix  "s001-Y 2b5u-A  U(3,.)  -0.741534 -0.668408 -0.057951          380.968597"
-matrix  "s001-Y 6ekr-A  U(1,.)  -0.141012 -0.885478 -0.442769          391.363678"
-matrix  "s001-Y 6ekr-A  U(2,.)  -0.486672 -0.327468  0.809886          262.115265"
-matrix  "s001-Y 6ekr-A  U(3,.)  -0.862129  0.329687 -0.384760          336.492249"
-matrix  "s001-Y 6uak-A  U(1,.)   0.086634  0.895453  0.436644          369.391632"
-matrix  "s001-Y 6uak-A  U(2,.)  -0.984043  0.145289 -0.102710          339.560638"
-matrix  "s001-Y 6uak-A  U(3,.)  -0.155412 -0.420779  0.893752          355.173828"
-matrix  "s001-Y 5ogs-A  U(1,.)  -0.862150  0.223456  0.454715          422.534271"
-matrix  "s001-Y 5ogs-A  U(2,.)   0.416282  0.824007  0.384346          134.595856"
-matrix  "s001-Y 5ogs-A  U(3,.)  -0.288803  0.520654 -0.803438          407.993774"
-matrix  "s001-Y 6yxj-B  U(1,.)  -0.463175 -0.859646  0.215586          403.824554"
-matrix  "s001-Y 6yxj-B  U(2,.)  -0.609379  0.485531  0.626831          329.739838"
-matrix  "s001-Y 6yxj-B  U(3,.)  -0.643527  0.158958 -0.748736          333.153839"
-matrix  "s001-Y 3f72-B  U(1,.)   0.223548 -0.879755  0.419592          430.698517"
-matrix  "s001-Y 3f72-B  U(2,.)   0.721332  0.438844  0.535814          275.783752"
-matrix  "s001-Y 3f72-B  U(3,.)  -0.655520  0.182885  0.732698          329.569641"
-matrix  "s001-Y 6ahx-A  U(1,.)   0.169782 -0.348988  0.921619          420.086884"
-matrix  "s001-Y 6ahx-A  U(2,.)  -0.276080  0.880905  0.384431          264.900635"
-matrix  "s001-Y 6ahx-A  U(3,.)  -0.946020 -0.319710  0.053213          305.493774"
-matrix  "s001-Y 2mn2-A  U(1,.)  -0.599506  0.789966 -0.128632          400.541351"
-matrix  "s001-Y 2mn2-A  U(2,.)   0.449724  0.465426  0.762317          280.633301"
-matrix  "s001-Y 2mn2-A  U(3,.)   0.662073  0.399165 -0.634292          329.391388"
-matrix  "s001-Y 6uo8-B  U(1,.)  -0.731420 -0.418886 -0.538107          606.464355"
-matrix  "s001-Y 6uo8-B  U(2,.)   0.154028  0.667223 -0.728758          220.017532"
-matrix  "s001-Y 6uo8-B  U(3,.)   0.664304 -0.615912 -0.423500          377.961060"
-matrix  "s001-Y 5z9w-A  U(1,.)  -0.646482 -0.723078 -0.243350          850.244446"
-matrix  "s001-Y 5z9w-A  U(2,.)   0.589026 -0.675771  0.443150          155.011520"
-matrix  "s001-Y 5z9w-A  U(3,.)  -0.484881  0.143149  0.862785          213.811401"
-matrix  "s001-Y 1a91-A  U(1,.)  -0.697395 -0.142008  0.702477          405.539459"
-matrix  "s001-Y 1a91-A  U(2,.)  -0.530689  0.761081 -0.372995          280.753937"
-matrix  "s001-Y 1a91-A  U(3,.)  -0.481673 -0.632921 -0.606137          326.068878"
-matrix  "s001-Y 6djb-B  U(1,.)  -0.708598 -0.446604  0.546291          529.652405"
-matrix  "s001-Y 6djb-B  U(2,.)   0.537229  0.160470  0.828031           19.198277"
-matrix  "s001-Y 6djb-B  U(3,.)  -0.457465  0.880224  0.126220          237.414383"
-matrix  "s001-Y 7loi-A  U(1,.)  -0.438407 -0.590363  0.677695          451.252808"
-matrix  "s001-Y 7loi-A  U(2,.)  -0.898747  0.281835 -0.335891          336.277435"
-matrix  "s001-Y 7loi-A  U(3,.)   0.007299 -0.756334 -0.654145          318.831696"
-matrix  "s001-Y 6yj4-p  U(1,.)  -0.313069 -0.008271 -0.949694          624.102539"
-matrix  "s001-Y 6yj4-p  U(2,.)   0.702404  0.671024 -0.237393          -11.286651"
-matrix  "s001-Y 6yj4-p  U(3,.)   0.639231 -0.741390 -0.204267          426.179596"
-matrix  "s001-Y 2axt-Z  U(1,.)  -0.349578  0.834814 -0.425300          372.983368"
-matrix  "s001-Y 2axt-Z  U(2,.)   0.816245  0.048528 -0.575665          283.865814"
-matrix  "s001-Y 2axt-Z  U(3,.)  -0.459934 -0.548389 -0.698377          449.985382"
-matrix  "s001-Y 4pl0-B  U(1,.)   0.670428  0.114748 -0.733048          457.721924"
-matrix  "s001-Y 4pl0-B  U(2,.)  -0.083450 -0.970039 -0.228168          294.604645"
-matrix  "s001-Y 4pl0-B  U(3,.)  -0.737267  0.214143 -0.640766          361.665894"
-matrix  "s001-Y 5uun-A  U(1,.)   0.871747  0.166115  0.460936          334.566437"
-matrix  "s001-Y 5uun-A  U(2,.)   0.295544 -0.928628 -0.224286          307.518768"
-matrix  "s001-Y 5uun-A  U(3,.)   0.390781  0.331748 -0.858623          303.086548"
-matrix  "s001-Y 3to3-B  U(1,.)   0.632837  0.529463  0.564966          410.916412"
-matrix  "s001-Y 3to3-B  U(2,.)  -0.293322  0.839211 -0.457916          321.750610"
-matrix  "s001-Y 3to3-B  U(3,.)  -0.716575  0.124069  0.686387          293.606598"
-matrix  "s001-Y 6rkw-B  U(1,.)   0.277181  0.427348  0.860549          181.538620"
-matrix  "s001-Y 6rkw-B  U(2,.)   0.490548  0.707172 -0.509186          138.764877"
-matrix  "s001-Y 6rkw-B  U(3,.)  -0.826156  0.563277 -0.013620          415.085968"
-matrix  "s001-Y 6i1r-B  U(1,.)  -0.792897  0.339346 -0.506120          408.529602"
-matrix  "s001-Y 6i1r-B  U(2,.)  -0.447235  0.240055  0.861600          283.426544"
-matrix  "s001-Y 6i1r-B  U(3,.)   0.413877  0.909515 -0.038571          399.623749"
-matrix  "s001-Y 1zke-D  U(1,.)   0.305442 -0.952123  0.012935          426.047180"
-matrix  "s001-Y 1zke-D  U(2,.)  -0.358540 -0.102415  0.927880          334.200684"
-matrix  "s001-Y 1zke-D  U(3,.)  -0.882130 -0.288051 -0.372656          344.747894"
-matrix  "s001-Y 5lc5-p  U(1,.)  -0.290444  0.104456 -0.951173          590.893433"
-matrix  "s001-Y 5lc5-p  U(2,.)   0.767100  0.619628 -0.166190          -29.743307"
-matrix  "s001-Y 5lc5-p  U(3,.)   0.572014 -0.777914 -0.260096          460.993835"
-matrix  "s001-Y 6z5l-A  U(1,.)   0.646690 -0.695253  0.313711          308.876221"
-matrix  "s001-Y 6z5l-A  U(2,.)  -0.759815 -0.551128  0.344876          404.933777"
-matrix  "s001-Y 6z5l-A  U(3,.)  -0.066881 -0.461390 -0.884673          687.318604"
-matrix  "s001-Y 5c21-A  U(1,.)  -0.766488  0.051289  0.640207          429.314911"
-matrix  "s001-Y 5c21-A  U(2,.)   0.626497 -0.159771  0.762873          322.349030"
-matrix  "s001-Y 5c21-A  U(3,.)   0.141413  0.985821  0.090330          328.154541"
-matrix  "s001-Y 6vks-A  U(1,.)   0.735240  0.432136 -0.522189          287.630249"
-matrix  "s001-Y 6vks-A  U(2,.)  -0.033410 -0.746368 -0.664695          532.542542"
-matrix  "s001-Y 6vks-A  U(3,.)  -0.676983  0.506156 -0.534321          443.070160"
-matrix  "s001-Y 3plt-A  U(1,.)   0.668157  0.734051  0.121388          335.563202"
-matrix  "s001-Y 3plt-A  U(2,.)   0.380352 -0.477215  0.792211          237.878021"
-matrix  "s001-Y 3plt-A  U(3,.)   0.639451 -0.483151 -0.598053          344.941498"
-matrix  "s001-Y 5mym-C  U(1,.)  -0.215690 -0.155157  0.964056          369.639069"
-matrix  "s001-Y 5mym-C  U(2,.)   0.182025  0.963601  0.195809          323.108704"
-matrix  "s001-Y 5mym-C  U(3,.)  -0.959346  0.217716 -0.179596          331.181915"
-matrix  "s001-Y 6rd4-4  U(1,.)   0.981123  0.162891  0.104233          145.376755"
-matrix  "s001-Y 6rd4-4  U(2,.)   0.131320 -0.956845  0.259233          396.804230"
-matrix  "s001-Y 6rd4-4  U(3,.)   0.141961 -0.240652 -0.960174          673.779907"
-matrix  "s001-Y 3ihv-A  U(1,.)   0.883920  0.442267 -0.151938          359.752777"
-matrix  "s001-Y 3ihv-A  U(2,.)  -0.364933  0.855534  0.367268          281.184418"
-matrix  "s001-Y 3ihv-A  U(3,.)   0.292418 -0.269188  0.917622          256.445770"
-matrix  "s001-Y 6tky-A  U(1,.)  -0.436030 -0.767424  0.470041          398.218903"
-matrix  "s001-Y 6tky-A  U(2,.)  -0.828004  0.137498 -0.543602          262.655060"
-matrix  "s001-Y 6tky-A  U(3,.)   0.352544 -0.626223 -0.695383          276.879028"
-matrix  "s001-Y 1lqs-L  U(1,.)   0.360566 -0.083077  0.929027          380.489136"
-matrix  "s001-Y 1lqs-L  U(2,.)   0.895620 -0.247335 -0.369718          283.022980"
-matrix  "s001-Y 1lqs-L  U(3,.)   0.260495  0.965362 -0.014775          318.404938"
-matrix  "s001-Y 4mix-B  U(1,.)   0.622045 -0.349477  0.700661          435.482361"
-matrix  "s001-Y 4mix-B  U(2,.)   0.672248  0.697165 -0.249087          266.114838"
-matrix  "s001-Y 4mix-B  U(3,.)  -0.401426  0.625961  0.668603          350.515167"
-matrix  "s001-Y 3frq-A  U(1,.)   0.636745 -0.769228 -0.053336          409.634155"
-matrix  "s001-Y 3frq-A  U(2,.)  -0.717089 -0.616173  0.325753          284.536621"
-matrix  "s001-Y 3frq-A  U(3,.)  -0.283443 -0.169175 -0.943949          356.333435"
-matrix  "s001-Y 6n63-A  U(1,.)   0.476179  0.746864 -0.464164          378.314117"
-matrix  "s001-Y 6n63-A  U(2,.)  -0.573335  0.663918  0.480104          282.382477"
-matrix  "s001-Y 6n63-A  U(3,.)   0.666739  0.037506  0.744347          301.830170"
-matrix  "s001-Y 6zga-A  U(1,.)  -0.972055 -0.185040  0.144464          515.215027"
-matrix  "s001-Y 6zga-A  U(2,.)  -0.006444  0.636185  0.771510           72.390350"
-matrix  "s001-Y 6zga-A  U(3,.)  -0.234666  0.749019 -0.619599          304.159302"
-matrix  "s001-Y 3ipi-A  U(1,.)   0.605928 -0.365553  0.706557          343.695984"
-matrix  "s001-Y 3ipi-A  U(2,.)   0.175967  0.927758  0.329091          231.588318"
-matrix  "s001-Y 3ipi-A  U(3,.)  -0.775814 -0.075075  0.626479          367.799591"
-matrix  "s001-Y 6c0f-z  U(1,.)  -0.836467  0.252810  0.486220          508.113342"
-matrix  "s001-Y 6c0f-z  U(2,.)  -0.428674  0.250898 -0.867922          642.521912"
-matrix  "s001-Y 6c0f-z  U(3,.)  -0.341411 -0.934418 -0.101495          813.011780"
-matrix  "s001-Y 4nqf-B  U(1,.)  -0.499631  0.825938  0.261143          401.037659"
-matrix  "s001-Y 4nqf-B  U(2,.)   0.413365 -0.037600  0.909789          204.488586"
-matrix  "s001-Y 4nqf-B  U(3,.)   0.761248  0.562506 -0.322627          368.768677"
-matrix  "s001-Y 5mx5-L  U(1,.)   0.476018 -0.344782 -0.809032          585.171387"
-matrix  "s001-Y 5mx5-L  U(2,.)   0.687656  0.719390  0.098023          351.966858"
-matrix  "s001-Y 5mx5-L  U(3,.)   0.548212 -0.602996  0.579534          249.159653"
-matrix  "s001-Y 2k48-A  U(1,.)  -0.995076 -0.083745  0.053015          434.170807"
-matrix  "s001-Y 2k48-A  U(2,.)  -0.093818  0.623308 -0.776328          260.806793"
-matrix  "s001-Y 2k48-A  U(3,.)   0.031969 -0.777479 -0.628096          290.486725"
-matrix  "s001-Y 5z51-A  U(1,.)   0.107336 -0.179063 -0.977965          414.662842"
-matrix  "s001-Y 5z51-A  U(2,.)   0.203591 -0.958845  0.197907          291.667084"
-matrix  "s001-Y 5z51-A  U(3,.)  -0.973155 -0.220347 -0.066463          377.182587"
-matrix  "s001-Y 7c0q-A  U(1,.)   0.931747 -0.035234 -0.361394          396.968658"
-matrix  "s001-Y 7c0q-A  U(2,.)  -0.287236  0.537344 -0.792942          270.911316"
-matrix  "s001-Y 7c0q-A  U(3,.)   0.222131  0.842627  0.490548          305.488342"
-matrix  "s001-Y 3j6v-O  U(1,.)  -0.324045 -0.945901  0.016316          452.419373"
-matrix  "s001-Y 3j6v-O  U(2,.)   0.252755 -0.103183 -0.962013          352.430084"
-matrix  "s001-Y 3j6v-O  U(3,.)   0.911652 -0.307612  0.272517          330.338165"
-matrix  "s001-Y 4ifq-A  U(1,.)   0.238513  0.953932 -0.182002          332.793243"
-matrix  "s001-Y 4ifq-A  U(2,.)  -0.418672 -0.068096 -0.905581          403.438416"
-matrix  "s001-Y 4ifq-A  U(3,.)  -0.876256  0.292192  0.383143          301.955353"
-matrix  "s001-Y 3o60-A  U(1,.)  -0.060859  0.529864  0.845896          410.703430"
-matrix  "s001-Y 3o60-A  U(2,.)   0.761470  0.572563 -0.303866          252.818863"
-matrix  "s001-Y 3o60-A  U(3,.)  -0.645337  0.625632 -0.438321          356.975800"
-matrix  "s001-Y 6j9r-B  U(1,.)   0.803457 -0.410036  0.431656          345.707550"
-matrix  "s001-Y 6j9r-B  U(2,.)   0.022494  0.745421  0.666215          245.547379"
-matrix  "s001-Y 6j9r-B  U(3,.)  -0.594937 -0.525565  0.608137          278.402100"
-matrix  "s001-Y 2h1n-A  U(1,.)  -0.227983  0.951942 -0.204523          395.039368"
-matrix  "s001-Y 2h1n-A  U(2,.)   0.077645  0.227161  0.970757          177.347519"
-matrix  "s001-Y 2h1n-A  U(3,.)   0.970564  0.205436 -0.125703          307.358459"
-matrix  "s001-Y 2xq2-A  U(1,.)  -0.776067 -0.616073 -0.134809          383.801910"
-matrix  "s001-Y 2xq2-A  U(2,.)  -0.038003  0.259059 -0.965114          233.694229"
-matrix  "s001-Y 2xq2-A  U(3,.)   0.629504 -0.743870 -0.224460          279.847473"
-matrix  "s001-Y 6nr8-3  U(1,.)   0.258918 -0.681732  0.684254          312.326721"
-matrix  "s001-Y 6nr8-3  U(2,.)  -0.290739 -0.730564 -0.617857          563.768494"
-matrix  "s001-Y 6nr8-3  U(3,.)   0.921104 -0.038965 -0.387362          227.641235"
-matrix  "s001-Y 1zk8-A  U(1,.)  -0.122318 -0.626903  0.769436          414.454590"
-matrix  "s001-Y 1zk8-A  U(2,.)  -0.684508 -0.508083 -0.522782          332.677460"
-matrix  "s001-Y 1zk8-A  U(3,.)   0.718671 -0.590630 -0.366972          356.690918"
-matrix  "s001-Y 6b85-A  U(1,.)   0.614693 -0.069143 -0.785730          255.134613"
-matrix  "s001-Y 6b85-A  U(2,.)  -0.723936 -0.444952 -0.527195          193.042648"
-matrix  "s001-Y 6b85-A  U(3,.)  -0.313161  0.892881 -0.323564          267.448914"
-matrix  "s001-Y 3pyb-B  U(1,.)   0.532765  0.769902  0.351301          367.911621"
-matrix  "s001-Y 3pyb-B  U(2,.)  -0.110774 -0.348103  0.930888          226.397491"
-matrix  "s001-Y 3pyb-B  U(3,.)   0.838982 -0.534860 -0.100172          336.210663"
-matrix  "s001-Y 1c02-A  U(1,.)   0.217315 -0.759674 -0.612919          441.570374"
-matrix  "s001-Y 1c02-A  U(2,.)  -0.315942  0.539379 -0.780545          280.473724"
-matrix  "s001-Y 1c02-A  U(3,.)   0.923556  0.363271 -0.122798          298.023071"
-matrix  "s001-Y 5hdt-A  U(1,.)  -0.800672 -0.598528 -0.026261          526.918823"
-matrix  "s001-Y 5hdt-A  U(2,.)  -0.413078  0.519779  0.747794           99.561195"
-matrix  "s001-Y 5hdt-A  U(3,.)  -0.433926  0.609586 -0.663411          473.701263"
-matrix  "s001-Y 3kea-A  U(1,.)   0.123438  0.159461 -0.979457          472.210449"
-matrix  "s001-Y 3kea-A  U(2,.)  -0.992286  0.008394 -0.123688          294.327789"
-matrix  "s001-Y 3kea-A  U(3,.)  -0.011502  0.987169  0.159267          298.041809"
-matrix  "s001-Y 3bni-A  U(1,.)   0.550448 -0.818996  0.162024          391.392151"
-matrix  "s001-Y 3bni-A  U(2,.)   0.815384  0.569064  0.106371          270.050262"
-matrix  "s001-Y 3bni-A  U(3,.)  -0.179320  0.073560  0.981037          304.888000"
-matrix  "s001-Y 1jmo-A  U(1,.)  -0.420951  0.836065  0.351845          329.183807"
-matrix  "s001-Y 1jmo-A  U(2,.)  -0.734853 -0.541724  0.408075          277.875244"
-matrix  "s001-Y 1jmo-A  U(3,.)   0.531781 -0.086775  0.842425          216.494934"
-matrix  "s001-Y 2ewg-A  U(1,.)  -0.860482 -0.387654  0.330598          427.420868"
-matrix  "s001-Y 2ewg-A  U(2,.)  -0.488121  0.813194 -0.316945          285.648804"
-matrix  "s001-Y 2ewg-A  U(3,.)  -0.145975 -0.434097 -0.888961          347.010162"
-matrix  "s001-Y 3qwe-A  U(1,.)  -0.183136 -0.365138 -0.912763          464.850403"
-matrix  "s001-Y 3qwe-A  U(2,.)  -0.239704  0.917028 -0.318751          298.364838"
-matrix  "s001-Y 3qwe-A  U(3,.)   0.953417  0.160418 -0.255466          297.239655"
-matrix  "s001-Y 2uui-A  U(1,.)  -0.250960  0.143632  0.957282          426.876404"
-matrix  "s001-Y 2uui-A  U(2,.)  -0.769679 -0.629341 -0.107351          256.343750"
-matrix  "s001-Y 2uui-A  U(3,.)   0.587038 -0.763740  0.268489          273.638184"
-matrix  "s001-Y 6ww2-R  U(1,.)  -0.191310  0.763284  0.617088          177.685471"
-matrix  "s001-Y 6ww2-R  U(2,.)   0.159442  0.644517 -0.747781          274.161926"
-matrix  "s001-Y 6ww2-R  U(3,.)  -0.968493 -0.044668 -0.245002          540.609802"
-matrix  "s001-Y 3hai-A  U(1,.)  -0.644257 -0.117101  0.755791          364.197998"
-matrix  "s001-Y 3hai-A  U(2,.)   0.661857 -0.580556  0.474235          345.987854"
-matrix  "s001-Y 3hai-A  U(3,.)   0.383246  0.805755  0.451531          338.229248"
-matrix  "s001-Y 6tc0-C  U(1,.)  -0.261876 -0.153073  0.952885          464.836853"
-matrix  "s001-Y 6tc0-C  U(2,.)  -0.365634 -0.898005 -0.244742          271.430878"
-matrix  "s001-Y 6tc0-C  U(3,.)   0.893159 -0.412499  0.179198          294.432129"
-matrix  "s001-Y 1uw4-B  U(1,.)  -0.290476 -0.678061  0.675172          344.120239"
-matrix  "s001-Y 1uw4-B  U(2,.)  -0.913851  0.405795  0.014370          343.498291"
-matrix  "s001-Y 1uw4-B  U(3,.)  -0.283725 -0.612833 -0.737520          475.720490"
-matrix  "s001-Y 3mzy-A  U(1,.)  -0.324419  0.045869 -0.944801          419.437347"
-matrix  "s001-Y 3mzy-A  U(2,.)   0.836301 -0.452801 -0.309146          303.199432"
-matrix  "s001-Y 3mzy-A  U(3,.)  -0.441987 -0.890431  0.108537          384.005615"
-matrix  "s001-Y 1r5i-D  U(1,.)   0.945403 -0.259352  0.197358          350.175690"
-matrix  "s001-Y 1r5i-D  U(2,.)  -0.262545 -0.247296  0.932692          229.454468"
-matrix  "s001-Y 1r5i-D  U(3,.)  -0.193090 -0.933585 -0.301886          325.903320"
-matrix  "s001-Y 2ld6-A  U(1,.)   0.326876  0.677082 -0.659327          404.828949"
-matrix  "s001-Y 2ld6-A  U(2,.)  -0.862916  0.498328  0.083937          279.362457"
-matrix  "s001-Y 2ld6-A  U(3,.)   0.385393  0.541507  0.747156          322.743774"
-matrix  "s001-Y 1gax-A  U(1,.)   0.697455 -0.305640  0.648182          348.861053"
-matrix  "s001-Y 1gax-A  U(2,.)  -0.673288  0.030304  0.738759          347.425537"
-matrix  "s001-Y 1gax-A  U(3,.)  -0.245437 -0.951665 -0.184648          412.345062"
-matrix  "s001-Y 7nce-C  U(1,.)   0.520772  0.794655  0.311963          379.072418"
-matrix  "s001-Y 7nce-C  U(2,.)   0.853651 -0.480954 -0.199910          308.285614"
-matrix  "s001-Y 7nce-C  U(3,.)  -0.008820  0.370415 -0.928825          446.241241"
-matrix  "s001-Y 6ybw-y  U(1,.)   0.446110  0.874681 -0.189521           82.020134"
-matrix  "s001-Y 6ybw-y  U(2,.)  -0.894078  0.445050 -0.050552          439.708862"
-matrix  "s001-Y 6ybw-y  U(3,.)   0.040129  0.191999  0.980574          -60.296089"
-matrix  "s001-Y 5nvu-A  U(1,.)   0.359959  0.659335 -0.660080          530.264526"
-matrix  "s001-Y 5nvu-A  U(2,.)   0.928172 -0.181431  0.324931          326.147980"
-matrix  "s001-Y 5nvu-A  U(3,.)   0.094479 -0.729630 -0.677284          404.640167"
-matrix  "s001-Y 6uxe-B  U(1,.)   0.988186  0.124844 -0.088898          371.097046"
-matrix  "s001-Y 6uxe-B  U(2,.)  -0.132107  0.399805 -0.907030          308.662537"
-matrix  "s001-Y 6uxe-B  U(3,.)  -0.077696  0.908058  0.411575          222.238739"
-matrix  "s001-Y 7c9m-C  U(1,.)   0.060729 -0.004197  0.998146          236.622040"
-matrix  "s001-Y 7c9m-C  U(2,.)   0.997945  0.020713 -0.060629          262.777954"
-matrix  "s001-Y 7c9m-C  U(3,.)  -0.020420  0.999777  0.005447          276.050629"
-matrix  "s001-Y 6ypu-p  U(1,.)  -0.876671  0.476938  0.063069          501.616669"
-matrix  "s001-Y 6ypu-p  U(2,.)   0.250293  0.340204  0.906430           35.610580"
-matrix  "s001-Y 6ypu-p  U(3,.)   0.410855  0.810426 -0.417622          188.749664"
-matrix  "s001-Y 3un9-A  U(1,.)  -0.726952  0.662045  0.182310          433.630737"
-matrix  "s001-Y 3un9-A  U(2,.)   0.592745  0.470941  0.653352          219.462112"
-matrix  "s001-Y 3un9-A  U(3,.)   0.346691  0.583019 -0.734775          331.752686"
-matrix  "s001-Y 6erp-A  U(1,.)   0.450808 -0.848822  0.276177          445.406158"
-matrix  "s001-Y 6erp-A  U(2,.)   0.891210  0.445398 -0.085819          305.127991"
-matrix  "s001-Y 6erp-A  U(3,.)  -0.050164  0.284820  0.957268          348.784821"
-matrix  "s001-Y 6wkr-A  U(1,.)  -0.413477 -0.782981  0.464734          550.831787"
-matrix  "s001-Y 6wkr-A  U(2,.)   0.907475 -0.312704  0.280545           42.914211"
-matrix  "s001-Y 6wkr-A  U(3,.)  -0.074338  0.537733  0.839832            7.610612"
-matrix  "s001-Y 4f7z-A  U(1,.)  -0.540660 -0.807268  0.236655          443.253052"
-matrix  "s001-Y 4f7z-A  U(2,.)  -0.825233  0.563572  0.037110          249.175018"
-matrix  "s001-Y 4f7z-A  U(3,.)  -0.163330 -0.175232 -0.970885          334.002411"
-matrix  "s001-Y 2hxi-B  U(1,.)   0.629443  0.430530  0.646873          354.808716"
-matrix  "s001-Y 2hxi-B  U(2,.)  -0.770089  0.234477  0.593281          252.726196"
-matrix  "s001-Y 2hxi-B  U(3,.)   0.103749 -0.871587  0.479137          342.317657"
-matrix  "s001-Y 3hc7-A  U(1,.)  -0.099747  0.980172  0.171214          394.338409"
-matrix  "s001-Y 3hc7-A  U(2,.)   0.753317 -0.038025  0.656557          228.604797"
-matrix  "s001-Y 3hc7-A  U(3,.)   0.650049  0.194468 -0.734587          326.692505"
-matrix  "s001-Y 3npi-A  U(1,.)   0.129097 -0.969437  0.208628          450.321777"
-matrix  "s001-Y 3npi-A  U(2,.)   0.780423 -0.030471 -0.624509          288.179718"
-matrix  "s001-Y 3npi-A  U(3,.)   0.611779  0.243440  0.752637          325.065948"
-matrix  "s001-Y 6bpz-A  U(1,.)  -0.831369  0.508438  0.224312          495.731873"
-matrix  "s001-Y 6bpz-A  U(2,.)  -0.206391 -0.657266  0.724848          288.448029"
-matrix  "s001-Y 6bpz-A  U(3,.)   0.515973  0.556321  0.651367          -37.525921"
-matrix  "s001-Y 3l8i-C  U(1,.)   0.498720 -0.853580  0.150598          391.519531"
-matrix  "s001-Y 3l8i-C  U(2,.)  -0.830382 -0.420711  0.365333          314.657867"
-matrix  "s001-Y 3l8i-C  U(3,.)  -0.248483 -0.307253 -0.918614          274.333191"
-matrix  "s001-Y 2ooc-B  U(1,.)  -0.185529  0.813104 -0.551761          396.107483"
-matrix  "s001-Y 2ooc-B  U(2,.)   0.953310  0.285099  0.099588          229.300980"
-matrix  "s001-Y 2ooc-B  U(3,.)   0.238282 -0.507523 -0.828035          351.234100"
-matrix  "s001-Y 5jhf-D  U(1,.)   0.930646 -0.027146 -0.364913          562.313538"
-matrix  "s001-Y 5jhf-D  U(2,.)  -0.030863 -0.999514 -0.004354          262.614166"
-matrix  "s001-Y 5jhf-D  U(3,.)  -0.364618  0.015314 -0.931031          453.294739"
-matrix  "s001-Y 2kg7-A  U(1,.)   0.585658  0.683416  0.435829          405.890411"
-matrix  "s001-Y 2kg7-A  U(2,.)  -0.033412  0.557588 -0.829445          280.517426"
-matrix  "s001-Y 2kg7-A  U(3,.)  -0.809870  0.471209  0.349390          318.406525"
-matrix  "s001-Y 2jqq-A  U(1,.)   0.292398 -0.920823  0.258046          405.297363"
-matrix  "s001-Y 2jqq-A  U(2,.)   0.937537  0.222841 -0.267146          276.837311"
-matrix  "s001-Y 2jqq-A  U(3,.)   0.188491  0.320041  0.928464          324.695313"
-matrix  "s001-Y 4bt9-B  U(1,.)   0.502038 -0.597000 -0.625739          380.109039"
-matrix  "s001-Y 4bt9-B  U(2,.)   0.652211  0.736503 -0.179399          220.392563"
-matrix  "s001-Y 4bt9-B  U(3,.)   0.567960 -0.318049  0.759122          257.139771"
-matrix  "s001-Y 6c96-A  U(1,.)   0.499161  0.517395 -0.695084          352.505554"
-matrix  "s001-Y 6c96-A  U(2,.)  -0.090237 -0.766765 -0.635553          464.176086"
-matrix  "s001-Y 6c96-A  U(3,.)  -0.861798  0.379965 -0.336051          469.296906"
-matrix  "s001-Y 2oku-A  U(1,.)   0.160763  0.798128 -0.580644          392.763885"
-matrix  "s001-Y 2oku-A  U(2,.)  -0.694583  0.509448  0.507955          312.113159"
-matrix  "s001-Y 2oku-A  U(3,.)   0.701221  0.321645  0.636266          299.762848"
-matrix  "s001-Y 5i6r-A  U(1,.)  -0.961626  0.247298 -0.118826          439.315094"
-matrix  "s001-Y 5i6r-A  U(2,.)   0.153114  0.124330 -0.980356          292.958099"
-matrix  "s001-Y 5i6r-A  U(3,.)  -0.227666 -0.960930 -0.157424          334.247101"
-matrix  "s001-Y 4egw-A  U(1,.)  -0.960918  0.199417 -0.192013          431.413696"
-matrix  "s001-Y 4egw-A  U(2,.)   0.020747  0.743533  0.668377          297.724731"
-matrix  "s001-Y 4egw-A  U(3,.)   0.276054  0.638272 -0.718612          320.900665"
-matrix  "s001-Y 5b82-A  U(1,.)   0.127271  0.490487  0.862105          413.342621"
-matrix  "s001-Y 5b82-A  U(2,.)  -0.836075  0.520686 -0.172812          256.745148"
-matrix  "s001-Y 5b82-A  U(3,.)  -0.533648 -0.698791  0.476352          319.849670"
-matrix  "s001-Y 6h4b-B  U(1,.)  -0.376018  0.110730  0.919972          510.201660"
-matrix  "s001-Y 6h4b-B  U(2,.)   0.713998 -0.598192  0.363831           40.459644"
-matrix  "s001-Y 6h4b-B  U(3,.)   0.590607  0.793666  0.145870          248.059891"
-matrix  "s001-Y 5ew5-A  U(1,.)  -0.619330  0.705792  0.343931          448.611969"
-matrix  "s001-Y 5ew5-A  U(2,.)  -0.008157 -0.443816  0.896081          324.693024"
-matrix  "s001-Y 5ew5-A  U(3,.)   0.785089  0.552164  0.280625          318.848389"
-matrix  "s001-Y 3kkb-B  U(1,.)   0.974815  0.184158  0.125780          402.093536"
-matrix  "s001-Y 3kkb-B  U(2,.)  -0.209799  0.566024  0.797246          240.782272"
-matrix  "s001-Y 3kkb-B  U(3,.)   0.075625 -0.803556  0.590405          350.683350"
-matrix  "s001-Y 1i49-A  U(1,.)  -0.593764  0.740924  0.313807          366.566925"
-matrix  "s001-Y 1i49-A  U(2,.)  -0.231982  0.215808 -0.948479          293.521271"
-matrix  "s001-Y 1i49-A  U(3,.)  -0.770473 -0.635970  0.043742          411.154358"
-matrix  "s001-Y 2vpw-C  U(1,.)   0.646062  0.568725 -0.509073          231.218109"
-matrix  "s001-Y 2vpw-C  U(2,.)   0.035309  0.643968  0.764237          124.269875"
-matrix  "s001-Y 2vpw-C  U(3,.)   0.762468 -0.511719  0.395962          264.139038"
-matrix  "s001-Y 6fpd-A  U(1,.)  -0.982139  0.154613  0.107227          406.071655"
-matrix  "s001-Y 6fpd-A  U(2,.)  -0.172767 -0.515324 -0.839400          267.416046"
-matrix  "s001-Y 6fpd-A  U(3,.)  -0.074525 -0.842933  0.532832          302.249207"
-matrix  "s001-Y 2nty-B  U(1,.)  -0.077901  0.987871 -0.134322          313.475464"
-matrix  "s001-Y 2nty-B  U(2,.)  -0.743865  0.032109  0.667558          288.805420"
-matrix  "s001-Y 2nty-B  U(3,.)   0.663774  0.151921  0.732341          296.200714"
-matrix  "s001-Y 5x62-B  U(1,.)   0.950441  0.199372 -0.238566          462.761230"
-matrix  "s001-Y 5x62-B  U(2,.)  -0.290121  0.844586 -0.450005          335.107361"
-matrix  "s001-Y 5x62-B  U(3,.)   0.111771  0.496916  0.860570          141.804840"
-matrix  "s001-Y 6mev-A  U(1,.)  -0.284465 -0.958665  0.006409          503.344238"
-matrix  "s001-Y 6mev-A  U(2,.)   0.843144 -0.253357 -0.474255          127.014824"
-matrix  "s001-Y 6mev-A  U(3,.)   0.456276 -0.129505  0.880364          180.571198"
-matrix  "s001-Y 3opc-B  U(1,.)   0.991689  0.024712  0.126261          359.237946"
-matrix  "s001-Y 3opc-B  U(2,.)   0.074521  0.689662 -0.720286          267.066742"
-matrix  "s001-Y 3opc-B  U(3,.)  -0.104877  0.723709  0.682089          298.115936"
-matrix  "s001-Y 3waq-A  U(1,.)   0.189180 -0.262225 -0.946282          424.467133"
-matrix  "s001-Y 3waq-A  U(2,.)  -0.741784  0.593275 -0.312700          283.502411"
-matrix  "s001-Y 3waq-A  U(3,.)   0.643403  0.761093 -0.082279          311.979065"
-matrix  "s001-Y 2xl4-A  U(1,.)   0.516226 -0.837795 -0.177790          386.930725"
-matrix  "s001-Y 2xl4-A  U(2,.)  -0.685181 -0.279449 -0.672633          300.748871"
-matrix  "s001-Y 2xl4-A  U(3,.)   0.513846  0.469050 -0.718300          319.077759"
-matrix  "s001-Y 4x3n-A  U(1,.)  -0.027557 -0.837847 -0.545209          404.006897"
-matrix  "s001-Y 4x3n-A  U(2,.)  -0.977727 -0.090934  0.189160          260.788025"
-matrix  "s001-Y 4x3n-A  U(3,.)  -0.208065  0.538278 -0.816680          305.562073"
-matrix  "s001-Y 7m2w-G  U(1,.)  -0.882363 -0.416816 -0.218402          778.286865"
-matrix  "s001-Y 7m2w-G  U(2,.)   0.224538 -0.780816  0.583017          210.399155"
-matrix  "s001-Y 7m2w-G  U(3,.)  -0.413543  0.465393  0.782555           40.499516"
-matrix  "s001-Y 6hgc-A  U(1,.)   0.465198  0.363227  0.807253          358.658630"
-matrix  "s001-Y 6hgc-A  U(2,.)  -0.526613  0.846570 -0.077445          310.158783"
-matrix  "s001-Y 6hgc-A  U(3,.)  -0.711527 -0.389082  0.585102          319.827301"
-matrix  "s001-Y 7byl-A  U(1,.)   0.395868 -0.053229  0.916764          217.606705"
-matrix  "s001-Y 7byl-A  U(2,.)  -0.709813  0.615654  0.342251          223.640518"
-matrix  "s001-Y 7byl-A  U(3,.)  -0.582627 -0.786217  0.205935          500.079987"
-matrix  "s001-Y 6s18-A  U(1,.)  -0.749443  0.455184  0.480773          385.678070"
-matrix  "s001-Y 6s18-A  U(2,.)   0.616372  0.744797  0.255662          215.457809"
-matrix  "s001-Y 6s18-A  U(3,.)  -0.241705  0.487939 -0.838746          342.577240"
-matrix  "s001-Y 7bml-D  U(1,.)  -0.866971  0.402964 -0.293227          444.295441"
-matrix  "s001-Y 7bml-D  U(2,.)  -0.227365 -0.843405 -0.486798          274.553558"
-matrix  "s001-Y 7bml-D  U(3,.)  -0.443472 -0.355370  0.822828          324.639923"
-matrix  "s001-Y 5yfp-E  U(1,.)   0.724352 -0.057107  0.687061           47.430397"
-matrix  "s001-Y 5yfp-E  U(2,.)  -0.053865  0.988829  0.138978            7.806384"
-matrix  "s001-Y 5yfp-E  U(3,.)  -0.687323 -0.137677  0.713184          351.587433"
-matrix  "s001-Y 5ux1-C  U(1,.)   0.270677 -0.958120 -0.093488          471.415833"
-matrix  "s001-Y 5ux1-C  U(2,.)  -0.454538 -0.212806  0.864933          300.719910"
-matrix  "s001-Y 5ux1-C  U(3,.)  -0.848604 -0.191623 -0.493104          377.563171"
-matrix  "s001-Y 1x8z-A  U(1,.)  -0.931368  0.202880  0.302314          345.887482"
-matrix  "s001-Y 1x8z-A  U(2,.)  -0.014748  0.808645 -0.588112          352.932983"
-matrix  "s001-Y 1x8z-A  U(3,.)  -0.363781 -0.552207 -0.750154          447.192780"
-matrix  "s001-Y 5h11-A  U(1,.)   0.181079 -0.462333  0.868020          380.557861"
-matrix  "s001-Y 5h11-A  U(2,.)   0.780618  0.604422  0.159087          248.010391"
-matrix  "s001-Y 5h11-A  U(3,.)  -0.598202  0.648785  0.470354          336.513123"
-matrix  "s001-Y 6ei6-A  U(1,.)   0.500058 -0.771403 -0.393547          413.227386"
-matrix  "s001-Y 6ei6-A  U(2,.)   0.712587  0.108293  0.693175          322.659088"
-matrix  "s001-Y 6ei6-A  U(3,.)  -0.492099 -0.627064  0.603845          330.802490"
-matrix  "s001-Y 6wut-C  U(1,.)  -0.112358  0.792528  0.599395          280.297424"
-matrix  "s001-Y 6wut-C  U(2,.)  -0.047207 -0.606791  0.793458          249.931320"
-matrix  "s001-Y 6wut-C  U(3,.)   0.992546  0.060855  0.105590          191.171738"
-matrix  "s001-Y 6mag-A  U(1,.)  -0.915403 -0.001123 -0.402537          357.909973"
-matrix  "s001-Y 6mag-A  U(2,.)  -0.308734  0.643642  0.700292          234.101837"
-matrix  "s001-Y 6mag-A  U(3,.)   0.258303  0.765326 -0.589538          400.756989"
-matrix  "s001-Y 2ets-A  U(1,.)   0.102936  0.886676  0.450787          336.002502"
-matrix  "s001-Y 2ets-A  U(2,.)   0.090315  0.442991 -0.891965          277.027527"
-matrix  "s001-Y 2ets-A  U(3,.)  -0.990579  0.132528 -0.034481          342.128601"
-matrix  "s001-Y 6hs5-A  U(1,.)   0.228750  0.957634 -0.174962          270.446075"
-matrix  "s001-Y 6hs5-A  U(2,.)   0.184829 -0.219182 -0.958018          308.914703"
-matrix  "s001-Y 6hs5-A  U(3,.)  -0.955778  0.186808 -0.227136          303.519989"
-matrix  "s001-Y 5mmi-Z  U(1,.)   0.832943  0.396591 -0.385904          158.085236"
-matrix  "s001-Y 5mmi-Z  U(2,.)   0.527206 -0.780616  0.335698          353.814819"
-matrix  "s001-Y 5mmi-Z  U(3,.)  -0.168107 -0.483068 -0.859293          666.553894"
-matrix  "s001-Y 6soy-A  U(1,.)   0.607527 -0.724075  0.326536          387.777710"
-matrix  "s001-Y 6soy-A  U(2,.)   0.627148  0.689552  0.362220          152.513153"
-matrix  "s001-Y 6soy-A  U(3,.)  -0.487438 -0.015272  0.873024          378.952698"
-matrix  "s001-Y 5vhx-E  U(1,.)   0.397051 -0.357643  0.845247          306.579285"
-matrix  "s001-Y 5vhx-E  U(2,.)   0.088913  0.931609  0.352418           42.647179"
-matrix  "s001-Y 5vhx-E  U(3,.)  -0.913480 -0.064774  0.401696          430.866272"
-matrix  "s001-Y 2jcd-A  U(1,.)   0.473536 -0.265261 -0.839881          416.096039"
-matrix  "s001-Y 2jcd-A  U(2,.)   0.179123  0.962647 -0.203042          252.099701"
-matrix  "s001-Y 2jcd-A  U(3,.)   0.862368 -0.054295  0.503362          299.373474"
-matrix  "s001-Y 6e5o-Y  U(1,.)  -0.614321 -0.404371 -0.677565          591.117371"
-matrix  "s001-Y 6e5o-Y  U(2,.)   0.377611  0.603326 -0.702429          214.462753"
-matrix  "s001-Y 6e5o-Y  U(3,.)   0.692835 -0.687373 -0.217941          333.834320"
-matrix  "s001-Y 3hh0-A  U(1,.)   0.135224  0.960485  0.243274          403.120453"
-matrix  "s001-Y 3hh0-A  U(2,.)  -0.986539  0.107734  0.123018          312.543335"
-matrix  "s001-Y 3hh0-A  U(3,.)   0.091948 -0.256634  0.962125          302.716980"
-matrix  "s001-Y 4k82-A  U(1,.)   0.684071  0.453052 -0.571656          412.840546"
-matrix  "s001-Y 4k82-A  U(2,.)   0.665642 -0.708220  0.235256          271.656097"
-matrix  "s001-Y 4k82-A  U(3,.)  -0.298275 -0.541450 -0.786043          347.556427"
-matrix  "s001-Y 6vhf-A  U(1,.)   0.851846  0.203445 -0.482667          409.568573"
-matrix  "s001-Y 6vhf-A  U(2,.)  -0.229944 -0.682695 -0.693580          323.638763"
-matrix  "s001-Y 6vhf-A  U(3,.)  -0.470620  0.701810 -0.534770          352.970276"
-matrix  "s001-Y 6aho-A  U(1,.)  -0.427796  0.263948  0.864478          318.483276"
-matrix  "s001-Y 6aho-A  U(2,.)   0.145788 -0.923741  0.354187          350.072510"
-matrix  "s001-Y 6aho-A  U(3,.)   0.892041  0.277550  0.356692          241.314651"
-matrix  "s001-Y 7b0p-A  U(1,.)  -0.230373  0.884656 -0.405355          361.541534"
-matrix  "s001-Y 7b0p-A  U(2,.)   0.876388  0.007573 -0.481546          292.772186"
-matrix  "s001-Y 7b0p-A  U(3,.)  -0.422933 -0.466183 -0.777046          334.338013"
-matrix  "s001-Y 6tqe-A  U(1,.)  -0.545810 -0.443932 -0.710645          596.757751"
-matrix  "s001-Y 6tqe-A  U(2,.)  -0.414669  0.880087 -0.231295          263.361511"
-matrix  "s001-Y 6tqe-A  U(3,.)   0.728108  0.168439 -0.664445          306.321991"
-matrix  "s001-Y 6btm-C  U(1,.)   0.510645  0.840935  0.179083          185.200409"
-matrix  "s001-Y 6btm-C  U(2,.)  -0.658691  0.248758  0.710103          233.728424"
-matrix  "s001-Y 6btm-C  U(3,.)   0.552601 -0.480571  0.680943          196.539780"
-matrix  "s001-Y 4zwr-C  U(1,.)  -0.232453  0.847104 -0.477892          390.179688"
-matrix  "s001-Y 4zwr-C  U(2,.)   0.012955 -0.488611 -0.872406          429.513733"
-matrix  "s001-Y 4zwr-C  U(3,.)  -0.972521 -0.208985  0.102605          348.949707"
-matrix  "s001-Y 6prk-A  U(1,.)  -0.307079  0.762332 -0.569696          386.062744"
-matrix  "s001-Y 6prk-A  U(2,.)  -0.729774 -0.572852 -0.373191          345.672363"
-matrix  "s001-Y 6prk-A  U(3,.)  -0.610846  0.301150  0.732240          319.567810"
-matrix  "s001-Y 6blj-A  U(1,.)  -0.096474 -0.669089  0.736894          410.894440"
-matrix  "s001-Y 6blj-A  U(2,.)   0.846189  0.334683  0.414670          252.702286"
-matrix  "s001-Y 6blj-A  U(3,.)  -0.524077  0.663557  0.533887          276.483154"
-matrix  "s001-Y 5xsj-L  U(1,.)  -0.217474  0.645497  0.732147          426.550354"
-matrix  "s001-Y 5xsj-L  U(2,.)   0.829467 -0.273154  0.487208          333.926910"
-matrix  "s001-Y 5xsj-L  U(3,.)   0.514480  0.713246 -0.476014          336.690796"
-matrix  "s001-Y 3qzc-B  U(1,.)   0.502866 -0.174845 -0.846496          384.131378"
-matrix  "s001-Y 3qzc-B  U(2,.)   0.040650  0.983028 -0.178897          295.467682"
-matrix  "s001-Y 3qzc-B  U(3,.)   0.863408  0.055551  0.501438          298.063660"
-matrix  "s001-Y 6h3z-A  U(1,.)  -0.914130 -0.277140  0.295905          377.365509"
-matrix  "s001-Y 6h3z-A  U(2,.)   0.330792 -0.087875  0.939604          280.328339"
-matrix  "s001-Y 6h3z-A  U(3,.)  -0.234399  0.956803  0.172005          331.605255"
-matrix  "s001-Y 4gd3-A  U(1,.)   0.838059  0.472624  0.272552          435.933502"
-matrix  "s001-Y 4gd3-A  U(2,.)  -0.242604 -0.124629  0.962087          343.587067"
-matrix  "s001-Y 4gd3-A  U(3,.)   0.488673 -0.872407  0.010214          346.639648"
-matrix  "s001-Y 2y7c-A  U(1,.)   0.667687 -0.310225  0.676724          376.564453"
-matrix  "s001-Y 2y7c-A  U(2,.)  -0.147688 -0.946165 -0.288027          292.848114"
-matrix  "s001-Y 2y7c-A  U(3,.)   0.729646  0.092368 -0.677558          355.155548"
-matrix  "s001-Y 5doq-B  U(1,.)  -0.771375  0.232533 -0.592375          439.807220"
-matrix  "s001-Y 5doq-B  U(2,.)   0.184601  0.972588  0.141401          266.770508"
-matrix  "s001-Y 5doq-B  U(3,.)   0.609018 -0.000279 -0.793157          354.639404"
-matrix  "s001-Y 5nx9-D  U(1,.)  -0.633524 -0.773543 -0.016676          408.435547"
-matrix  "s001-Y 5nx9-D  U(2,.)   0.743979 -0.603110 -0.287670          283.649414"
-matrix  "s001-Y 5nx9-D  U(3,.)   0.212468 -0.194653  0.957584          283.771576"
-matrix  "s001-Y 6hqa-A  U(1,.)   0.713366  0.693671  0.099649          113.994934"
-matrix  "s001-Y 6hqa-A  U(2,.)   0.581034 -0.505950 -0.637507          343.779602"
-matrix  "s001-Y 6hqa-A  U(3,.)  -0.391803  0.512675 -0.763973          407.356476"
-matrix  "s001-Y 4j19-A  U(1,.)  -0.652629  0.480438 -0.585879          406.564484"
-matrix  "s001-Y 4j19-A  U(2,.)   0.198801  0.854746  0.479466          254.979416"
-matrix  "s001-Y 4j19-A  U(3,.)   0.731131  0.196440 -0.653344          329.424744"
-matrix  "s001-Y 5zle-A  U(1,.)  -0.838769  0.481416 -0.254372          404.815277"
-matrix  "s001-Y 5zle-A  U(2,.)   0.028918  0.505905  0.862104          253.740250"
-matrix  "s001-Y 5zle-A  U(3,.)   0.543718  0.715751 -0.438259          297.253998"
-matrix  "s001-Y 2qup-A  U(1,.)  -0.547581  0.585149  0.598126          423.105743"
-matrix  "s001-Y 2qup-A  U(2,.)   0.530849  0.795485 -0.292237          280.156769"
-matrix  "s001-Y 2qup-A  U(3,.)  -0.646803  0.157492 -0.746219          351.986359"
-matrix  "s001-Y 6k0b-G  U(1,.)   0.082655  0.790088  0.607395          143.245361"
-matrix  "s001-Y 6k0b-G  U(2,.)  -0.586556 -0.454164  0.670587          374.862274"
-matrix  "s001-Y 6k0b-G  U(3,.)   0.805680 -0.411698  0.425893          119.503998"
-matrix  "s001-Y 4cem-B  U(1,.)   0.590041 -0.342860 -0.730958          376.947723"
-matrix  "s001-Y 4cem-B  U(2,.)  -0.397617 -0.911349  0.106510          307.345856"
-matrix  "s001-Y 4cem-B  U(3,.)  -0.702675  0.227796 -0.674060          315.481750"
-matrix  "s001-Y 6al2-A  U(1,.)  -0.171597 -0.695376 -0.697859          372.057007"
-matrix  "s001-Y 6al2-A  U(2,.)  -0.866539  0.443535 -0.228883          271.528534"
-matrix  "s001-Y 6al2-A  U(3,.)   0.468685  0.565446 -0.678679          319.126160"
-matrix  "s001-Y 7btw-B  U(1,.)  -0.752105  0.320469  0.575880          412.107788"
-matrix  "s001-Y 7btw-B  U(2,.)  -0.082647 -0.912777  0.400011          335.624359"
-matrix  "s001-Y 7btw-B  U(3,.)   0.653841  0.253255  0.712989          182.938797"
-matrix  "s001-Y 5myi-D  U(1,.)  -0.200102 -0.877360 -0.436117          447.023315"
-matrix  "s001-Y 5myi-D  U(2,.)  -0.815042  0.396089 -0.422871          299.035400"
-matrix  "s001-Y 5myi-D  U(3,.)   0.543751  0.270837 -0.794344          298.993530"
-matrix  "s001-Y 2d7d-A  U(1,.)   0.911815 -0.409166  0.034306          426.734650"
-matrix  "s001-Y 2d7d-A  U(2,.)  -0.078358 -0.091387  0.992728          234.094452"
-matrix  "s001-Y 2d7d-A  U(3,.)  -0.403055 -0.907872 -0.115389          302.270264"
-matrix  "s001-Y 2ncg-A  U(1,.)   0.082013  0.771101 -0.631409          400.468140"
-matrix  "s001-Y 2ncg-A  U(2,.)  -0.988280  0.144768  0.048429          291.050018"
-matrix  "s001-Y 2ncg-A  U(3,.)   0.128751  0.620037  0.773936          340.714935"
-matrix  "s001-Y 6zg3-C  U(1,.)   0.434124 -0.882434 -0.181235          518.453979"
-matrix  "s001-Y 6zg3-C  U(2,.)  -0.753258 -0.245231 -0.610298          289.548920"
-matrix  "s001-Y 6zg3-C  U(3,.)   0.494104  0.401461 -0.771162          369.798340"
-matrix  "s001-Y 3k8p-D  U(1,.)  -0.034341  0.928035  0.370907          344.570587"
-matrix  "s001-Y 3k8p-D  U(2,.)   0.054873  0.372317 -0.926482          383.818237"
-matrix  "s001-Y 3k8p-D  U(3,.)  -0.997903 -0.011464 -0.063710          354.975952"
-matrix  "s001-Y 6jc4-A  U(1,.)  -0.224459  0.057826 -0.972766          410.968384"
-matrix  "s001-Y 6jc4-A  U(2,.)  -0.972917 -0.069876  0.220340          339.278259"
-matrix  "s001-Y 6jc4-A  U(3,.)  -0.055232  0.995878  0.071945          357.412750"
-matrix  "s001-Y 1s12-A  U(1,.)   0.141240  0.988019 -0.062213          369.078064"
-matrix  "s001-Y 1s12-A  U(2,.)   0.728074 -0.061088  0.682771          234.992645"
-matrix  "s001-Y 1s12-A  U(3,.)   0.670790 -0.141731 -0.727979          328.443542"
-matrix  "s001-Y 2qco-A  U(1,.)  -0.504749 -0.323241 -0.800465          464.319489"
-matrix  "s001-Y 2qco-A  U(2,.)   0.287325  0.811480 -0.508867          277.420990"
-matrix  "s001-Y 2qco-A  U(3,.)   0.814047 -0.486843 -0.316718          323.259796"
-matrix  "s001-Y 5yfp-G  U(1,.)  -0.224834 -0.699203 -0.678649          762.659607"
-matrix  "s001-Y 5yfp-G  U(2,.)   0.880654 -0.443885  0.165571          183.752228"
-matrix  "s001-Y 5yfp-G  U(3,.)  -0.417010 -0.560429  0.715557          409.218536"
-matrix  "s001-Y 3evy-B  U(1,.)  -0.861989 -0.502028 -0.070303          450.040771"
-matrix  "s001-Y 3evy-B  U(2,.)   0.498485 -0.814238 -0.297539          295.533600"
-matrix  "s001-Y 3evy-B  U(3,.)   0.092129 -0.291521  0.952118          317.666382"
-matrix  "s001-Y 3esl-B  U(1,.)   0.412201 -0.025869 -0.910726          445.657227"
-matrix  "s001-Y 3esl-B  U(2,.)   0.908481 -0.063963  0.413002          236.648361"
-matrix  "s001-Y 3esl-B  U(3,.)  -0.068937 -0.997617 -0.002864          338.012360"
-matrix  "s001-Y 3u9j-A  U(1,.)  -0.666540 -0.263104  0.697496          400.097321"
-matrix  "s001-Y 3u9j-A  U(2,.)   0.175774 -0.964734 -0.195938          312.778931"
-matrix  "s001-Y 3u9j-A  U(3,.)   0.724450 -0.007999  0.689281          290.323364"
-matrix  "s001-Y 3kkc-A  U(1,.)   0.504988  0.035187 -0.862409          419.594025"
-matrix  "s001-Y 3kkc-A  U(2,.)   0.347519 -0.922892  0.165836          327.716705"
-matrix  "s001-Y 3kkc-A  U(3,.)  -0.790074 -0.383448 -0.478278          402.929047"
-matrix  "s001-Y 7k10-A  U(1,.)  -0.794968  0.109691  0.596652          432.227386"
-matrix  "s001-Y 7k10-A  U(2,.)  -0.304277 -0.922954 -0.235735          567.844360"
-matrix  "s001-Y 7k10-A  U(3,.)   0.524824 -0.368949  0.767096          104.723152"
-matrix  "s001-Y 5ed8-A  U(1,.)   0.910035  0.086408 -0.405426          385.454834"
-matrix  "s001-Y 5ed8-A  U(2,.)   0.397347 -0.460518  0.793750          196.353760"
-matrix  "s001-Y 5ed8-A  U(3,.)  -0.118120 -0.883435 -0.453421          391.980408"
-matrix  "s001-Y 6fea-C  U(1,.)   0.053455  0.765873  0.640766          360.782501"
-matrix  "s001-Y 6fea-C  U(2,.)   0.941663  0.174865 -0.287564          201.794693"
-matrix  "s001-Y 6fea-C  U(3,.)  -0.332285  0.618757 -0.711847          446.968719"
-matrix  "s001-Y 5y2g-A  U(1,.)   0.034993  0.931505  0.362041          241.280670"
-matrix  "s001-Y 5y2g-A  U(2,.)  -0.655822  0.294755 -0.694994          246.536179"
-matrix  "s001-Y 5y2g-A  U(3,.)  -0.754104 -0.213115  0.621216          392.575226"
-matrix  "s001-Y 6s8f-F  U(1,.)  -0.426019 -0.719790 -0.548097          741.849976"
-matrix  "s001-Y 6s8f-F  U(2,.)  -0.897319  0.413470  0.154469          333.833618"
-matrix  "s001-Y 6s8f-F  U(3,.)   0.115436  0.557625 -0.822028          385.265106"
-matrix  "s001-Y 2b9z-A  U(1,.)   0.756518 -0.171920 -0.630971          410.663971"
-matrix  "s001-Y 2b9z-A  U(2,.)   0.479144  0.802361  0.355862          281.961395"
-matrix  "s001-Y 2b9z-A  U(3,.)   0.445086 -0.571542  0.689375          325.282501"
-matrix  "s001-Y 5n9y-A  U(1,.)  -0.384093 -0.801247  0.458776          478.803406"
-matrix  "s001-Y 5n9y-A  U(2,.)   0.623065  0.141758  0.769217           82.290962"
-matrix  "s001-Y 5n9y-A  U(3,.)  -0.681368  0.581298  0.444781          281.989868"
-matrix  "s001-Y 3ism-C  U(1,.)   0.335198  0.281738  0.899036          377.497375"
-matrix  "s001-Y 3ism-C  U(2,.)   0.942058 -0.113435 -0.315690          296.608704"
-matrix  "s001-Y 3ism-C  U(3,.)   0.013041  0.952762 -0.303436          335.918427"
-matrix  "s001-Y 4tq4-D  U(1,.)   0.743146 -0.426305 -0.515750          414.038940"
-matrix  "s001-Y 4tq4-D  U(2,.)   0.368103  0.904126 -0.216925          294.053070"
-matrix  "s001-Y 4tq4-D  U(3,.)   0.558779 -0.028642  0.828822          276.795654"
-matrix  "s001-Y 4mnd-A  U(1,.)  -0.682541 -0.404186 -0.608910          515.289124"
-matrix  "s001-Y 4mnd-A  U(2,.)   0.011498  0.827115 -0.561916          312.046692"
-matrix  "s001-Y 4mnd-A  U(3,.)   0.730756 -0.390532 -0.559893          380.003510"
-matrix  "s001-Y 6tdw-C  U(1,.)  -0.504067  0.107188 -0.856987          796.990173"
-matrix  "s001-Y 6tdw-C  U(2,.)  -0.851619  0.103458  0.513849          367.468201"
-matrix  "s001-Y 6tdw-C  U(3,.)   0.143741  0.988841  0.039134          -27.832804"
-matrix  "s001-Y 5ejr-A  U(1,.)  -0.955357  0.295455  0.000618          443.936676"
-matrix  "s001-Y 5ejr-A  U(2,.)   0.288278  0.931687  0.221033          348.452026"
-matrix  "s001-Y 5ejr-A  U(3,.)   0.064729  0.211344 -0.975266          267.757996"
-matrix  "s001-Y 5ys3-A  U(1,.)   0.798753 -0.044581 -0.600005          399.948944"
-matrix  "s001-Y 5ys3-A  U(2,.)  -0.487220 -0.633027 -0.601575          299.673553"
-matrix  "s001-Y 5ys3-A  U(3,.)  -0.353001  0.772845 -0.527353          364.322510"
-matrix  "s001-Y 1iur-A  U(1,.)  -0.794845 -0.206776  0.570495          519.817505"
-matrix  "s001-Y 1iur-A  U(2,.)   0.153281 -0.978079 -0.140946          254.885849"
-matrix  "s001-Y 1iur-A  U(3,.)   0.587134 -0.024583  0.809116          234.757751"
-matrix  "s001-Y 3sae-A  U(1,.)   0.654729 -0.732689  0.185730          351.268158"
-matrix  "s001-Y 3sae-A  U(2,.)   0.690025  0.679676  0.248811          163.431137"
-matrix  "s001-Y 3sae-A  U(3,.)  -0.308538 -0.034745  0.950577          326.689972"
-matrix  "s001-Y 6u8y-x  U(1,.)  -0.686790 -0.123188 -0.716341          684.914490"
-matrix  "s001-Y 6u8y-x  U(2,.)   0.666430  0.286698 -0.688241          225.928528"
-matrix  "s001-Y 6u8y-x  U(3,.)   0.290156 -0.950068 -0.114805          446.631042"
-matrix  "s001-Y 4ng2-E  U(1,.)   0.197876 -0.952844 -0.230074          415.969482"
-matrix  "s001-Y 4ng2-E  U(2,.)   0.584914 -0.073572  0.807752          282.875549"
-matrix  "s001-Y 4ng2-E  U(3,.)  -0.786588 -0.294408  0.542774          298.492096"
-matrix  "s001-Y 3dby-C  U(1,.)   0.350125 -0.814704  0.462244          427.291870"
-matrix  "s001-Y 3dby-C  U(2,.)   0.867867  0.467823  0.167176          233.101273"
-matrix  "s001-Y 3dby-C  U(3,.)  -0.352447  0.342634  0.870852          280.825226"
-matrix  "s001-Y 4uis-B  U(1,.)   0.899232 -0.432773 -0.063951          360.445740"
-matrix  "s001-Y 4uis-B  U(2,.)   0.304306  0.513764  0.802150           56.175678"
-matrix  "s001-Y 4uis-B  U(3,.)  -0.314293 -0.740779  0.593688          401.145782"
-matrix  "s001-Y 2yev-A  U(1,.)  -0.988067 -0.126787 -0.087456          412.415833"
-matrix  "s001-Y 2yev-A  U(2,.)  -0.073496  0.887096 -0.455696          365.518890"
-matrix  "s001-Y 2yev-A  U(3,.)   0.135358 -0.443831 -0.885829          386.796478"
-matrix  "s001-Y 6wlg-A  U(1,.)   0.428389  0.789944  0.438716          384.719299"
-matrix  "s001-Y 6wlg-A  U(2,.)  -0.323792  0.587481 -0.741637          285.472809"
-matrix  "s001-Y 6wlg-A  U(3,.)  -0.843589  0.175657  0.507447          338.905304"
-matrix  "s001-Y 1y2o-A  U(1,.)   0.272962 -0.755761  0.595245          419.305603"
-matrix  "s001-Y 1y2o-A  U(2,.)   0.652473  0.600121  0.462746          255.919846"
-matrix  "s001-Y 1y2o-A  U(3,.)  -0.706945  0.262069  0.656924          301.580994"
-matrix  "s001-Y 1x04-A  U(1,.)  -0.444391  0.340767  0.828489          427.275299"
-matrix  "s001-Y 1x04-A  U(2,.)   0.279006  0.931476 -0.233472          213.015945"
-matrix  "s001-Y 1x04-A  U(3,.)  -0.851277  0.127401 -0.509016          391.134033"
-matrix  "s001-Y 4k7b-A  U(1,.)   0.037506 -0.510111  0.859290          407.207977"
-matrix  "s001-Y 4k7b-A  U(2,.)  -0.768189  0.535249  0.351276          322.481812"
-matrix  "s001-Y 4k7b-A  U(3,.)  -0.639124 -0.673272 -0.371787          338.294281"
-matrix  "s001-Y 6t1z-A  U(1,.)  -0.580191 -0.122247  0.805254          399.544586"
-matrix  "s001-Y 6t1z-A  U(2,.)  -0.270473  0.961484 -0.048914          263.266052"
-matrix  "s001-Y 6t1z-A  U(3,.)  -0.768260 -0.246179 -0.590909          342.764313"
-matrix  "s001-Y 5b3i-A  U(1,.)   0.561153  0.778652 -0.280727          471.579926"
-matrix  "s001-Y 5b3i-A  U(2,.)   0.826568 -0.509334  0.239509          255.327621"
-matrix  "s001-Y 5b3i-A  U(3,.)   0.043511 -0.366441 -0.929423          313.911652"
-matrix  "s001-Y 5fia-B  U(1,.)   0.132505  0.949815  0.283363          382.027954"
-matrix  "s001-Y 5fia-B  U(2,.)   0.840670  0.043757 -0.539778          327.772003"
-matrix  "s001-Y 5fia-B  U(3,.)  -0.525088  0.309738 -0.792682          370.906586"
-matrix  "s001-Y 5vox-R  U(1,.)  -0.140754 -0.539759  0.829969          289.295105"
-matrix  "s001-Y 5vox-R  U(2,.)   0.569631  0.641507  0.513799          -52.792294"
-matrix  "s001-Y 5vox-R  U(3,.)  -0.809758  0.545096  0.217169          321.980072"
-matrix  "s001-Y 2v0o-A  U(1,.)  -0.256456 -0.512852 -0.819276          466.824280"
-matrix  "s001-Y 2v0o-A  U(2,.)  -0.948481 -0.029627  0.315446          342.276855"
-matrix  "s001-Y 2v0o-A  U(3,.)  -0.186050  0.857966 -0.478832          359.833923"
-matrix  "s001-Y 5xj5-A  U(1,.)   0.206904  0.670076 -0.712874          390.075897"
-matrix  "s001-Y 5xj5-A  U(2,.)   0.695606 -0.613134 -0.374432          291.990997"
-matrix  "s001-Y 5xj5-A  U(3,.)  -0.687985 -0.418407 -0.592969          369.646851"
-matrix  "s001-Y 1mhs-A  U(1,.)   0.219457 -0.616529  0.756129          449.674255"
-matrix  "s001-Y 1mhs-A  U(2,.)   0.655935  0.666954  0.353442          172.187515"
-matrix  "s001-Y 1mhs-A  U(3,.)  -0.722210  0.418406  0.550771          303.131897"
-matrix  "s001-Y 5lnk-Z  U(1,.)  -0.313697  0.189591 -0.930403          454.704651"
-matrix  "s001-Y 5lnk-Z  U(2,.)   0.851503  0.489757 -0.187296          166.273544"
-matrix  "s001-Y 5lnk-Z  U(3,.)   0.420162 -0.850995 -0.315073          439.504761"
-matrix  "s001-Y 5j2l-A  U(1,.)  -0.117737 -0.051348 -0.991716          427.558685"
-matrix  "s001-Y 5j2l-A  U(2,.)   0.871936  0.472596 -0.127987          276.000122"
-matrix  "s001-Y 5j2l-A  U(3,.)   0.475253 -0.879782 -0.010870          338.714294"
-matrix  "s001-Y 7cbb-A  U(1,.)  -0.544722 -0.781655  0.303797          453.270844"
-matrix  "s001-Y 7cbb-A  U(2,.)  -0.658123  0.173924 -0.732547          368.370361"
-matrix  "s001-Y 7cbb-A  U(3,.)   0.519761 -0.598970 -0.609165          365.185638"
-matrix  "s001-Y 5oxe-A  U(1,.)   0.621761 -0.579165 -0.527238          453.683289"
-matrix  "s001-Y 5oxe-A  U(2,.)   0.344873 -0.401946  0.848235          202.208374"
-matrix  "s001-Y 5oxe-A  U(3,.)  -0.703189 -0.709230 -0.050176          441.038422"
-matrix  "s001-Y 3rh2-A  U(1,.)   0.794741  0.045714 -0.605225          376.344849"
-matrix  "s001-Y 3rh2-A  U(2,.)   0.042970  0.990420  0.131233          251.263031"
-matrix  "s001-Y 3rh2-A  U(3,.)   0.605426 -0.130303  0.785163          295.811829"
-matrix  "s001-Y 7l1k-B  U(1,.)   0.091247 -0.912175 -0.399512          390.959381"
-matrix  "s001-Y 7l1k-B  U(2,.)   0.995826  0.082762  0.038477          271.022552"
-matrix  "s001-Y 7l1k-B  U(3,.)  -0.002033 -0.401356  0.915920          353.944336"
-matrix  "s001-Y 4zi2-C  U(1,.)  -0.024785  0.617141  0.786462          371.955872"
-matrix  "s001-Y 4zi2-C  U(2,.)  -0.140569  0.776736 -0.613939          300.865967"
-matrix  "s001-Y 4zi2-C  U(3,.)  -0.989761 -0.125768  0.067500          351.533081"
-matrix  "s001-Y 3oop-A  U(1,.)   0.856023  0.129215  0.500528          361.212891"
-matrix  "s001-Y 3oop-A  U(2,.)   0.515663 -0.281422 -0.809255          273.204926"
-matrix  "s001-Y 3oop-A  U(3,.)   0.036291  0.950844 -0.307535          272.903168"
-matrix  "s001-Y 6zka-p  U(1,.)   0.816186  0.086468  0.571282          248.866165"
-matrix  "s001-Y 6zka-p  U(2,.)   0.554455  0.160933 -0.816505          293.243958"
-matrix  "s001-Y 6zka-p  U(3,.)  -0.162540  0.983170  0.083409          285.261597"
-matrix  "s001-Y 1s3j-A  U(1,.)   0.752275  0.516388  0.409177          338.036530"
-matrix  "s001-Y 1s3j-A  U(2,.)   0.450809  0.049471 -0.891248          272.898590"
-matrix  "s001-Y 1s3j-A  U(3,.)  -0.480472  0.854925 -0.195577          314.955750"
-matrix  "s001-Y 5nkm-E  U(1,.)   0.911931 -0.049975  0.407288          183.192444"
-matrix  "s001-Y 5nkm-E  U(2,.)   0.085492  0.993914 -0.069464           97.197624"
-matrix  "s001-Y 5nkm-E  U(3,.)  -0.401338  0.098166  0.910654          -66.891899"
-matrix  "s001-Y 5dje-B  U(1,.)  -0.380279 -0.461805  0.801327          382.263641"
-matrix  "s001-Y 5dje-B  U(2,.)   0.674774  0.454000  0.581862          195.938293"
-matrix  "s001-Y 5dje-B  U(3,.)  -0.632509  0.761984  0.138967          289.083954"
-matrix  "s001-Y 3rfy-A  U(1,.)   0.092869 -0.963546 -0.250909          489.561218"
-matrix  "s001-Y 3rfy-A  U(2,.)  -0.057615  0.246375 -0.967461          314.281860"
-matrix  "s001-Y 3rfy-A  U(3,.)   0.994010  0.104303 -0.032634          310.361542"
-matrix  "s001-Y 2r9i-A  U(1,.)   0.680057  0.126779 -0.722115          375.306671"
-matrix  "s001-Y 2r9i-A  U(2,.)  -0.012646  0.986817  0.161343          226.801727"
-matrix  "s001-Y 2r9i-A  U(3,.)   0.733050 -0.100591  0.672695          301.473267"
-matrix  "s001-Y 2f43-G  U(1,.)  -0.424750  0.477383  0.769215          286.746704"
-matrix  "s001-Y 2f43-G  U(2,.)   0.089858 -0.823243  0.560532          311.439667"
-matrix  "s001-Y 2f43-G  U(3,.)   0.900840  0.307206  0.306776          178.519836"
-matrix  "s001-Y 6b4h-A  U(1,.)  -0.313424  0.843180 -0.436820          472.684601"
-matrix  "s001-Y 6b4h-A  U(2,.)   0.861565  0.445934  0.242588          154.327301"
-matrix  "s001-Y 6b4h-A  U(3,.)   0.399338 -0.300316 -0.866221          335.388733"
-matrix  "s001-Y 2pgc-A  U(1,.)   0.105533 -0.935433  0.337384          456.554596"
-matrix  "s001-Y 2pgc-A  U(2,.)   0.647345  0.322170  0.690761          172.447800"
-matrix  "s001-Y 2pgc-A  U(3,.)  -0.754855  0.145506  0.639548          386.780334"
-matrix  "s001-Y 4wvm-B  U(1,.)   0.781206  0.520112 -0.345254          366.440155"
-matrix  "s001-Y 4wvm-B  U(2,.)  -0.231394 -0.272404 -0.933945          292.500153"
-matrix  "s001-Y 4wvm-B  U(3,.)  -0.579805  0.809493 -0.092453          315.431549"
-matrix  "s001-Y 2vrz-A  U(1,.)   0.971866 -0.223232 -0.075133          417.506073"
-matrix  "s001-Y 2vrz-A  U(2,.)   0.201889  0.953813 -0.222444          269.127258"
-matrix  "s001-Y 2vrz-A  U(3,.)   0.121319  0.201017  0.972046          336.183350"
-matrix  "s001-Y 5ziy-A  U(1,.)   0.778943 -0.599915 -0.182622          374.100128"
-matrix  "s001-Y 5ziy-A  U(2,.)   0.611922  0.790824  0.012184          257.481262"
-matrix  "s001-Y 5ziy-A  U(3,.)   0.137113 -0.121241  0.983108          321.491028"
-matrix  "s001-Y 5wp6-A  U(1,.)   0.610171  0.112966  0.784175           84.318405"
-matrix  "s001-Y 5wp6-A  U(2,.)  -0.631782  0.666620  0.395562          179.730209"
-matrix  "s001-Y 5wp6-A  U(3,.)  -0.478062 -0.736788  0.478123          487.224854"
-matrix  "s001-Y 5lsj-B  U(1,.)   0.874058  0.455728 -0.168327          344.794098"
-matrix  "s001-Y 5lsj-B  U(2,.)  -0.485763  0.814463 -0.317308          302.069122"
-matrix  "s001-Y 5lsj-B  U(3,.)  -0.007510  0.359113  0.933264          280.377106"
-matrix  "s001-Y 3c7n-A  U(1,.)   0.220304 -0.180515  0.958583          387.309631"
-matrix  "s001-Y 3c7n-A  U(2,.)   0.666096  0.745758 -0.012647          253.646896"
-matrix  "s001-Y 3c7n-A  U(3,.)  -0.712588  0.641295  0.284534          294.681824"
-matrix  "s001-Y 3c2g-A  U(1,.)   0.587986 -0.094089 -0.803381          419.217957"
-matrix  "s001-Y 3c2g-A  U(2,.)  -0.798605 -0.225266 -0.558108          306.586639"
-matrix  "s001-Y 3c2g-A  U(3,.)  -0.128463  0.969744 -0.207593          306.462067"
-matrix  "s001-Y 6sn1-A  U(1,.)   0.706277 -0.498713  0.502452          256.415588"
-matrix  "s001-Y 6sn1-A  U(2,.)  -0.093207  0.638057  0.764327          175.779236"
-matrix  "s001-Y 6sn1-A  U(3,.)  -0.701773 -0.586659  0.404161          341.302643"
-matrix  "s001-Y 6ffh-A  U(1,.)   0.723387  0.354178 -0.592679          432.433624"
-matrix  "s001-Y 6ffh-A  U(2,.)  -0.201261 -0.712959 -0.671702          312.372162"
-matrix  "s001-Y 6ffh-A  U(3,.)  -0.660458  0.605184 -0.444464          326.949951"
-matrix  "s001-Y 4dji-A  U(1,.)  -0.961010  0.087228  0.262394          374.293610"
-matrix  "s001-Y 4dji-A  U(2,.)   0.252426 -0.110611  0.961273          240.183334"
-matrix  "s001-Y 4dji-A  U(3,.)   0.112874  0.990029  0.084280          329.922485"
-matrix  "s001-Y 2odu-A  U(1,.)  -0.200815 -0.698285  0.687075          385.184723"
-matrix  "s001-Y 2odu-A  U(2,.)   0.857226 -0.464736 -0.221773          236.538528"
-matrix  "s001-Y 2odu-A  U(3,.)   0.474169  0.544443  0.691914          280.668549"
-matrix  "s001-Y 5fib-A  U(1,.)   0.946049  0.210814  0.246065          163.038483"
-matrix  "s001-Y 5fib-A  U(2,.)  -0.323283  0.665373  0.672880          301.173859"
-matrix  "s001-Y 5fib-A  U(3,.)  -0.021873 -0.716126  0.697628          525.247620"
-matrix  "s001-Y 6al9-B  U(1,.)   0.377237  0.058590  0.924261          378.432648"
-matrix  "s001-Y 6al9-B  U(2,.)   0.652819  0.691064 -0.310255          292.388672"
-matrix  "s001-Y 6al9-B  U(3,.)  -0.656902  0.720415  0.222446          305.107635"
-matrix  "s001-Y 4kdu-A  U(1,.)   0.343431 -0.750987 -0.563981          419.320282"
-matrix  "s001-Y 4kdu-A  U(2,.)  -0.553601  0.323217 -0.767500          285.960571"
-matrix  "s001-Y 4kdu-A  U(3,.)   0.758671  0.575803 -0.304745          311.950806"
-matrix  "s001-Y 2k73-A  U(1,.)  -0.642112 -0.638292 -0.424589          399.098907"
-matrix  "s001-Y 2k73-A  U(2,.)   0.739865 -0.661001 -0.125214          281.843475"
-matrix  "s001-Y 2k73-A  U(3,.)  -0.200730 -0.394539  0.896686          324.528351"
-matrix  "s001-Y 6tug-B  U(1,.)  -0.903622 -0.417549  0.095500          426.414307"
-matrix  "s001-Y 6tug-B  U(2,.)  -0.413182  0.908493  0.062617          304.350525"
-matrix  "s001-Y 6tug-B  U(3,.)  -0.112907  0.017123 -0.993458          380.059418"
-matrix  "s001-Y 1lfp-A  U(1,.)  -0.457444 -0.882819  0.106656          455.558289"
-matrix  "s001-Y 1lfp-A  U(2,.)   0.802672 -0.358312  0.476791          257.686890"
-matrix  "s001-Y 1lfp-A  U(3,.)  -0.382704  0.303715  0.872522          303.537231"
-matrix  "s001-Y 5vj4-A  U(1,.)  -0.989448 -0.115118  0.087981          391.953430"
-matrix  "s001-Y 5vj4-A  U(2,.)  -0.139387  0.590544 -0.794877          260.490448"
-matrix  "s001-Y 5vj4-A  U(3,.)   0.039548 -0.798752 -0.600359          373.475555"
-matrix  "s001-Y 7jm7-B  U(1,.)   0.708282  0.010633  0.705849          154.267609"
-matrix  "s001-Y 7jm7-B  U(2,.)   0.666206  0.320615 -0.673332          240.789398"
-matrix  "s001-Y 7jm7-B  U(3,.)  -0.233466  0.947150  0.220002          198.525513"
-matrix  "s001-Y 3urz-B  U(1,.)  -0.236240  0.767764 -0.595591          513.112549"
-matrix  "s001-Y 3urz-B  U(2,.)   0.384970 -0.488833 -0.782841          441.939240"
-matrix  "s001-Y 3urz-B  U(3,.)  -0.892182 -0.414223 -0.180084          355.692841"
-matrix  "s001-Y 3dxj-D  U(1,.)  -0.410941 -0.236770  0.880379          374.063751"
-matrix  "s001-Y 3dxj-D  U(2,.)   0.094190  0.949491  0.299323          269.514038"
-matrix  "s001-Y 3dxj-D  U(3,.)  -0.906783  0.205927 -0.367884          308.096344"
-matrix  "s001-Y 5xqi-B  U(1,.)  -0.503743 -0.320086 -0.802364          467.165344"
-matrix  "s001-Y 5xqi-B  U(2,.)  -0.703240  0.691373  0.165702          183.799362"
-matrix  "s001-Y 5xqi-B  U(3,.)   0.501694  0.647725 -0.573371          246.855255"
-matrix  "s001-Y 6s8g-G  U(1,.)  -0.525196 -0.809719  0.261772          491.512024"
-matrix  "s001-Y 6s8g-G  U(2,.)  -0.127461  0.378992  0.916580          190.445953"
-matrix  "s001-Y 6s8g-G  U(3,.)  -0.841381  0.448019 -0.302253          397.248260"
-matrix  "s001-Y 5dz2-A  U(1,.)  -0.545990  0.601540  0.583134          425.412292"
-matrix  "s001-Y 5dz2-A  U(2,.)   0.757810  0.057804  0.649910          236.434677"
-matrix  "s001-Y 5dz2-A  U(3,.)   0.357239  0.796749 -0.487413          359.097870"
-matrix  "s001-Y 4mh6-A  U(1,.)  -0.038696  0.267248 -0.962851          384.435699"
-matrix  "s001-Y 4mh6-A  U(2,.)  -0.930803 -0.360128 -0.062549          359.575958"
-matrix  "s001-Y 4mh6-A  U(3,.)  -0.363466  0.893804  0.262691          280.690521"
-matrix  "s001-Y 5oxf-C  U(1,.)   0.122336  0.391620 -0.911958          377.217804"
-matrix  "s001-Y 5oxf-C  U(2,.)  -0.200319 -0.890207 -0.409151          293.078949"
-matrix  "s001-Y 5oxf-C  U(3,.)  -0.972063  0.232736 -0.030456          355.146515"
-matrix  "s001-Y 5w94-A  U(1,.)   0.243211 -0.488173 -0.838174          350.661041"
-matrix  "s001-Y 5w94-A  U(2,.)  -0.198036 -0.870910  0.449775          224.040665"
-matrix  "s001-Y 5w94-A  U(3,.)  -0.949542  0.056599 -0.308491          350.886719"
-matrix  "s001-Y 4z6y-H  U(1,.)   0.103578  0.769113  0.630663          424.625366"
-matrix  "s001-Y 4z6y-H  U(2,.)   0.518144  0.499514 -0.694271          324.923981"
-matrix  "s001-Y 4z6y-H  U(3,.)  -0.848998  0.398685 -0.346773          374.324219"
-matrix  "s001-Y 2lkp-A  U(1,.)  -0.156138  0.231745 -0.960164          402.243011"
-matrix  "s001-Y 2lkp-A  U(2,.)  -0.979498  0.088949  0.180751          272.077667"
-matrix  "s001-Y 2lkp-A  U(3,.)   0.127294  0.968701  0.213105          331.539734"
-matrix  "s001-Y 6ryd-A  U(1,.)   0.143153  0.942767 -0.301160          413.977448"
-matrix  "s001-Y 6ryd-A  U(2,.)   0.644396 -0.319743 -0.694635          251.438126"
-matrix  "s001-Y 6ryd-A  U(3,.)  -0.751173 -0.094627 -0.653288          284.326630"
-matrix  "s001-Y 1jad-A  U(1,.)   0.405906  0.749695  0.522682          335.128143"
-matrix  "s001-Y 1jad-A  U(2,.)  -0.694971  0.624613 -0.356193          259.870697"
-matrix  "s001-Y 1jad-A  U(3,.)  -0.593510 -0.218668  0.774551          279.282440"
-matrix  "s001-Y 5kay-B  U(1,.)   0.333155 -0.916458  0.221614          386.826569"
-matrix  "s001-Y 5kay-B  U(2,.)  -0.459959  0.047208  0.886684          252.990921"
-matrix  "s001-Y 5kay-B  U(3,.)  -0.823071 -0.397336 -0.405805          379.816620"
-matrix  "s001-Y 6v7u-A  U(1,.)   0.498647 -0.125182  0.857718          372.092407"
-matrix  "s001-Y 6v7u-A  U(2,.)   0.144325 -0.963714 -0.224557          322.699066"
-matrix  "s001-Y 6v7u-A  U(3,.)   0.854706  0.235764 -0.462486          330.014191"
-matrix  "s001-Y 3k29-A  U(1,.)  -0.813685  0.003623 -0.581295          441.159424"
-matrix  "s001-Y 3k29-A  U(2,.)   0.348531  0.803351 -0.482859          292.512390"
-matrix  "s001-Y 3k29-A  U(3,.)   0.465234 -0.595494 -0.654938          357.187500"
-matrix  "s001-Y 2fef-B  U(1,.)   0.497642  0.851509 -0.165182          392.902100"
-matrix  "s001-Y 2fef-B  U(2,.)   0.305858  0.005937  0.952059          217.145813"
-matrix  "s001-Y 2fef-B  U(3,.)   0.811667 -0.524306 -0.257486          352.974884"
-matrix  "s001-Y 5u87-A  U(1,.)   0.639141  0.558628  0.528615          395.240814"
-matrix  "s001-Y 5u87-A  U(2,.)   0.086325  0.630874 -0.771068          276.276367"
-matrix  "s001-Y 5u87-A  U(3,.)  -0.764229  0.538454  0.354994          333.882965"
-matrix  "s001-Y 3q95-B  U(1,.)  -0.783519  0.613981  0.095522          404.429596"
-matrix  "s001-Y 3q95-B  U(2,.)   0.341810  0.554265 -0.758918          283.956665"
-matrix  "s001-Y 3q95-B  U(3,.)  -0.518906 -0.561976 -0.644142          354.571899"
-matrix  "s001-Y 6v4d-A  U(1,.)   0.935761 -0.246596  0.252076          255.653336"
-matrix  "s001-Y 6v4d-A  U(2,.)   0.140176  0.916049  0.375772           76.890503"
-matrix  "s001-Y 6v4d-A  U(3,.)  -0.323578 -0.316298  0.891770          298.069244"
-matrix  "s001-Y 2etd-A  U(1,.)  -0.413263  0.434173  0.800442          351.552704"
-matrix  "s001-Y 2etd-A  U(2,.)  -0.841955 -0.517028 -0.154251          310.998627"
-matrix  "s001-Y 2etd-A  U(3,.)   0.346879 -0.737682  0.579223          306.806030"
-matrix  "s001-Y 6m0r-M  U(1,.)  -0.904703 -0.128109  0.406325          448.309784"
-matrix  "s001-Y 6m0r-M  U(2,.)   0.422688 -0.150456  0.893699          195.493408"
-matrix  "s001-Y 6m0r-M  U(3,.)  -0.053357  0.980281  0.190268          180.920334"
-matrix  "s001-Y 2iaz-B  U(1,.)  -0.350650  0.669386  0.654956          371.647797"
-matrix  "s001-Y 2iaz-B  U(2,.)   0.493363  0.726481 -0.478350          264.361267"
-matrix  "s001-Y 2iaz-B  U(3,.)  -0.796014  0.155397 -0.584990          379.056702"
-matrix  "s001-Y 1r0d-A  U(1,.)   0.854738 -0.211595 -0.473972          394.905334"
-matrix  "s001-Y 1r0d-A  U(2,.)  -0.451726  0.146539 -0.880040          322.905396"
-matrix  "s001-Y 1r0d-A  U(3,.)   0.255668  0.966309  0.029670          314.849915"
-matrix  "s001-Y 5z8q-A  U(1,.)   0.172313  0.913999  0.367306          417.335968"
-matrix  "s001-Y 5z8q-A  U(2,.)   0.808652 -0.344181  0.477097          275.158844"
-matrix  "s001-Y 5z8q-A  U(3,.)   0.562486  0.214813 -0.798414          327.040497"
-matrix  "s001-Y 5lkd-A  U(1,.)  -0.895082  0.132415 -0.425786          453.009857"
-matrix  "s001-Y 5lkd-A  U(2,.)  -0.438752 -0.091238  0.893965          249.995712"
-matrix  "s001-Y 5lkd-A  U(3,.)   0.079527  0.986986  0.139763          280.807404"
-matrix  "s001-Y 6gej-M  U(1,.)  -0.611891  0.618850  0.492558          280.146545"
-matrix  "s001-Y 6gej-M  U(2,.)   0.783950  0.391907  0.481488          -51.688625"
-matrix  "s001-Y 6gej-M  U(3,.)   0.104932  0.680759 -0.724952          261.938782"
-matrix  "s001-Y 5jp6-A  U(1,.)   0.375514  0.921469  0.099417          336.269135"
-matrix  "s001-Y 5jp6-A  U(2,.)  -0.739188  0.233057  0.631891          292.166595"
-matrix  "s001-Y 5jp6-A  U(3,.)   0.559098 -0.310772  0.768655          295.313324"
-matrix  "s001-Y 4kis-A  U(1,.)  -0.406369 -0.082518  0.909975          393.523407"
-matrix  "s001-Y 4kis-A  U(2,.)   0.626544 -0.750061  0.211780          252.408463"
-matrix  "s001-Y 4kis-A  U(3,.)   0.665061  0.656201  0.356503          216.322678"
-matrix  "s001-Y 4xyp-A  U(1,.)   0.322972 -0.779827 -0.536245          402.171722"
-matrix  "s001-Y 4xyp-A  U(2,.)  -0.834384  0.032781 -0.550208          312.117645"
-matrix  "s001-Y 4xyp-A  U(3,.)   0.446646  0.625136 -0.640088          337.708374"
-matrix  "s001-Y 6u8y-c  U(1,.)  -0.325158 -0.120430  0.937960          343.964539"
-matrix  "s001-Y 6u8y-c  U(2,.)   0.911281 -0.304912  0.276760          100.185791"
-matrix  "s001-Y 6u8y-c  U(3,.)   0.252666  0.944735  0.208890            2.019600"
-matrix  "s001-Y 2yfb-B  U(1,.)  -0.778150 -0.474990  0.410934          408.765411"
-matrix  "s001-Y 2yfb-B  U(2,.)  -0.524401  0.851426 -0.008868          307.024384"
-matrix  "s001-Y 2yfb-B  U(3,.)  -0.345668 -0.222394 -0.911622          339.626312"
-matrix  "s001-Y 3mvp-A  U(1,.)   0.811433  0.094648 -0.576730          412.888245"
-matrix  "s001-Y 3mvp-A  U(2,.)  -0.502617 -0.390565 -0.771256          309.239868"
-matrix  "s001-Y 3mvp-A  U(3,.)  -0.298248  0.915697 -0.269345          338.550140"
-matrix  "s001-Y 3etz-B  U(1,.)   0.797676 -0.441897  0.410416          367.933807"
-matrix  "s001-Y 3etz-B  U(2,.)  -0.559914 -0.795484  0.231736          249.515228"
-matrix  "s001-Y 3etz-B  U(3,.)   0.224075 -0.414648 -0.881962          300.522614"
-matrix  "s001-Y 4nfu-A  U(1,.)  -0.348304  0.697996 -0.625689          424.056854"
-matrix  "s001-Y 4nfu-A  U(2,.)   0.243758 -0.577080 -0.779462          309.506989"
-matrix  "s001-Y 4nfu-A  U(3,.)  -0.905133 -0.424006  0.030857          386.764740"
-matrix  "s001-Y 3s5r-A  U(1,.)   0.359474  0.924705 -0.125298          381.785950"
-matrix  "s001-Y 3s5r-A  U(2,.)   0.346924 -0.257082 -0.901972          368.305634"
-matrix  "s001-Y 3s5r-A  U(3,.)  -0.866269  0.280766 -0.413216          370.940369"
-matrix  "s001-Y 6y07-A  U(1,.)  -0.772548  0.319381  0.548786          430.732513"
-matrix  "s001-Y 6y07-A  U(2,.)  -0.603620 -0.101244 -0.790818          264.357147"
-matrix  "s001-Y 6y07-A  U(3,.)  -0.197011 -0.942203  0.271000          329.605682"
-matrix  "s001-Y 3oto-O  U(1,.)   0.879659  0.455825 -0.135736          225.323761"
-matrix  "s001-Y 3oto-O  U(2,.)   0.448626 -0.700492  0.555018          325.422272"
-matrix  "s001-Y 3oto-O  U(3,.)   0.157909 -0.549121 -0.820689          310.652863"
-matrix  "s001-Y 3vou-A  U(1,.)  -0.314763  0.691433 -0.650265          375.540771"
-matrix  "s001-Y 3vou-A  U(2,.)  -0.166379  0.634289  0.754981          271.028656"
-matrix  "s001-Y 3vou-A  U(3,.)   0.934475  0.345830 -0.084611          301.547150"
-matrix  "s001-Y 2au5-A  U(1,.)  -0.470720 -0.042147  0.881275          400.079376"
-matrix  "s001-Y 2au5-A  U(2,.)  -0.415005 -0.870882 -0.263318          301.172150"
-matrix  "s001-Y 2au5-A  U(3,.)   0.778585 -0.489683  0.392450          315.245422"
-matrix  "s001-Y 4fmt-A  U(1,.)   0.441887  0.751588  0.489747          338.417419"
-matrix  "s001-Y 4fmt-A  U(2,.)  -0.585663 -0.171833  0.792131          288.959747"
-matrix  "s001-Y 4fmt-A  U(3,.)   0.679511 -0.636859  0.364246          323.485535"
-matrix  "s001-Y 6yvd-D  U(1,.)   0.239843 -0.919500 -0.311440          475.582825"
-matrix  "s001-Y 6yvd-D  U(2,.)   0.896496  0.332875 -0.292385          114.575447"
-matrix  "s001-Y 6yvd-D  U(3,.)   0.372519 -0.209078  0.904166          214.820953"
-matrix  "s001-Y 4u4t-A  U(1,.)  -0.270788  0.795264  0.542428          390.791351"
-matrix  "s001-Y 4u4t-A  U(2,.)  -0.800484 -0.499007  0.331989          261.363525"
-matrix  "s001-Y 4u4t-A  U(3,.)   0.534695 -0.344307  0.771722          312.462006"
-matrix  "s001-Y 6f1e-A  U(1,.)   0.167526 -0.686844  0.707235          423.518280"
-matrix  "s001-Y 6f1e-A  U(2,.)   0.543408 -0.534225 -0.647542          276.996674"
-matrix  "s001-Y 6f1e-A  U(3,.)   0.822583  0.492797  0.283740          330.379150"
-matrix  "s001-Y 3dt5-A  U(1,.)  -0.184430  0.571904 -0.799320          403.019409"
-matrix  "s001-Y 3dt5-A  U(2,.)  -0.981961 -0.072715  0.174545          295.951385"
-matrix  "s001-Y 3dt5-A  U(3,.)   0.041700  0.817092  0.574998          295.441498"
-matrix  "s001-Y 5ijo-J  U(1,.)  -0.045629 -0.998537  0.029019         1116.750366"
-matrix  "s001-Y 5ijo-J  U(2,.)  -0.984337  0.049894  0.169088         1112.641846"
-matrix  "s001-Y 5ijo-J  U(3,.)  -0.170288 -0.020850 -0.985174         1299.643677"
-matrix  "s001-Y 3vk9-C  U(1,.)  -0.743604  0.221108  0.631002          414.642212"
-matrix  "s001-Y 3vk9-C  U(2,.)  -0.624856  0.106015 -0.773509          305.121399"
-matrix  "s001-Y 3vk9-C  U(3,.)  -0.237925 -0.969470  0.059328          352.319366"
-matrix  "s001-Y 4uqi-B  U(1,.)  -0.712411 -0.599121 -0.365410          448.615845"
-matrix  "s001-Y 4uqi-B  U(2,.)  -0.047866 -0.478006  0.877052          253.109970"
-matrix  "s001-Y 4uqi-B  U(3,.)  -0.700128  0.642312  0.311858          323.959259"
-matrix  "s001-Y 6r6h-O  U(1,.)  -0.177152  0.547172  0.818059          343.373108"
-matrix  "s001-Y 6r6h-O  U(2,.)   0.639764 -0.567606  0.518195          275.360809"
-matrix  "s001-Y 6r6h-O  U(3,.)   0.747877  0.615163 -0.249508          355.993805"
-matrix  "s001-Y 1nhy-A  U(1,.)  -0.644417 -0.639734 -0.418888          413.441895"
-matrix  "s001-Y 1nhy-A  U(2,.)  -0.737887  0.376517  0.560142          232.542603"
-matrix  "s001-Y 1nhy-A  U(3,.)  -0.200623  0.670056 -0.714685          351.594543"
-matrix  "s001-Y 5xyf-A  U(1,.)  -0.906658  0.349966 -0.235574          413.234650"
-matrix  "s001-Y 5xyf-A  U(2,.)   0.220754  0.869429  0.441997          237.914963"
-matrix  "s001-Y 5xyf-A  U(3,.)   0.359498  0.348736 -0.865531          319.378235"
-matrix  "s001-Y 3jb9-r  U(1,.)  -0.753293  0.353544  0.554577          419.574524"
-matrix  "s001-Y 3jb9-r  U(2,.)   0.515038  0.841502  0.163127          -22.990280"
-matrix  "s001-Y 3jb9-r  U(3,.)  -0.409004  0.408511 -0.815987          566.210205"
-matrix  "s001-Y 6m49-A  U(1,.)   0.596609  0.656568  0.461495          226.674103"
-matrix  "s001-Y 6m49-A  U(2,.)  -0.634392  0.738039 -0.229881          292.209534"
-matrix  "s001-Y 6m49-A  U(3,.)  -0.491533 -0.155620  0.856842          305.846161"
-matrix  "s001-Y 3crl-B  U(1,.)  -0.244171 -0.410537  0.878544          444.304596"
-matrix  "s001-Y 3crl-B  U(2,.)  -0.306596 -0.826811 -0.471574          433.392303"
-matrix  "s001-Y 3crl-B  U(3,.)   0.919989 -0.384503  0.076015          283.480621"
-matrix  "s001-Y 3rfw-A  U(1,.)  -0.242178 -0.843016  0.480284          395.232239"
-matrix  "s001-Y 3rfw-A  U(2,.)  -0.742562  0.479652  0.467477          277.588348"
-matrix  "s001-Y 3rfw-A  U(3,.)  -0.624460 -0.243428 -0.742154          344.544525"
-matrix  "s001-Y 6elc-A  U(1,.)  -0.387477  0.433451  0.813623          408.980255"
-matrix  "s001-Y 6elc-A  U(2,.)   0.915634  0.078392  0.394296          282.919342"
-matrix  "s001-Y 6elc-A  U(3,.)   0.107127  0.897761 -0.427257          318.000488"
-matrix  "s001-Y 3dxp-A  U(1,.)   0.509371 -0.762371 -0.399164          440.357025"
-matrix  "s001-Y 3dxp-A  U(2,.)   0.653638  0.644463 -0.396769          241.729950"
-matrix  "s001-Y 3dxp-A  U(3,.)   0.559732 -0.058806  0.826585          262.288727"
-matrix  "s001-Y 6pe4-A  U(1,.)  -0.296558 -0.591515  0.749776          389.801758"
-matrix  "s001-Y 6pe4-A  U(2,.)  -0.571181 -0.519341 -0.635639          546.826599"
-matrix  "s001-Y 6pe4-A  U(3,.)   0.765379 -0.616762 -0.183847          373.197510"
-matrix  "s001-Y 6zz6-D  U(1,.)   0.601578  0.411324  0.684775           92.531715"
-matrix  "s001-Y 6zz6-D  U(2,.)   0.307732  0.671744 -0.673841          221.760239"
-matrix  "s001-Y 6zz6-D  U(3,.)  -0.737160  0.616094  0.277529          276.141296"
-matrix  "s001-Y 2bnl-C  U(1,.)   0.847263 -0.287649  0.446546          425.435883"
-matrix  "s001-Y 2bnl-C  U(2,.)  -0.401656  0.203174  0.892968          258.480713"
-matrix  "s001-Y 2bnl-C  U(3,.)  -0.347588 -0.935937  0.056605          441.951904"
-matrix  "s001-Y 3zv0-B  U(1,.)  -0.144091  0.989123  0.029546          449.859802"
-matrix  "s001-Y 3zv0-B  U(2,.)   0.988751  0.145119 -0.036210          217.475586"
-matrix  "s001-Y 3zv0-B  U(3,.)  -0.040104  0.023996 -0.998907          346.740692"
-matrix  "s001-Y 6nps-A  U(1,.)  -0.365605  0.320044 -0.874016          482.044342"
-matrix  "s001-Y 6nps-A  U(2,.)   0.627379  0.778386  0.022591          145.743683"
-matrix  "s001-Y 6nps-A  U(3,.)   0.687552 -0.540080 -0.485371          344.495300"
-matrix  "s001-Y 2oap-1  U(1,.)   0.786130  0.158951  0.597272          245.502731"
-matrix  "s001-Y 2oap-1  U(2,.)  -0.412238 -0.585163  0.698316          227.957535"
-matrix  "s001-Y 2oap-1  U(3,.)   0.460499 -0.795185 -0.394488          424.051666"
-matrix  "s001-Y 1vct-A  U(1,.)   0.396362 -0.750184  0.529265          378.594574"
-matrix  "s001-Y 1vct-A  U(2,.)  -0.618982 -0.644113 -0.449421          353.291687"
-matrix  "s001-Y 1vct-A  U(3,.)   0.678055 -0.149472 -0.719652          338.328247"
-matrix  "s001-Y 5w7g-B  U(1,.)   0.933865  0.116458 -0.338134          391.975464"
-matrix  "s001-Y 5w7g-B  U(2,.)  -0.084887  0.990655  0.106753          119.976524"
-matrix  "s001-Y 5w7g-B  U(3,.)   0.347406 -0.070989  0.935024          131.011398"
-matrix  "s001-Y 2ehw-C  U(1,.)  -0.321349  0.742493  0.587740          338.690430"
-matrix  "s001-Y 2ehw-C  U(2,.)   0.888176  0.451595 -0.084888          197.613770"
-matrix  "s001-Y 2ehw-C  U(3,.)  -0.328449  0.494738 -0.804584          351.916077"
-matrix  "s001-Y 7jsj-A  U(1,.)  -0.489865 -0.858031  0.154322          593.832397"
-matrix  "s001-Y 7jsj-A  U(2,.)  -0.216516  0.291209  0.931836          145.506149"
-matrix  "s001-Y 7jsj-A  U(3,.)  -0.844484  0.423061 -0.328431          447.741547"
-matrix  "s001-Y 6yj6-A  U(1,.)   0.376049  0.839643 -0.391902          269.250183"
-matrix  "s001-Y 6yj6-A  U(2,.)   0.691420  0.027298  0.721937           93.708733"
-matrix  "s001-Y 6yj6-A  U(3,.)   0.616867 -0.542453 -0.570281          391.418762"
-matrix  "s001-Y 2fuq-A  U(1,.)   0.902455 -0.321321  0.286928          372.244110"
-matrix  "s001-Y 2fuq-A  U(2,.)   0.395106  0.351983 -0.848527          340.929718"
-matrix  "s001-Y 2fuq-A  U(3,.)   0.171656  0.879125  0.444605          233.279739"
-matrix  "s001-Y 4hr1-B  U(1,.)   0.699498  0.690387 -0.184575          365.687378"
-matrix  "s001-Y 4hr1-B  U(2,.)  -0.179100 -0.080678 -0.980517          285.566925"
-matrix  "s001-Y 4hr1-B  U(3,.)  -0.691827  0.718928  0.067214          317.810455"
-matrix  "s001-Y 6ty9-B  U(1,.)   0.513351 -0.304133 -0.802480          467.786987"
-matrix  "s001-Y 6ty9-B  U(2,.)   0.357945 -0.773991  0.522316          283.951660"
-matrix  "s001-Y 6ty9-B  U(3,.)  -0.779966 -0.555374 -0.288466          579.162903"
-matrix  "s001-Y 5d2s-A  U(1,.)   0.650912 -0.103382  0.752081          433.403778"
-matrix  "s001-Y 5d2s-A  U(2,.)   0.096061 -0.971504 -0.216683          287.607330"
-matrix  "s001-Y 5d2s-A  U(3,.)   0.753051  0.213287 -0.622433          339.814636"
-matrix  "s001-Y 6hua-B  U(1,.)  -0.239188  0.424928 -0.873055          391.716217"
-matrix  "s001-Y 6hua-B  U(2,.)  -0.278716  0.831268  0.480948          227.729706"
-matrix  "s001-Y 6hua-B  U(3,.)   0.930111  0.358372 -0.080395          279.320740"
-matrix  "s001-Y 5imj-A  U(1,.)  -0.974974  0.191949 -0.112164          443.736053"
-matrix  "s001-Y 5imj-A  U(2,.)   0.171899  0.330947 -0.927860          367.319366"
-matrix  "s001-Y 5imj-A  U(3,.)  -0.140981 -0.923921 -0.355660          348.333527"
-matrix  "s001-Y 1upg-B  U(1,.)  -0.095644  0.658185 -0.746756          428.148193"
-matrix  "s001-Y 1upg-B  U(2,.)   0.082070 -0.742427 -0.664880          290.703613"
-matrix  "s001-Y 1upg-B  U(3,.)  -0.992027 -0.124878  0.016991          383.612152"
-matrix  "s001-Y 2i0m-A  U(1,.)   0.405598 -0.786630 -0.465515          428.533142"
-matrix  "s001-Y 2i0m-A  U(2,.)   0.485738  0.616917 -0.619251          263.124573"
-matrix  "s001-Y 2i0m-A  U(3,.)   0.774305  0.025048  0.632316          277.650452"
-matrix  "s001-Y 5tte-B  U(1,.)   0.437815  0.179787 -0.880906          493.387299"
-matrix  "s001-Y 5tte-B  U(2,.)  -0.270045 -0.908263 -0.319585          385.931427"
-matrix  "s001-Y 5tte-B  U(3,.)  -0.857551  0.377803 -0.349100          373.014771"
-matrix  "s001-Y 2hyj-A  U(1,.)  -0.017361 -0.485714 -0.873945          450.255096"
-matrix  "s001-Y 2hyj-A  U(2,.)  -0.638724  0.677864 -0.364049          278.909576"
-matrix  "s001-Y 2hyj-A  U(3,.)   0.769240  0.551890 -0.322006          313.925995"
-matrix  "s001-Y 5fl1-A  U(1,.)  -0.672247 -0.651655  0.351327          338.313507"
-matrix  "s001-Y 5fl1-A  U(2,.)  -0.033634  0.500950  0.864823           29.266367"
-matrix  "s001-Y 5fl1-A  U(3,.)  -0.739563  0.569557 -0.358680          409.853302"
-matrix  "s001-Y 3lxz-A  U(1,.)  -0.592661 -0.515065  0.619242          392.607391"
-matrix  "s001-Y 3lxz-A  U(2,.)  -0.758659  0.615203 -0.214389          328.549438"
-matrix  "s001-Y 3lxz-A  U(3,.)  -0.270535 -0.596854 -0.755365          398.190948"
-matrix  "s001-Y 5ahv-F  U(1,.)   0.582690  0.676043  0.451041          486.738312"
-matrix  "s001-Y 5ahv-F  U(2,.)  -0.512437  0.736394 -0.441738          393.900330"
-matrix  "s001-Y 5ahv-F  U(3,.)  -0.630778  0.026266  0.775519          277.266510"
-matrix  "s001-Y 6lth-I  U(1,.)  -0.838439 -0.294916  0.458307          581.489014"
-matrix  "s001-Y 6lth-I  U(2,.)  -0.335502 -0.383399 -0.860490          629.661011"
-matrix  "s001-Y 6lth-I  U(3,.)   0.429487 -0.875231  0.222512          428.339844"
-matrix  "s001-Y 6xss-A  U(1,.)   0.276622  0.189569 -0.942095          462.542206"
-matrix  "s001-Y 6xss-A  U(2,.)   0.231373 -0.964649 -0.126170          365.912964"
-matrix  "s001-Y 6xss-A  U(3,.)  -0.932709 -0.183074 -0.310705          457.083252"
-matrix  "s001-Y 6tdv-f  U(1,.)   0.378107  0.904885 -0.195495          170.670517"
-matrix  "s001-Y 6tdv-f  U(2,.)   0.470068 -0.005736  0.882611           15.127605"
-matrix  "s001-Y 6tdv-f  U(3,.)   0.797540 -0.425617 -0.427527          363.341461"
-matrix  "s001-Y 1uk5-A  U(1,.)   0.602269 -0.772591 -0.200938          391.377472"
-matrix  "s001-Y 1uk5-A  U(2,.)  -0.301250 -0.453058  0.839039          269.335907"
-matrix  "s001-Y 1uk5-A  U(3,.)  -0.739270 -0.444795 -0.505606          319.746490"
-matrix  "s001-Y 3jv3-A  U(1,.)   0.048560  0.998137  0.036937          376.808014"
-matrix  "s001-Y 3jv3-A  U(2,.)  -0.899227  0.059786 -0.433378          279.317322"
-matrix  "s001-Y 3jv3-A  U(3,.)  -0.434779 -0.012170  0.900455          298.668793"
-matrix  "s001-Y 6w6x-A  U(1,.)   0.271126 -0.749673  0.603722          367.409241"
-matrix  "s001-Y 6w6x-A  U(2,.)   0.646372  0.606558  0.462915          251.597931"
-matrix  "s001-Y 6w6x-A  U(3,.)  -0.713228  0.264721  0.649022          307.774841"
-matrix  "s001-Y 2lq4-p  U(1,.)   0.351357 -0.540135  0.764724          404.524963"
-matrix  "s001-Y 2lq4-p  U(2,.)  -0.220695 -0.841567 -0.493010          281.208710"
-matrix  "s001-Y 2lq4-p  U(3,.)   0.909858  0.004452 -0.414895          325.445984"
-matrix  "s001-Y 4a4z-A  U(1,.)   0.507557  0.860866 -0.036010          357.616455"
-matrix  "s001-Y 4a4z-A  U(2,.)   0.781359 -0.477490 -0.401848          228.120422"
-matrix  "s001-Y 4a4z-A  U(3,.)  -0.363131  0.175824 -0.914998          359.777130"
-matrix  "s001-Y 2ncj-A  U(1,.)   0.124334  0.550501  0.825524          366.800842"
-matrix  "s001-Y 2ncj-A  U(2,.)   0.518057  0.673563 -0.527191          220.958679"
-matrix  "s001-Y 2ncj-A  U(3,.)  -0.846261  0.493217 -0.201445          441.263519"
-matrix  "s001-Y 3rmi-A  U(1,.)   0.133565  0.664227  0.735501          393.175476"
-matrix  "s001-Y 3rmi-A  U(2,.)  -0.977561 -0.033686  0.207943          290.230225"
-matrix  "s001-Y 3rmi-A  U(3,.)   0.162897 -0.746771  0.644823          350.060974"
-matrix  "s001-Y 6wxu-B  U(1,.)  -0.189293 -0.464581 -0.865062          585.394165"
-matrix  "s001-Y 6wxu-B  U(2,.)  -0.661329  0.711532 -0.237415          313.315857"
-matrix  "s001-Y 6wxu-B  U(3,.)   0.725818  0.527150 -0.441929          248.239471"
-matrix  "s001-Y 6vz0-B  U(1,.)   0.270391 -0.562348  0.781443          397.768433"
-matrix  "s001-Y 6vz0-B  U(2,.)  -0.633780 -0.714964 -0.295211          320.398224"
-matrix  "s001-Y 6vz0-B  U(3,.)   0.724715 -0.415441 -0.549725          350.078003"
-matrix  "s001-Y 7ae8-A  U(1,.)  -0.361235  0.622340  0.694408          355.920044"
-matrix  "s001-Y 7ae8-A  U(2,.)  -0.595044 -0.727206  0.342189          295.293610"
-matrix  "s001-Y 7ae8-A  U(3,.)   0.717936 -0.289593  0.633012          291.857941"
-matrix  "s001-Y 3rrw-A  U(1,.)  -0.779670 -0.402278 -0.479883          479.188263"
-matrix  "s001-Y 3rrw-A  U(2,.)   0.536919 -0.823827 -0.181735          353.733398"
-matrix  "s001-Y 3rrw-A  U(3,.)  -0.322233 -0.399351  0.858304          327.544495"
-matrix  "s001-Y 6l7o-A  U(1,.)   0.155104 -0.134067  0.978759          290.059662"
-matrix  "s001-Y 6l7o-A  U(2,.)  -0.912256  0.360777  0.193984          305.238800"
-matrix  "s001-Y 6l7o-A  U(3,.)  -0.379120 -0.922966 -0.066345          531.360413"
-matrix  "s001-Y 6ch2-E  U(1,.)  -0.137743  0.085579 -0.986764          310.013458"
-matrix  "s001-Y 6ch2-E  U(2,.)   0.782708 -0.601100 -0.161390          213.087769"
-matrix  "s001-Y 6ch2-E  U(3,.)  -0.606955 -0.794578  0.015814          275.411346"
-matrix  "s001-Y 4h10-B  U(1,.)  -0.460077 -0.742496 -0.486856          408.019012"
-matrix  "s001-Y 4h10-B  U(2,.)   0.875576 -0.288446 -0.387511          263.712189"
-matrix  "s001-Y 4h10-B  U(3,.)   0.147293 -0.604565  0.782820          316.975555"
-matrix  "s001-Y 1f1e-A  U(1,.)   0.768582  0.207389 -0.605204          403.911896"
-matrix  "s001-Y 1f1e-A  U(2,.)  -0.024696  0.954911  0.295862          268.317230"
-matrix  "s001-Y 1f1e-A  U(3,.)   0.639275 -0.212448  0.739049          319.644867"
-matrix  "s001-Y 4ykn-A  U(1,.)   0.893477 -0.415850 -0.169609          392.999329"
-matrix  "s001-Y 4ykn-A  U(2,.)   0.311823  0.302626  0.900658          269.733215"
-matrix  "s001-Y 4ykn-A  U(3,.)  -0.323210 -0.857605  0.400061          338.229614"
-matrix  "s001-Y 6xl7-A  U(1,.)  -0.797031 -0.598212  0.082967          418.534698"
-matrix  "s001-Y 6xl7-A  U(2,.)   0.130920 -0.305250 -0.943230          326.539307"
-matrix  "s001-Y 6xl7-A  U(3,.)   0.589577 -0.740921  0.321611          293.570892"
-matrix  "s001-Y 1ylm-A  U(1,.)   0.004354 -0.333203 -0.942845          444.136200"
-matrix  "s001-Y 1ylm-A  U(2,.)   0.566359 -0.776236  0.276939          322.956299"
-matrix  "s001-Y 1ylm-A  U(3,.)  -0.824147 -0.535195  0.185332          352.075653"
-matrix  "s001-Y 4idn-B  U(1,.)  -0.971717 -0.103057  0.212474          415.224457"
-matrix  "s001-Y 4idn-B  U(2,.)   0.067622 -0.983504 -0.167774          241.849396"
-matrix  "s001-Y 4idn-B  U(3,.)   0.226259 -0.148661  0.962656          340.581512"
-matrix  "s001-Y 6tdv-M  U(1,.)  -0.464543  0.769648  0.437998          249.404251"
-matrix  "s001-Y 6tdv-M  U(2,.)   0.884712  0.381833  0.267374          -63.699238"
-matrix  "s001-Y 6tdv-M  U(3,.)   0.038542  0.511709 -0.858294          400.173309"
-matrix  "s001-Y 4wj1-A  U(1,.)   0.003027 -0.355283  0.934754          408.140930"
-matrix  "s001-Y 4wj1-A  U(2,.)  -0.212234  0.913235  0.347791          239.207474"
-matrix  "s001-Y 4wj1-A  U(3,.)  -0.977214 -0.199439 -0.072639          371.787079"
-matrix  "s001-Y 2dl1-A  U(1,.)  -0.307472  0.938845  0.155020          400.577484"
-matrix  "s001-Y 2dl1-A  U(2,.)   0.823575  0.180960  0.537566          277.893555"
-matrix  "s001-Y 2dl1-A  U(3,.)   0.476639  0.292958 -0.828849          325.568848"
-matrix  "s001-Y 7c79-L  U(1,.)  -0.978194  0.096854 -0.183725          603.737488"
-matrix  "s001-Y 7c79-L  U(2,.)  -0.084159  0.623884  0.776972          -29.133345"
-matrix  "s001-Y 7c79-L  U(3,.)   0.189876  0.775492 -0.602129          223.544891"
-matrix  "s001-Y 2oeb-A  U(1,.)   0.512773 -0.473454 -0.716174          437.887848"
-matrix  "s001-Y 2oeb-A  U(2,.)  -0.435691 -0.862297  0.258104          283.115051"
-matrix  "s001-Y 2oeb-A  U(3,.)  -0.739755  0.179682 -0.648442          373.210052"
-matrix  "s001-Y 7kfu-C  U(1,.)   0.158391  0.956783 -0.243881          183.630295"
-matrix  "s001-Y 7kfu-C  U(2,.)   0.807009 -0.267760 -0.526348          274.902527"
-matrix  "s001-Y 7kfu-C  U(3,.)  -0.568902 -0.113445 -0.814543          719.517090"
-matrix  "s001-Y 6r7f-C  U(1,.)  -0.581883  0.727003  0.364525          307.295471"
-matrix  "s001-Y 6r7f-C  U(2,.)   0.235796 -0.278156  0.931144          191.305313"
-matrix  "s001-Y 6r7f-C  U(3,.)   0.778339  0.627771 -0.009570          150.884262"
-matrix  "s001-Y 3k7d-A  U(1,.)  -0.569580  0.032527  0.821292          388.987915"
-matrix  "s001-Y 3k7d-A  U(2,.)  -0.770666 -0.368514 -0.519876          323.063660"
-matrix  "s001-Y 3k7d-A  U(3,.)   0.285748 -0.929053  0.234966          345.689240"
-matrix  "s001-Y 6wc9-A  U(1,.)  -0.341409  0.072882  0.937085          309.991730"
-matrix  "s001-Y 6wc9-A  U(2,.)   0.606955 -0.744151  0.279009          251.767899"
-matrix  "s001-Y 6wc9-A  U(3,.)   0.717667  0.664024  0.209824          110.234375"
-matrix  "s001-Y 6v1q-A  U(1,.)   0.621059  0.276179  0.733493          108.721375"
-matrix  "s001-Y 6v1q-A  U(2,.)  -0.783263  0.252179  0.568247          267.592163"
-matrix  "s001-Y 6v1q-A  U(3,.)  -0.028034 -0.927432  0.372939          465.222992"
-matrix  "s001-Y 3rgu-A  U(1,.)   0.241747  0.894348  0.376432          357.114288"
-matrix  "s001-Y 3rgu-A  U(2,.)   0.466262 -0.447282  0.763242          287.535492"
-matrix  "s001-Y 3rgu-A  U(3,.)   0.850975 -0.008995 -0.525130          319.975586"
-matrix  "s001-Y 7kgv-B  U(1,.)  -0.453745 -0.693026 -0.560206          460.913391"
-matrix  "s001-Y 7kgv-B  U(2,.)  -0.890291  0.325246  0.318743          292.137726"
-matrix  "s001-Y 7kgv-B  U(3,.)  -0.038692  0.643374 -0.764573          367.712738"
-matrix  "s001-Y 6vq6-e  U(1,.)  -0.795308  0.078981 -0.601038          672.486694"
-matrix  "s001-Y 6vq6-e  U(2,.)   0.604748  0.034668 -0.795662          408.243256"
-matrix  "s001-Y 6vq6-e  U(3,.)  -0.042005 -0.996273 -0.075336          494.002960"
-matrix  "s001-Y 6yxu-H  U(1,.)  -0.004259 -0.027979  0.999599          274.920074"
-matrix  "s001-Y 6yxu-H  U(2,.)  -0.029848  0.999167  0.027840          167.545593"
-matrix  "s001-Y 6yxu-H  U(3,.)  -0.999545 -0.029718 -0.005091          488.643188"
-matrix  "s001-Y 3h36-A  U(1,.)   0.818746 -0.473031 -0.325416          406.615234"
-matrix  "s001-Y 3h36-A  U(2,.)  -0.307122  0.118052 -0.944320          284.835266"
-matrix  "s001-Y 3h36-A  U(3,.)   0.485109  0.873101 -0.048624          284.889618"
-matrix  "s001-Y 6hu9-c  U(1,.)   0.795865 -0.515416 -0.317718          394.596161"
-matrix  "s001-Y 6hu9-c  U(2,.)  -0.054122 -0.583202  0.810522          348.353668"
-matrix  "s001-Y 6hu9-c  U(3,.)  -0.603050 -0.627871 -0.492045          654.561951"
-matrix  "s001-Y 6tpi-A  U(1,.)  -0.707101 -0.548539 -0.446221          389.426605"
-matrix  "s001-Y 6tpi-A  U(2,.)  -0.175331  0.747350 -0.640879          285.567139"
-matrix  "s001-Y 6tpi-A  U(3,.)   0.685031 -0.374930 -0.624628          325.282074"
-matrix  "s001-Y 6pl5-A  U(1,.)   0.173614 -0.421472 -0.890067          369.579712"
-matrix  "s001-Y 6pl5-A  U(2,.)  -0.926012 -0.377490 -0.001873          303.072174"
-matrix  "s001-Y 6pl5-A  U(3,.)  -0.335203  0.824538 -0.455825          269.975250"
-matrix  "s001-Y 4n21-C  U(1,.)  -0.669197  0.406015  0.622357          388.995453"
-matrix  "s001-Y 4n21-C  U(2,.)  -0.076922 -0.870881  0.485437          265.372314"
-matrix  "s001-Y 4n21-C  U(3,.)   0.739093  0.276980  0.614022          273.575745"
-matrix  "s001-Y 6tdx-O  U(1,.)   0.872440  0.239263  0.426148           25.084560"
-matrix  "s001-Y 6tdx-O  U(2,.)  -0.487850  0.374303  0.788606          174.041336"
-matrix  "s001-Y 6tdx-O  U(3,.)   0.029175 -0.895908  0.443281          419.133270"
-matrix  "s001-Y 4v3d-A  U(1,.)   0.494337  0.305373 -0.813866          362.439087"
-matrix  "s001-Y 4v3d-A  U(2,.)  -0.372570  0.920339  0.119026          296.738464"
-matrix  "s001-Y 4v3d-A  U(3,.)   0.785380  0.244383  0.568731          375.757141"
-matrix  "s001-Y 2luh-A  U(1,.)   0.823888 -0.297175 -0.482593          397.289795"
-matrix  "s001-Y 2luh-A  U(2,.)  -0.296969 -0.951613  0.079002          276.211151"
-matrix  "s001-Y 2luh-A  U(3,.)  -0.482719  0.078227 -0.872274          317.662872"
-matrix  "s001-Y 2r44-A  U(1,.)  -0.286443  0.956819  0.049475          395.085022"
-matrix  "s001-Y 2r44-A  U(2,.)  -0.958087 -0.286302 -0.010068          320.188721"
-matrix  "s001-Y 2r44-A  U(3,.)   0.004532 -0.050285  0.998725          332.247192"
-matrix  "s001-Y 6mpb-A  U(1,.)   0.455960  0.256582 -0.852212          431.582123"
-matrix  "s001-Y 6mpb-A  U(2,.)   0.635091  0.577022  0.513522           39.118866"
-matrix  "s001-Y 6mpb-A  U(3,.)   0.623506 -0.775378  0.100146          336.683319"
-matrix  "s001-Y 3n71-A  U(1,.)  -0.061190  0.931821 -0.357721          337.231415"
-matrix  "s001-Y 3n71-A  U(2,.)   0.078017 -0.352832 -0.932429          310.147644"
-matrix  "s001-Y 3n71-A  U(3,.)  -0.995072 -0.084963 -0.051108          407.571228"
-matrix  "s001-Y 2ap3-A  U(1,.)   0.348535 -0.635627  0.688841          372.071381"
-matrix  "s001-Y 2ap3-A  U(2,.)  -0.220231  0.658813  0.719350          239.484222"
-matrix  "s001-Y 2ap3-A  U(3,.)  -0.911055 -0.402422  0.089634          348.425690"
-matrix  "s001-Y 1nu7-D  U(1,.)  -0.135787 -0.495294  0.858048          380.418152"
-matrix  "s001-Y 1nu7-D  U(2,.)  -0.151867  0.866239  0.475989          226.063370"
-matrix  "s001-Y 1nu7-D  U(3,.)  -0.979029 -0.065676 -0.192843          363.298767"
-matrix  "s001-Y 6bhp-A  U(1,.)   0.306334 -0.748270 -0.588432          477.350647"
-matrix  "s001-Y 6bhp-A  U(2,.)   0.341933 -0.490399  0.801617          232.456223"
-matrix  "s001-Y 6bhp-A  U(3,.)  -0.888392 -0.446767  0.105632          327.884857"
-matrix  "s001-Y 4pac-A  U(1,.)   0.038431  0.484861 -0.873746          400.408112"
-matrix  "s001-Y 4pac-A  U(2,.)   0.596041 -0.712933 -0.369406          270.797272"
-matrix  "s001-Y 4pac-A  U(3,.)  -0.802034 -0.506592 -0.316396          343.139282"
-matrix  "s001-Y 4ll8-A  U(1,.)  -0.090116 -0.423998  0.901168          315.492737"
-matrix  "s001-Y 4ll8-A  U(2,.)   0.623527  0.681549  0.383020          304.818420"
-matrix  "s001-Y 4ll8-A  U(3,.)  -0.776591  0.596419  0.202956          316.160156"
-matrix  "s001-Y 4nqi-D  U(1,.)   0.318301  0.603486 -0.731088          464.930664"
-matrix  "s001-Y 4nqi-D  U(2,.)   0.602809 -0.724048 -0.335224          309.366943"
-matrix  "s001-Y 4nqi-D  U(3,.)  -0.731646 -0.334005 -0.594252          431.498871"
-matrix  "s001-Y 1qgk-A  U(1,.)  -0.943790  0.320634  0.080336          399.682007"
-matrix  "s001-Y 1qgk-A  U(2,.)  -0.228094 -0.807642  0.543771          314.041168"
-matrix  "s001-Y 1qgk-A  U(3,.)   0.239235  0.494881  0.835380          287.008087"
-matrix  "s001-Y 5w10-A  U(1,.)  -0.119930  0.910773  0.395108          370.879608"
-matrix  "s001-Y 5w10-A  U(2,.)   0.646729 -0.230279  0.727127          235.003357"
-matrix  "s001-Y 5w10-A  U(3,.)   0.753232  0.342732 -0.561405          315.110687"
-matrix  "s001-Y 4xmm-D  U(1,.)   0.698655 -0.358260  0.619299          396.442596"
-matrix  "s001-Y 4xmm-D  U(2,.)   0.611681  0.748096 -0.257293          315.874054"
-matrix  "s001-Y 4xmm-D  U(3,.)  -0.371117  0.558572  0.741801          400.401031"
-matrix  "s001-Y 4imj-A  U(1,.)  -0.891259  0.244447 -0.381974          368.555420"
-matrix  "s001-Y 4imj-A  U(2,.)   0.317961 -0.263741 -0.910682          309.969513"
-matrix  "s001-Y 4imj-A  U(3,.)  -0.323356 -0.933106  0.157337          342.370178"
-matrix  "s001-Y 6ogd-E  U(1,.)  -0.151517  0.932891 -0.326737          316.746460"
-matrix  "s001-Y 6ogd-E  U(2,.)   0.781128 -0.089551 -0.617915          308.663239"
-matrix  "s001-Y 6ogd-E  U(3,.)  -0.605707 -0.348848 -0.715139          866.903992"
-matrix  "s001-Y 3hiu-D  U(1,.)  -0.593256 -0.802162  0.067704          400.066772"
-matrix  "s001-Y 3hiu-D  U(2,.)  -0.742486  0.577735  0.339023          294.499695"
-matrix  "s001-Y 3hiu-D  U(3,.)  -0.311066  0.150858 -0.938339          297.793488"
-matrix  "s001-Y 5xmk-G  U(1,.)   0.955137 -0.294032 -0.035464          360.277588"
-matrix  "s001-Y 5xmk-G  U(2,.)  -0.231695 -0.816434  0.528916          301.368774"
-matrix  "s001-Y 5xmk-G  U(3,.)  -0.184472 -0.496971 -0.847933          520.768799"
-matrix  "s001-Y 6ypu-u  U(1,.)   0.830215  0.492943 -0.260289          158.352661"
-matrix  "s001-Y 6ypu-u  U(2,.)   0.225742 -0.724235 -0.651556          433.936432"
-matrix  "s001-Y 6ypu-u  U(3,.)  -0.509690  0.482173 -0.712548          538.921387"
-matrix  "s001-Y 2qnl-A  U(1,.)  -0.716779 -0.577274  0.391129          432.093872"
-matrix  "s001-Y 2qnl-A  U(2,.)  -0.668856  0.727767 -0.151614          279.605225"
-matrix  "s001-Y 2qnl-A  U(3,.)  -0.197128 -0.370283 -0.907762          347.192474"
-matrix  "s001-Y 4me9-A  U(1,.)   0.585855 -0.142962 -0.797707          398.552063"
-matrix  "s001-Y 4me9-A  U(2,.)  -0.744646  0.293472 -0.599481          277.766998"
-matrix  "s001-Y 4me9-A  U(3,.)   0.319807  0.945217  0.065476          311.693024"
-matrix  "s001-Y 5zx1-A  U(1,.)  -0.609360 -0.569985  0.551178          472.806610"
-matrix  "s001-Y 5zx1-A  U(2,.)  -0.787980  0.512600 -0.341069          230.908615"
-matrix  "s001-Y 5zx1-A  U(3,.)  -0.088129 -0.642151 -0.761495          418.530670"
-matrix  "s001-Y 2q83-A  U(1,.)  -0.502160 -0.351695 -0.790029          499.722809"
-matrix  "s001-Y 2q83-A  U(2,.)   0.814373  0.115008 -0.568831          289.983582"
-matrix  "s001-Y 2q83-A  U(3,.)   0.290915 -0.929023  0.228659          348.142456"
-matrix  "s001-Y 5no8-A  U(1,.)   0.760372 -0.414646  0.499903          373.890869"
-matrix  "s001-Y 5no8-A  U(2,.)   0.343677 -0.396233 -0.851402          339.718170"
-matrix  "s001-Y 5no8-A  U(3,.)   0.551108  0.819188 -0.158780          224.049561"
-matrix  "s001-Y 4wpe-A  U(1,.)   0.357584 -0.672348 -0.648137          462.297272"
-matrix  "s001-Y 4wpe-A  U(2,.)  -0.649429  0.319709 -0.689948          324.648651"
-matrix  "s001-Y 4wpe-A  U(3,.)   0.671100  0.667633 -0.322320          303.505493"
-matrix  "s001-Y 2x3j-A  U(1,.)  -0.214837 -0.089009  0.972585          386.817474"
-matrix  "s001-Y 2x3j-A  U(2,.)   0.897022 -0.411832  0.160455          279.177032"
-matrix  "s001-Y 2x3j-A  U(3,.)   0.386259  0.906902  0.168320          302.339386"
-matrix  "s001-Y 1lj2-B  U(1,.)  -0.163429  0.577565  0.799819          403.885651"
-matrix  "s001-Y 1lj2-B  U(2,.)  -0.429340 -0.771559  0.469430          320.126709"
-matrix  "s001-Y 1lj2-B  U(3,.)   0.888233 -0.266676  0.374067          318.688690"
-matrix  "s001-Y 6t5a-E  U(1,.)   0.293614  0.169373  0.940799          316.675323"
-matrix  "s001-Y 6t5a-E  U(2,.)  -0.305192  0.949281 -0.075652          297.136200"
-matrix  "s001-Y 6t5a-E  U(3,.)  -0.905896 -0.264912  0.330414          346.267639"
-matrix  "s001-Y 1z2c-B  U(1,.)  -0.823204 -0.416666 -0.385648          507.622589"
-matrix  "s001-Y 1z2c-B  U(2,.)  -0.066904 -0.603336  0.794676          270.203339"
-matrix  "s001-Y 1z2c-B  U(3,.)  -0.563789  0.679982  0.468792          221.058319"
-matrix  "s001-Y 6tbu-A  U(1,.)  -0.799272 -0.185259 -0.571703          588.064758"
-matrix  "s001-Y 6tbu-A  U(2,.)  -0.308929 -0.689331  0.655275          313.875122"
-matrix  "s001-Y 6tbu-A  U(3,.)  -0.515488  0.700358  0.493731          232.457062"
-matrix  "s001-Y 4noo-B  U(1,.)  -0.149131 -0.890631 -0.429576          455.091309"
-matrix  "s001-Y 4noo-B  U(2,.)   0.526987 -0.439183  0.727601          284.389130"
-matrix  "s001-Y 4noo-B  U(3,.)  -0.836687 -0.117874  0.534847          320.786102"
-matrix  "s001-Y 5k7l-A  U(1,.)   0.310614 -0.721631  0.618682          324.931427"
-matrix  "s001-Y 5k7l-A  U(2,.)   0.813739  0.538272  0.219298            5.771386"
-matrix  "s001-Y 5k7l-A  U(3,.)  -0.491271  0.435329  0.754414          206.910599"
-matrix  "s001-Y 1xfu-A  U(1,.)  -0.241653 -0.559855 -0.792570          451.824829"
-matrix  "s001-Y 1xfu-A  U(2,.)  -0.843377 -0.282779  0.456893          304.707458"
-matrix  "s001-Y 1xfu-A  U(3,.)  -0.479915  0.778845 -0.403834          352.123749"
-matrix  "s001-Y 5y36-A  U(1,.)  -0.549662 -0.090486  0.830472          403.608002"
-matrix  "s001-Y 5y36-A  U(2,.)   0.463616  0.793933  0.393357          119.506958"
-matrix  "s001-Y 5y36-A  U(3,.)  -0.694933  0.601234 -0.394444          396.092499"
-matrix  "s001-Y 3lxt-C  U(1,.)   0.174944 -0.830876 -0.528242          455.625977"
-matrix  "s001-Y 3lxt-C  U(2,.)  -0.553308  0.360816 -0.750775          311.835754"
-matrix  "s001-Y 3lxt-C  U(3,.)   0.814399  0.423624 -0.396607          316.163971"
-matrix  "s001-Y 2mab-A  U(1,.)   0.466046 -0.111462 -0.877711          406.927979"
-matrix  "s001-Y 2mab-A  U(2,.)   0.855920 -0.194425  0.479166          308.880615"
-matrix  "s001-Y 2mab-A  U(3,.)  -0.224057 -0.974564  0.004791          341.677521"
-matrix  "s001-Y 2yqy-A  U(1,.)   0.372667  0.128961  0.918961          345.746704"
-matrix  "s001-Y 2yqy-A  U(2,.)  -0.254976  0.966410 -0.032219          209.472748"
-matrix  "s001-Y 2yqy-A  U(3,.)  -0.892248 -0.222306  0.393031          394.828796"
-matrix  "s001-Y 4ams-A  U(1,.)  -0.242314 -0.230878 -0.942326          479.935059"
-matrix  "s001-Y 4ams-A  U(2,.)  -0.970191  0.054104  0.236224          274.558441"
-matrix  "s001-Y 4ams-A  U(3,.)  -0.003556  0.971477 -0.237105          299.049835"
-matrix  "s001-Y 3kyj-A  U(1,.)  -0.413929  0.770957 -0.484033          415.358643"
-matrix  "s001-Y 3kyj-A  U(2,.)   0.847825  0.132899 -0.513353          264.001740"
-matrix  "s001-Y 3kyj-A  U(3,.)  -0.331445 -0.622867 -0.708647          323.798920"
-matrix  "s001-Y 4i2w-A  U(1,.)  -0.067842 -0.622639 -0.779563          359.076569"
-matrix  "s001-Y 4i2w-A  U(2,.)  -0.455796 -0.675715  0.579361          303.887970"
-matrix  "s001-Y 4i2w-A  U(3,.)  -0.887495  0.394627 -0.237954          347.084656"
-matrix  "s001-Y 5vxv-A  U(1,.)  -0.991590 -0.066217  0.111192          440.705444"
-matrix  "s001-Y 5vxv-A  U(2,.)  -0.096639 -0.192603 -0.976506          332.954559"
-matrix  "s001-Y 5vxv-A  U(3,.)   0.086077 -0.979040  0.184584          329.728760"
-matrix  "s001-Y 2k85-A  U(1,.)   0.254562 -0.133679  0.957772          401.459595"
-matrix  "s001-Y 2k85-A  U(2,.)   0.505741 -0.825766 -0.249673          279.595459"
-matrix  "s001-Y 2k85-A  U(3,.)   0.824272  0.547942 -0.142602          331.256744"
-matrix  "s001-Y 6yxq-A  U(1,.)   0.431702  0.359488 -0.827286          402.746399"
-matrix  "s001-Y 6yxq-A  U(2,.)   0.898010 -0.257633  0.356656          179.775116"
-matrix  "s001-Y 6yxq-A  U(3,.)  -0.084922 -0.896880 -0.434045          380.466187"
-matrix  "s001-Y 2bma-A  U(1,.)  -0.531116 -0.220526  0.818098          435.683258"
-matrix  "s001-Y 2bma-A  U(2,.)  -0.164326 -0.920394 -0.354783          322.446594"
-matrix  "s001-Y 2bma-A  U(3,.)   0.831212 -0.322866  0.452598          214.027664"
-matrix  "s001-Y 5ex8-A  U(1,.)   0.151295 -0.171682 -0.973466          386.240601"
-matrix  "s001-Y 5ex8-A  U(2,.)  -0.783925  0.579055 -0.223960          332.670532"
-matrix  "s001-Y 5ex8-A  U(3,.)   0.602140  0.797007 -0.046978          316.396362"
-matrix  "s001-Y 2mmv-A  U(1,.)   0.707224  0.627279  0.326121          399.265045"
-matrix  "s001-Y 2mmv-A  U(2,.)   0.637524 -0.366438 -0.677706          283.749084"
-matrix  "s001-Y 2mmv-A  U(3,.)  -0.305608  0.687200 -0.659060          332.137756"
-matrix  "s001-Y 7el9-A  U(1,.)   0.634290  0.420834 -0.648517          385.376190"
-matrix  "s001-Y 7el9-A  U(2,.)  -0.639209 -0.186352 -0.746113          460.921295"
-matrix  "s001-Y 7el9-A  U(3,.)  -0.434842  0.887790  0.150799          296.173309"
-matrix  "s001-Y 4nqw-B  U(1,.)   0.847039 -0.447210 -0.287276          410.611450"
-matrix  "s001-Y 4nqw-B  U(2,.)  -0.265325  0.112576 -0.957564          330.114075"
-matrix  "s001-Y 4nqw-B  U(3,.)   0.460573  0.887316 -0.023300          332.385345"
-matrix  "s001-Y 3afl-A  U(1,.)   0.704175  0.709912  0.012759          410.085022"
-matrix  "s001-Y 3afl-A  U(2,.)   0.452743 -0.462782  0.762139          282.936859"
-matrix  "s001-Y 3afl-A  U(3,.)   0.546956 -0.530903 -0.647287          327.045807"
-matrix  "s001-Y 1puf-A  U(1,.)  -0.658398  0.542486 -0.521748          380.155670"
-matrix  "s001-Y 1puf-A  U(2,.)   0.666798  0.741944 -0.070003          252.893188"
-matrix  "s001-Y 1puf-A  U(3,.)   0.349132 -0.393991 -0.850222          357.935791"
-matrix  "s001-Y 5l4k-V  U(1,.)   0.579903 -0.806632 -0.114273          630.817383"
-matrix  "s001-Y 5l4k-V  U(2,.)  -0.604875 -0.332338 -0.723656          657.001709"
-matrix  "s001-Y 5l4k-V  U(3,.)   0.545747  0.488771 -0.680635          282.204529"
-matrix  "s001-Y 3ay5-A  U(1,.)   0.109728  0.885907  0.450698          352.852081"
-matrix  "s001-Y 3ay5-A  U(2,.)   0.816938  0.177910 -0.548599          306.010864"
-matrix  "s001-Y 3ay5-A  U(3,.)  -0.566192  0.428389 -0.704209          302.104095"
-matrix  "s001-Y 6lcn-F  U(1,.)  -0.558179 -0.595165  0.578113          405.302063"
-matrix  "s001-Y 6lcn-F  U(2,.)  -0.592286  0.773757  0.224717          243.149521"
-matrix  "s001-Y 6lcn-F  U(3,.)  -0.581062 -0.216976 -0.784403          283.483643"
-matrix  "s001-Y 2mpn-A  U(1,.)   0.487112  0.700770 -0.521195          427.403534"
-matrix  "s001-Y 2mpn-A  U(2,.)  -0.872837  0.370400 -0.317739          289.739716"
-matrix  "s001-Y 2mpn-A  U(3,.)  -0.029611  0.609693  0.792084          290.418549"
-matrix  "s001-Y 6znl-n  U(1,.)  -0.230366 -0.866178  0.443472          594.761047"
-matrix  "s001-Y 6znl-n  U(2,.)   0.855550 -0.397418 -0.331802          274.099548"
-matrix  "s001-Y 6znl-n  U(3,.)   0.463644  0.302977  0.832610         -218.126999"
-matrix  "s001-Y 6zka-V  U(1,.)   0.066366  0.992211 -0.105420          303.760223"
-matrix  "s001-Y 6zka-V  U(2,.)   0.350556 -0.122103 -0.928548          369.243347"
-matrix  "s001-Y 6zka-V  U(3,.)  -0.934187  0.024669 -0.355929          454.183533"
-matrix  "s001-Y 4v2o-B  U(1,.)   0.386421  0.357711  0.850130          275.144012"
-matrix  "s001-Y 4v2o-B  U(2,.)   0.914679 -0.030208 -0.403051          293.712097"
-matrix  "s001-Y 4v2o-B  U(3,.)  -0.118495  0.933344 -0.338864          299.968994"
-matrix  "s001-Y 5ofb-B  U(1,.)  -0.445137 -0.739039 -0.505643          381.568878"
-matrix  "s001-Y 5ofb-B  U(2,.)   0.392682  0.346377 -0.851953          256.329468"
-matrix  "s001-Y 5ofb-B  U(3,.)   0.804770 -0.577792  0.136022          308.967072"
-matrix  "s001-Y 6scj-A  U(1,.)   0.559727 -0.387111  0.732701          205.752350"
-matrix  "s001-Y 6scj-A  U(2,.)   0.827765  0.302650 -0.472448          157.775269"
-matrix  "s001-Y 6scj-A  U(3,.)  -0.038862  0.870947  0.489838           55.154747"
-matrix  "s001-Y 6agb-K  U(1,.)   0.193512 -0.977954 -0.078484          547.432678"
-matrix  "s001-Y 6agb-K  U(2,.)  -0.961667 -0.204914  0.182230          461.934906"
-matrix  "s001-Y 6agb-K  U(3,.)  -0.194295  0.040212 -0.980119          467.811188"
-matrix  "s001-Y 3msv-A  U(1,.)  -0.686998 -0.427009  0.587960          434.087219"
-matrix  "s001-Y 3msv-A  U(2,.)  -0.246483 -0.624222 -0.741346          264.835571"
-matrix  "s001-Y 3msv-A  U(3,.)   0.683578 -0.654225  0.323589          340.466492"
-matrix  "s001-Y 2lor-A  U(1,.)  -0.399524  0.700717  0.591081          403.141998"
-matrix  "s001-Y 2lor-A  U(2,.)   0.899508  0.424018  0.105329          275.988678"
-matrix  "s001-Y 2lor-A  U(3,.)  -0.176823  0.573764 -0.799706          333.857361"
-matrix  "s001-Y 5gmk-c  U(1,.)  -0.174891 -0.972848 -0.151589          620.876404"
-matrix  "s001-Y 5gmk-c  U(2,.)  -0.708520  0.231260 -0.666722          576.819336"
-matrix  "s001-Y 5gmk-c  U(3,.)   0.683675 -0.009200 -0.729728          306.869965"
-matrix  "s001-Y 3ph0-A  U(1,.)  -0.702558  0.378349 -0.602714          453.262115"
-matrix  "s001-Y 3ph0-A  U(2,.)   0.600863  0.769177 -0.217555          266.216370"
-matrix  "s001-Y 3ph0-A  U(3,.)   0.381282 -0.514994 -0.767728          361.614807"
-matrix  "s001-Y 3rx6-A  U(1,.)  -0.639397  0.465509 -0.611942          397.069122"
-matrix  "s001-Y 3rx6-A  U(2,.)  -0.718138 -0.645902  0.259014          320.289429"
-matrix  "s001-Y 3rx6-A  U(3,.)  -0.274681  0.605072  0.747288          276.086731"
-matrix  "s001-Y 1v9v-A  U(1,.)   0.467598 -0.535863 -0.702995          398.516418"
-matrix  "s001-Y 1v9v-A  U(2,.)  -0.424592 -0.833702  0.353077          283.762054"
-matrix  "s001-Y 1v9v-A  U(3,.)  -0.775289  0.133388 -0.617361          335.378845"
-matrix  "s001-Y 7elb-A  U(1,.)  -0.182069  0.797458 -0.575250          373.870880"
-matrix  "s001-Y 7elb-A  U(2,.)   0.525130 -0.415752 -0.742555          355.149567"
-matrix  "s001-Y 7elb-A  U(3,.)  -0.831317 -0.437278 -0.343073          607.412537"
-matrix  "s001-Y 5ejq-A  U(1,.)   0.664735 -0.700265  0.260301          393.547943"
-matrix  "s001-Y 5ejq-A  U(2,.)  -0.736170 -0.554657  0.387827          331.623871"
-matrix  "s001-Y 5ejq-A  U(3,.)  -0.127204 -0.449428 -0.884214          352.232513"
-matrix  "s001-Y 5fnn-A  U(1,.)   0.199953  0.391253  0.898298          343.257111"
-matrix  "s001-Y 5fnn-A  U(2,.)  -0.831992 -0.416431  0.366570          408.992279"
-matrix  "s001-Y 5fnn-A  U(3,.)   0.517501 -0.820674  0.242253          337.408630"
-matrix  "s001-Y 6pie-A  U(1,.)  -0.919491  0.352122 -0.174775          385.678284"
-matrix  "s001-Y 6pie-A  U(2,.)   0.387132  0.888338 -0.246950          248.732834"
-matrix  "s001-Y 6pie-A  U(3,.)   0.068303 -0.294730 -0.953137          338.403198"
-matrix  "s001-Y 6xp5-G  U(1,.)  -0.911403 -0.281641 -0.300038          794.104431"
-matrix  "s001-Y 6xp5-G  U(2,.)   0.232647 -0.954048  0.188858          345.671600"
-matrix  "s001-Y 6xp5-G  U(3,.)  -0.339441  0.102323  0.935046           66.183815"
-matrix  "s001-Y 2hkv-A  U(1,.)  -0.404712 -0.557907 -0.724533          400.180969"
-matrix  "s001-Y 2hkv-A  U(2,.)   0.840496 -0.539081 -0.054383          268.561676"
-matrix  "s001-Y 2hkv-A  U(3,.)  -0.360242 -0.630976  0.687092          334.592468"
-matrix  "s001-Y 6wej-A  U(1,.)  -0.008260  0.840358 -0.541968          381.249725"
-matrix  "s001-Y 6wej-A  U(2,.)   0.775755 -0.336609 -0.533759          264.889709"
-matrix  "s001-Y 6wej-A  U(3,.)  -0.630980 -0.424844 -0.649132          604.111938"
-matrix  "s001-Y 4i17-A  U(1,.)   0.550261 -0.824933  0.129223          409.232056"
-matrix  "s001-Y 4i17-A  U(2,.)   0.737558  0.407647 -0.538361          214.630753"
-matrix  "s001-Y 4i17-A  U(3,.)   0.391434  0.391549  0.832748          291.399567"
-matrix  "s001-Y 2v1y-B  U(1,.)  -0.603508  0.657535 -0.451028          416.990112"
-matrix  "s001-Y 2v1y-B  U(2,.)  -0.695087 -0.156691  0.701643          369.850586"
-matrix  "s001-Y 2v1y-B  U(3,.)   0.390682  0.736950  0.551608          284.100159"
-matrix  "s001-Y 3f0c-A  U(1,.)   0.665452  0.415793 -0.619911          357.294647"
-matrix  "s001-Y 3f0c-A  U(2,.)  -0.311352  0.909409  0.275743          243.876923"
-matrix  "s001-Y 3f0c-A  U(3,.)   0.678405  0.009517  0.734626          288.527161"
-matrix  "s001-Y 7d60-B  U(1,.)   0.093984  0.466012  0.879773          119.103905"
-matrix  "s001-Y 7d60-B  U(2,.)  -0.312759 -0.825126  0.470477          414.626953"
-matrix  "s001-Y 7d60-B  U(3,.)   0.945171 -0.319374  0.068201          244.532410"
-matrix  "s001-Y 2win-M  U(1,.)  -0.995672 -0.020495  0.090653          469.218292"
-matrix  "s001-Y 2win-M  U(2,.)  -0.083258  0.630168 -0.771982          248.158981"
-matrix  "s001-Y 2win-M  U(3,.)  -0.041305 -0.776188 -0.629147          344.925446"
-matrix  "s001-Y 5krw-A  U(1,.)  -0.253031  0.349095  0.902279          398.185242"
-matrix  "s001-Y 5krw-A  U(2,.)   0.967289  0.073824  0.242699          277.101318"
-matrix  "s001-Y 5krw-A  U(3,.)   0.018115  0.934175 -0.356356          325.569702"
-matrix  "s001-Y 1vcs-A  U(1,.)  -0.678490  0.708598 -0.193753          399.068573"
-matrix  "s001-Y 1vcs-A  U(2,.)   0.419103  0.589995  0.690115          281.497406"
-matrix  "s001-Y 1vcs-A  U(3,.)   0.603327  0.387034 -0.697282          324.514191"
-matrix  "s001-Y 3sjb-D  U(1,.)   0.297860  0.420150 -0.857178          433.064972"
-matrix  "s001-Y 3sjb-D  U(2,.)  -0.109683 -0.876926 -0.467943          272.372833"
-matrix  "s001-Y 3sjb-D  U(3,.)  -0.948288  0.233399 -0.215117          358.518982"
-matrix  "s001-Y 6x44-B  U(1,.)   0.582147 -0.692474 -0.426129          335.554535"
-matrix  "s001-Y 6x44-B  U(2,.)  -0.696107 -0.695291  0.178901          235.677155"
-matrix  "s001-Y 6x44-B  U(3,.)  -0.420168  0.192484 -0.886797          321.634460"
-matrix  "s001-Y 5uju-A  U(1,.)  -0.351385  0.756555  0.551501          350.543274"
-matrix  "s001-Y 5uju-A  U(2,.)   0.707696 -0.171017  0.685507          259.626617"
-matrix  "s001-Y 5uju-A  U(3,.)   0.612939  0.631172 -0.475318          318.383911"
-matrix  "s001-Y 3ogi-B  U(1,.)   0.065568 -0.907031  0.415927          389.668457"
-matrix  "s001-Y 3ogi-B  U(2,.)  -0.678752 -0.346078 -0.647708          317.649292"
-matrix  "s001-Y 3ogi-B  U(3,.)   0.731434 -0.239843 -0.638341          377.656860"
-matrix  "s001-Y 4akf-A  U(1,.)   0.777472 -0.126774  0.616008          486.238647"
-matrix  "s001-Y 4akf-A  U(2,.)   0.270687 -0.816657 -0.509705          126.212219"
-matrix  "s001-Y 4akf-A  U(3,.)   0.567684  0.563027 -0.600612          462.141144"
-matrix  "s001-Y 1vjx-A  U(1,.)   0.404641 -0.033542 -0.913860          417.331726"
-matrix  "s001-Y 1vjx-A  U(2,.)  -0.910302  0.080592 -0.406024          335.000580"
-matrix  "s001-Y 1vjx-A  U(3,.)   0.087269  0.996183  0.002077          272.020325"
-matrix  "s001-Y 7b93-p  U(1,.)  -0.247035  0.000448 -0.969006          617.391541"
-matrix  "s001-Y 7b93-p  U(2,.)   0.698979  0.692668 -0.177875          -36.325001"
-matrix  "s001-Y 7b93-p  U(3,.)   0.671120 -0.721256 -0.171427          410.337036"
-matrix  "s001-Y 6hsy-A  U(1,.)  -0.345524  0.211909  0.914170          377.892242"
-matrix  "s001-Y 6hsy-A  U(2,.)  -0.314658  0.891610 -0.325610          288.954102"
-matrix  "s001-Y 6hsy-A  U(3,.)  -0.884083 -0.400157 -0.241394          383.662262"
-matrix  "s001-Y 4gnk-E  U(1,.)   0.614287  0.787235 -0.053965          354.821198"
-matrix  "s001-Y 4gnk-E  U(2,.)   0.733225 -0.594739 -0.329646          304.103241"
-matrix  "s001-Y 4gnk-E  U(3,.)  -0.291605  0.162929 -0.942561          201.772598"
-matrix  "s001-Y 6lum-D  U(1,.)   0.748097 -0.533107 -0.395155          424.038208"
-matrix  "s001-Y 6lum-D  U(2,.)  -0.654024 -0.693078 -0.303144          544.646057"
-matrix  "s001-Y 6lum-D  U(3,.)  -0.112265  0.485222 -0.867154          421.467163"
-matrix  "s001-Y 6vbu-2  U(1,.)  -0.848019 -0.330728 -0.414105          680.911438"
-matrix  "s001-Y 6vbu-2  U(2,.)  -0.518587  0.678895  0.519777          204.401688"
-matrix  "s001-Y 6vbu-2  U(3,.)   0.109229  0.655531 -0.747227          339.940918"
-matrix  "s001-Y 6xp5-K  U(1,.)   0.181749  0.493055  0.850802          -16.660765"
-matrix  "s001-Y 6xp5-K  U(2,.)  -0.807527 -0.418884  0.415255          456.530884"
-matrix  "s001-Y 6xp5-K  U(3,.)   0.561131 -0.762518  0.322023          333.992096"
-matrix  "s001-Y 2ymb-D  U(1,.)  -0.755451 -0.318638  0.572507          466.312592"
-matrix  "s001-Y 2ymb-D  U(2,.)   0.459571 -0.880483  0.116379          370.182312"
-matrix  "s001-Y 2ymb-D  U(3,.)   0.467000  0.351026  0.811598          365.708923"
-matrix  "s001-Y 6nbu-A  U(1,.)   0.411038 -0.682137 -0.604762          386.643768"
-matrix  "s001-Y 6nbu-A  U(2,.)  -0.755887 -0.625860  0.192181          296.186890"
-matrix  "s001-Y 6nbu-A  U(3,.)  -0.509590  0.378139 -0.772871          343.398224"
-matrix  "s001-Y 6s7o-H  U(1,.)   0.073917 -0.692476  0.717644          359.865356"
-matrix  "s001-Y 6s7o-H  U(2,.)   0.472939  0.657886  0.586102          -14.943247"
-matrix  "s001-Y 6s7o-H  U(3,.)  -0.877989  0.296079  0.376128          379.161469"
-matrix  "s001-Y 3j9t-O  U(1,.)  -0.848626 -0.272430 -0.453449          730.338684"
-matrix  "s001-Y 3j9t-O  U(2,.)   0.288148 -0.956922  0.035648          365.102875"
-matrix  "s001-Y 3j9t-O  U(3,.)  -0.443627 -0.100409  0.890569          256.865204"
-matrix  "s001-Y 6en8-A  U(1,.)  -0.151833  0.340436  0.927928          367.189484"
-matrix  "s001-Y 6en8-A  U(2,.)  -0.397706  0.838419 -0.372672          257.723145"
-matrix  "s001-Y 6en8-A  U(3,.)  -0.904863 -0.425626  0.008094          303.205444"
-matrix  "s001-Y 7lj7-A  U(1,.)   0.126203  0.596550 -0.792591          409.016968"
-matrix  "s001-Y 7lj7-A  U(2,.)   0.192252  0.769123  0.609499          195.153580"
-matrix  "s001-Y 7lj7-A  U(3,.)   0.973197 -0.229298 -0.017622          296.589447"
-matrix  "s001-Y 1wh7-A  U(1,.)  -0.166381  0.692924  0.701550          397.850433"
-matrix  "s001-Y 1wh7-A  U(2,.)   0.727188  0.566737 -0.387308          269.427094"
-matrix  "s001-Y 1wh7-A  U(3,.)  -0.665970  0.445718 -0.598180          329.321655"
-matrix  "s001-Y 6w1s-S  U(1,.)   0.336876 -0.854863 -0.394619          689.120483"
-matrix  "s001-Y 6w1s-S  U(2,.)  -0.741337  0.017561 -0.670903          647.619141"
-matrix  "s001-Y 6w1s-S  U(3,.)   0.580460  0.518557 -0.627826          138.058548"
-matrix  "s001-Y 4mlb-B  U(1,.)  -0.820887  0.336131  0.461693          417.361420"
-matrix  "s001-Y 4mlb-B  U(2,.)   0.138275 -0.667402  0.731747          229.322250"
-matrix  "s001-Y 4mlb-B  U(3,.)   0.554098  0.664523  0.501383          321.105591"
-matrix  "s001-Y 6gdj-A  U(1,.)   0.581833  0.425678  0.693015          357.823456"
-matrix  "s001-Y 6gdj-A  U(2,.)  -0.812437  0.343626  0.471027          365.821106"
-matrix  "s001-Y 6gdj-A  U(3,.)  -0.037632 -0.837090  0.545769          315.916779"
-matrix  "s001-Y 5n9j-E  U(1,.)   0.587436 -0.524939 -0.615920          267.733307"
-matrix  "s001-Y 5n9j-E  U(2,.)  -0.593619  0.237774 -0.768817          317.621674"
-matrix  "s001-Y 5n9j-E  U(3,.)   0.550032  0.817253 -0.171936          298.648346"
-matrix  "s001-Y 6z3w-F  U(1,.)   0.229540 -0.720618  0.654233          394.644104"
-matrix  "s001-Y 6z3w-F  U(2,.)   0.684145  0.597565  0.418164           17.128511"
-matrix  "s001-Y 6z3w-F  U(3,.)  -0.692284  0.351605  0.630172          305.105499"
-matrix  "s001-Y 5csk-A  U(1,.)  -0.014751 -0.416730  0.908911          240.992767"
-matrix  "s001-Y 5csk-A  U(2,.)   0.518418 -0.780475 -0.349429          440.828156"
-matrix  "s001-Y 5csk-A  U(3,.)   0.855000  0.466041  0.227553          225.901184"
-matrix  "s001-Y 6ihr-A  U(1,.)  -0.110416 -0.980685  0.161450          416.712646"
-matrix  "s001-Y 6ihr-A  U(2,.)   0.482505 -0.194909 -0.853932          283.443604"
-matrix  "s001-Y 6ihr-A  U(3,.)   0.868906 -0.016387  0.494706          361.685120"
-matrix  "s001-Y 5x3q-A  U(1,.)  -0.616499  0.624014  0.480141          376.876892"
-matrix  "s001-Y 5x3q-A  U(2,.)  -0.525108  0.128525 -0.841275          250.266815"
-matrix  "s001-Y 5x3q-A  U(3,.)  -0.586677 -0.770771  0.248439          324.243042"
-matrix  "s001-Y 5a5t-L  U(1,.)  -0.120698  0.744565 -0.656548          501.657715"
-matrix  "s001-Y 5a5t-L  U(2,.)  -0.957889  0.086228  0.273884          455.702240"
-matrix  "s001-Y 5a5t-L  U(3,.)   0.260538  0.661958  0.702803         -179.494507"
-matrix  "s001-Y 6ayi-A  U(1,.)  -0.316030 -0.388154  0.865715          295.455627"
-matrix  "s001-Y 6ayi-A  U(2,.)  -0.255758 -0.843845 -0.471713          412.207703"
-matrix  "s001-Y 6ayi-A  U(3,.)   0.913626 -0.370488  0.167407          267.467102"
-matrix  "s001-Y 5ffc-A  U(1,.)  -0.640424 -0.705979  0.302408          410.858185"
-matrix  "s001-Y 5ffc-A  U(2,.)   0.275387 -0.578651 -0.767675          284.167755"
-matrix  "s001-Y 5ffc-A  U(3,.)   0.716951 -0.408359  0.564999          327.515137"
-matrix  "s001-Y 3vuq-C  U(1,.)  -0.330625  0.335085 -0.882272          416.527374"
-matrix  "s001-Y 3vuq-C  U(2,.)   0.564923 -0.678599 -0.469431          347.360962"
-matrix  "s001-Y 3vuq-C  U(3,.)  -0.756008 -0.653622  0.035064          346.206848"
-matrix  "s001-Y 1sgm-A  U(1,.)  -0.976038  0.052233  0.211240          387.675568"
-matrix  "s001-Y 1sgm-A  U(2,.)  -0.098596  0.759240 -0.643299          309.229614"
-matrix  "s001-Y 1sgm-A  U(3,.)  -0.193983 -0.648711 -0.735897          341.771423"
-matrix  "s001-Y 5yqz-R  U(1,.)   0.559815  0.033627 -0.827935          400.555420"
-matrix  "s001-Y 5yqz-R  U(2,.)  -0.662309 -0.582287 -0.471476          286.730225"
-matrix  "s001-Y 5yqz-R  U(3,.)  -0.497950  0.812288 -0.303702          304.078308"
-matrix  "s001-Y 7alm-A  U(1,.)  -0.996306 -0.084961 -0.012526          430.422394"
-matrix  "s001-Y 7alm-A  U(2,.)   0.031056 -0.492421  0.869803          267.330292"
-matrix  "s001-Y 7alm-A  U(3,.)  -0.080067  0.866200  0.493241          347.834534"
-matrix  "s001-Y 7ekp-A  U(1,.)  -0.654545 -0.166997  0.737348          406.163818"
-matrix  "s001-Y 7ekp-A  U(2,.)   0.639149 -0.643157  0.421709          232.284027"
-matrix  "s001-Y 7ekp-A  U(3,.)   0.403806  0.747303  0.527711          102.678986"
-matrix  "s001-Y 7cmg-A  U(1,.)  -0.508060 -0.443993  0.738069          474.218353"
-matrix  "s001-Y 7cmg-A  U(2,.)  -0.514141  0.843823  0.153694          274.478333"
-matrix  "s001-Y 7cmg-A  U(3,.)  -0.691038 -0.301386 -0.656987          322.190796"
-matrix  "s001-Y 2da7-A  U(1,.)   0.739996  0.357427  0.569782          397.070099"
-matrix  "s001-Y 2da7-A  U(2,.)   0.672599 -0.398248 -0.623705          272.270142"
-matrix  "s001-Y 2da7-A  U(3,.)   0.003986  0.844775 -0.535107          334.900238"
-matrix  "s001-Y 4fz4-A  U(1,.)  -0.578760 -0.284340 -0.764321          389.296631"
-matrix  "s001-Y 4fz4-A  U(2,.)  -0.685519  0.677278  0.267131          254.431107"
-matrix  "s001-Y 4fz4-A  U(3,.)   0.441702  0.678562 -0.586902          318.306061"
-matrix  "s001-Y 2rae-A  U(1,.)  -0.982230  0.039940 -0.183382          428.057983"
-matrix  "s001-Y 2rae-A  U(2,.)  -0.096250 -0.946018  0.309494          295.022522"
-matrix  "s001-Y 2rae-A  U(3,.)  -0.161121  0.321645  0.933051          277.007355"
-matrix  "s001-Y 3crj-C  U(1,.)  -0.834120  0.488334  0.256465          334.318878"
-matrix  "s001-Y 3crj-C  U(2,.)   0.546876  0.792784  0.269110          171.495178"
-matrix  "s001-Y 3crj-C  U(3,.)  -0.071906  0.364725 -0.928335          344.688660"
-matrix  "s001-Y 6pfv-T  U(1,.)  -0.511688  0.720395  0.468194          383.048584"
-matrix  "s001-Y 6pfv-T  U(2,.)  -0.158799  0.456250 -0.875568          297.251160"
-matrix  "s001-Y 6pfv-T  U(3,.)  -0.844369 -0.522366 -0.119059          376.989594"
-matrix  "s001-Y 2zi0-A  U(1,.)   0.176583  0.760559  0.624794          484.848938"
-matrix  "s001-Y 2zi0-A  U(2,.)   0.833121  0.222533 -0.506349          301.624268"
-matrix  "s001-Y 2zi0-A  U(3,.)  -0.524146  0.609941 -0.594342          364.815308"
-matrix  "s001-Y 3jd5-G  U(1,.)   0.055056  0.240178 -0.969166          450.657440"
-matrix  "s001-Y 3jd5-G  U(2,.)  -0.774285  0.623126  0.110437          224.496750"
-matrix  "s001-Y 3jd5-G  U(3,.)   0.630438  0.744331  0.220273          395.764282"
-matrix  "s001-Y 4z8u-A  U(1,.)   0.703156  0.382155  0.599607          369.825256"
-matrix  "s001-Y 4z8u-A  U(2,.)  -0.659727  0.036121  0.750637          287.878723"
-matrix  "s001-Y 4z8u-A  U(3,.)   0.265201 -0.923392  0.277517          300.871704"
-matrix  "s001-Y 6iz2-A  U(1,.)   0.061970 -0.750500 -0.657958          447.140808"
-matrix  "s001-Y 6iz2-A  U(2,.)   0.877326 -0.273354  0.394433          262.222351"
-matrix  "s001-Y 6iz2-A  U(3,.)  -0.475877 -0.601687  0.641493          381.565613"
-matrix  "s001-Y 3hfh-B  U(1,.)  -0.686824 -0.723733  0.066958          453.023438"
-matrix  "s001-Y 3hfh-B  U(2,.)   0.544718 -0.451560  0.706665          204.804657"
-matrix  "s001-Y 3hfh-B  U(3,.)  -0.481201  0.521828  0.704373          270.460876"
-matrix  "s001-Y 6s6b-I  U(1,.)   0.269633  0.857780  0.437620           49.198227"
-matrix  "s001-Y 6s6b-I  U(2,.)   0.581027 -0.507326  0.636418           95.519226"
-matrix  "s001-Y 6s6b-I  U(3,.)   0.767923  0.082670 -0.635185          316.129944"
-matrix  "s001-Y 1csm-A  U(1,.)   0.787772  0.560262  0.255973          390.298096"
-matrix  "s001-Y 1csm-A  U(2,.)  -0.509997  0.360217  0.781119          261.942688"
-matrix  "s001-Y 1csm-A  U(3,.)   0.345425 -0.745889  0.569501          352.074036"
-matrix  "s001-Y 5lph-B  U(1,.)   0.873999  0.322886 -0.363140          413.248962"
-matrix  "s001-Y 5lph-B  U(2,.)  -0.436506  0.850048 -0.294754          356.706024"
-matrix  "s001-Y 5lph-B  U(3,.)   0.213514  0.416127  0.883883          264.130096"
-matrix  "s001-Y 6xlp-A  U(1,.)  -0.592612  0.375138 -0.712799          456.612732"
-matrix  "s001-Y 6xlp-A  U(2,.)   0.404896  0.903736  0.139000          234.748138"
-matrix  "s001-Y 6xlp-A  U(3,.)   0.696326 -0.206236 -0.687457          390.025360"
-matrix  "s001-Y 5t58-D  U(1,.)  -0.613373  0.154243  0.774586          442.777679"
-matrix  "s001-Y 5t58-D  U(2,.)  -0.126763  0.948804 -0.289314          295.255890"
-matrix  "s001-Y 5t58-D  U(3,.)  -0.779555 -0.275646 -0.562418          344.722900"
-matrix  "s001-Y 6m96-B  U(1,.)  -0.486113  0.305700  0.818683          228.393829"
-matrix  "s001-Y 6m96-B  U(2,.)  -0.653147  0.495308 -0.572773          375.915558"
-matrix  "s001-Y 6m96-B  U(3,.)  -0.580597 -0.813153 -0.041108          403.841248"
-matrix  "s001-Y 1fr0-A  U(1,.)   0.300344 -0.573392  0.762243          398.882507"
-matrix  "s001-Y 1fr0-A  U(2,.)  -0.827677 -0.553858 -0.090510          275.524811"
-matrix  "s001-Y 1fr0-A  U(3,.)   0.474072 -0.603707 -0.640931          316.949158"
-matrix  "s001-Y 3ez0-A  U(1,.)   0.029224 -0.984174 -0.174781          505.750946"
-matrix  "s001-Y 3ez0-A  U(2,.)   0.009417 -0.174577  0.984599          230.092590"
-matrix  "s001-Y 3ez0-A  U(3,.)  -0.999529 -0.030420  0.004166          341.186432"
-matrix  "s001-Y 2a6b-A  U(1,.)  -0.052674 -0.094591 -0.994122          442.991974"
-matrix  "s001-Y 2a6b-A  U(2,.)   0.826617 -0.562680  0.009740          286.203339"
-matrix  "s001-Y 2a6b-A  U(3,.)  -0.560294 -0.821245  0.107830          377.310944"
-matrix  "s001-Y 6rx4-A  U(1,.)   0.575375 -0.152389  0.803568          300.899200"
-matrix  "s001-Y 6rx4-A  U(2,.)  -0.608678  0.576472  0.545152          245.267380"
-matrix  "s001-Y 6rx4-A  U(3,.)  -0.546310 -0.802781  0.238932          413.482147"
-matrix  "s001-Y 6urt-A  U(1,.)   0.804525  0.408414  0.431205          144.480835"
-matrix  "s001-Y 6urt-A  U(2,.)  -0.438783 -0.080568  0.894974          244.832764"
-matrix  "s001-Y 6urt-A  U(3,.)   0.400261 -0.909234  0.114386          361.937561"
-matrix  "s001-Y 5gar-O  U(1,.)  -0.629274 -0.113588  0.768838          461.693268"
-matrix  "s001-Y 5gar-O  U(2,.)   0.628671 -0.656015  0.417632          229.041626"
-matrix  "s001-Y 5gar-O  U(3,.)   0.456932  0.746151  0.484223           46.253048"
-matrix  "s001-Y 6xt9-I  U(1,.)   0.635875  0.356675 -0.684431          348.113586"
-matrix  "s001-Y 6xt9-I  U(2,.)  -0.079038 -0.852051 -0.517457          504.412781"
-matrix  "s001-Y 6xt9-I  U(3,.)  -0.767734  0.383134 -0.513607          492.227844"
-matrix  "s001-Y 2zw3-A  U(1,.)  -0.209688  0.768090  0.605036          382.029236"
-matrix  "s001-Y 2zw3-A  U(2,.)  -0.945716 -0.316460  0.073987          240.468109"
-matrix  "s001-Y 2zw3-A  U(3,.)   0.248298 -0.556678  0.792753          323.153717"
-matrix  "s001-Y 5an6-A  U(1,.)  -0.300980 -0.632121 -0.714026          478.012421"
-matrix  "s001-Y 5an6-A  U(2,.)   0.622640  0.436861 -0.649208          290.141876"
-matrix  "s001-Y 5an6-A  U(3,.)   0.722309 -0.639980  0.262098          303.146851"
-matrix  "s001-Y 3e98-A  U(1,.)   0.218857  0.472055  0.853970          339.632294"
-matrix  "s001-Y 3e98-A  U(2,.)   0.478011  0.711107 -0.515589          282.442657"
-matrix  "s001-Y 3e98-A  U(3,.)  -0.850651  0.521047 -0.070017          347.020691"
-matrix  "s001-Y 3ns4-A  U(1,.)  -0.721405  0.364733 -0.588681          356.621490"
-matrix  "s001-Y 3ns4-A  U(2,.)   0.264875 -0.640103 -0.721186          288.123047"
-matrix  "s001-Y 3ns4-A  U(3,.)  -0.639856 -0.676194  0.365165          279.002655"
-matrix  "s001-Y 7d3u-F  U(1,.)  -0.917192  0.276531 -0.286861          561.322388"
-matrix  "s001-Y 7d3u-F  U(2,.)  -0.325892 -0.934866  0.140787          452.481110"
-matrix  "s001-Y 7d3u-F  U(3,.)  -0.229245  0.222614  0.947570          140.522888"
-matrix  "s001-Y 6nf4-A  U(1,.)  -0.672134 -0.062417  0.737794          415.579041"
-matrix  "s001-Y 6nf4-A  U(2,.)   0.375131 -0.887795  0.266640          285.863983"
-matrix  "s001-Y 6nf4-A  U(3,.)   0.638367  0.455987  0.620131          139.109924"
-matrix  "s001-Y 2gsc-B  U(1,.)   0.015728  0.992360  0.122367          344.019501"
-matrix  "s001-Y 2gsc-B  U(2,.)  -0.985272  0.036222 -0.167113          303.637085"
-matrix  "s001-Y 2gsc-B  U(3,.)  -0.170269 -0.117936  0.978315          316.385956"
-matrix  "s001-Y 2btp-A  U(1,.)  -0.041771  0.147931 -0.988115          437.067139"
-matrix  "s001-Y 2btp-A  U(2,.)   0.856218  0.514993  0.040904          263.643921"
-matrix  "s001-Y 2btp-A  U(3,.)   0.514924 -0.844333 -0.148173          310.891357"
-matrix  "s001-Y 3vep-C  U(1,.)  -0.141707  0.888288 -0.436880          355.852722"
-matrix  "s001-Y 3vep-C  U(2,.)  -0.984702 -0.171696 -0.029704          257.622894"
-matrix  "s001-Y 3vep-C  U(3,.)  -0.101396  0.425988  0.899029          307.292664"
-matrix  "s001-Y 6qle-U  U(1,.)   0.102423 -0.644857  0.757410          347.193420"
-matrix  "s001-Y 6qle-U  U(2,.)  -0.500413  0.624652  0.599497          105.938377"
-matrix  "s001-Y 6qle-U  U(3,.)  -0.859707 -0.440420 -0.258716          547.657898"
-matrix  "s001-Y 4u64-A  U(1,.)   0.290890 -0.945413 -0.146895          389.726166"
-matrix  "s001-Y 4u64-A  U(2,.)   0.794895  0.324260 -0.512834          293.603943"
-matrix  "s001-Y 4u64-A  U(3,.)   0.532472  0.032412  0.845827          345.350586"
-matrix  "s001-Y 5a0j-A  U(1,.)   0.530831  0.682998 -0.501730          370.450470"
-matrix  "s001-Y 5a0j-A  U(2,.)  -0.756015  0.649164  0.083833          248.111649"
-matrix  "s001-Y 5a0j-A  U(3,.)   0.382962  0.334814  0.860952          306.359863"
-matrix  "s001-Y 5xu0-B  U(1,.)   0.996708  0.020591  0.078421          352.323853"
-matrix  "s001-Y 5xu0-B  U(2,.)   0.068025  0.313937 -0.947004          252.985321"
-matrix  "s001-Y 5xu0-B  U(3,.)  -0.044119  0.949220  0.311503          252.608963"
-matrix  "s001-Y 2a7o-A  U(1,.)   0.758466  0.511477  0.403881          398.091492"
-matrix  "s001-Y 2a7o-A  U(2,.)   0.323588  0.242377 -0.914628          276.120209"
-matrix  "s001-Y 2a7o-A  U(3,.)  -0.565703  0.824405  0.018327          324.803436"
-matrix  "s001-Y 5j6f-A  U(1,.)  -0.735347 -0.567770  0.370001          371.408661"
-matrix  "s001-Y 5j6f-A  U(2,.)   0.676342 -0.580432  0.453497          325.780609"
-matrix  "s001-Y 5j6f-A  U(3,.)  -0.042721  0.583725  0.810826          291.254333"
-matrix  "s001-Y 1gvn-A  U(1,.)   0.498748 -0.277328  0.821182          387.965698"
-matrix  "s001-Y 1gvn-A  U(2,.)  -0.830379 -0.424449  0.360989          284.015839"
-matrix  "s001-Y 1gvn-A  U(3,.)   0.248438 -0.861935 -0.441981          357.438538"
-matrix  "s001-Y 3rkv-A  U(1,.)  -0.150543 -0.085877  0.984866          366.955261"
-matrix  "s001-Y 3rkv-A  U(2,.)  -0.105424 -0.989145 -0.102365          315.901398"
-matrix  "s001-Y 3rkv-A  U(3,.)   0.982966 -0.119239  0.139855          309.844452"
-matrix  "s001-Y 3e7q-B  U(1,.)  -0.923565  0.331021  0.193529          406.742615"
-matrix  "s001-Y 3e7q-B  U(2,.)  -0.238462 -0.100596 -0.965928          342.877014"
-matrix  "s001-Y 3e7q-B  U(3,.)  -0.300274 -0.938246  0.171843          316.660248"
-matrix  "s001-Y 2k9i-A  U(1,.)   0.459470 -0.312383  0.831447          395.289215"
-matrix  "s001-Y 2k9i-A  U(2,.)  -0.045109  0.926696  0.373096          283.287628"
-matrix  "s001-Y 2k9i-A  U(3,.)  -0.887047 -0.208932  0.411697          334.092072"
-matrix  "s001-Y 7luf-B  U(1,.)   0.247976 -0.385561  0.888736          460.605896"
-matrix  "s001-Y 7luf-B  U(2,.)   0.864179  0.502656 -0.023057          114.051300"
-matrix  "s001-Y 7luf-B  U(3,.)  -0.437838  0.773744  0.457840          236.646851"
-matrix  "s001-Y 6yxq-B  U(1,.)  -0.815563  0.540714  0.206120          466.135986"
-matrix  "s001-Y 6yxq-B  U(2,.)   0.332955  0.729810 -0.597091          226.902954"
-matrix  "s001-Y 6yxq-B  U(3,.)  -0.473284 -0.418337 -0.775239          452.149109"
-matrix  "s001-Y 4or2-B  U(1,.)   0.952390  0.157751  0.260900          402.860779"
-matrix  "s001-Y 4or2-B  U(2,.)  -0.207656 -0.290930  0.933937          276.616669"
-matrix  "s001-Y 4or2-B  U(3,.)   0.223233 -0.943650 -0.244320          329.403656"
-matrix  "s001-Y 6qti-A  U(1,.)  -0.287032 -0.685177 -0.669437          477.903687"
-matrix  "s001-Y 6qti-A  U(2,.)   0.685472  0.341248 -0.643179          245.467026"
-matrix  "s001-Y 6qti-A  U(3,.)   0.669135 -0.643493  0.371720          258.849854"
-matrix  "s001-Y 3etv-A  U(1,.)   0.374426  0.482329 -0.791937          409.133606"
-matrix  "s001-Y 3etv-A  U(2,.)  -0.446206  0.842400  0.302098          267.128540"
-matrix  "s001-Y 3etv-A  U(3,.)   0.812838  0.240254  0.530634          301.338257"
-matrix  "s001-Y 1w6j-A  U(1,.)  -0.088698  0.666139 -0.740534          385.428497"
-matrix  "s001-Y 1w6j-A  U(2,.)   0.163753 -0.723596 -0.670517          336.756470"
-matrix  "s001-Y 1w6j-A  U(3,.)  -0.982506 -0.180739 -0.044901          367.515839"
-matrix  "s001-Y 3wvo-A  U(1,.)   0.364631  0.426836  0.827560          346.912659"
-matrix  "s001-Y 3wvo-A  U(2,.)  -0.918069  0.016335  0.396085          273.744141"
-matrix  "s001-Y 3wvo-A  U(3,.)   0.155545 -0.904182  0.397820          307.128510"
-matrix  "s001-Y 6db1-A  U(1,.)  -0.001721 -0.493567  0.869706          401.892365"
-matrix  "s001-Y 6db1-A  U(2,.)  -0.787326 -0.535537 -0.305481          301.781921"
-matrix  "s001-Y 6db1-A  U(3,.)   0.616535 -0.685268 -0.387676          304.992889"
-matrix  "s001-Y 4whj-A  U(1,.)   0.975953 -0.152261 -0.155986          486.565887"
-matrix  "s001-Y 4whj-A  U(2,.)   0.169208  0.980311  0.101777          322.653076"
-matrix  "s001-Y 4whj-A  U(3,.)   0.137418 -0.125723  0.982502          366.007538"
-matrix  "s001-Y 5gnc-A  U(1,.)   0.148429  0.458613 -0.876152          422.653595"
-matrix  "s001-Y 5gnc-A  U(2,.)  -0.827075 -0.428129 -0.364215          274.177551"
-matrix  "s001-Y 5gnc-A  U(3,.)  -0.542140  0.778703  0.315761          309.484497"
-matrix  "s001-Y 5uyy-A  U(1,.)  -0.442479  0.717077 -0.538528          471.138672"
-matrix  "s001-Y 5uyy-A  U(2,.)  -0.777312 -0.007210  0.629074          319.113922"
-matrix  "s001-Y 5uyy-A  U(3,.)   0.447212  0.696956  0.560583          284.802429"
-matrix  "s001-Y 2lck-A  U(1,.)   0.809769  0.314473 -0.495359          400.553436"
-matrix  "s001-Y 2lck-A  U(2,.)  -0.376185  0.926151 -0.026998          274.169434"
-matrix  "s001-Y 2lck-A  U(3,.)   0.450288  0.208209  0.868269          282.612579"
-matrix  "s001-Y 3wfw-A  U(1,.)  -0.587146  0.734470 -0.340314          418.396851"
-matrix  "s001-Y 3wfw-A  U(2,.)  -0.200560 -0.539295 -0.817885          296.210144"
-matrix  "s001-Y 3wfw-A  U(3,.)  -0.784242 -0.411965  0.463951          318.674561"
-matrix  "s001-Y 6wk5-A  U(1,.)   0.274080 -0.388000  0.879964          419.145508"
-matrix  "s001-Y 6wk5-A  U(2,.)  -0.893607 -0.440938  0.083908          272.351440"
-matrix  "s001-Y 6wk5-A  U(3,.)   0.355453 -0.809339 -0.467571          297.546600"
-matrix  "s001-Y 6kme-A  U(1,.)   0.929853 -0.295933 -0.218624          380.872345"
-matrix  "s001-Y 6kme-A  U(2,.)  -0.352913 -0.885401 -0.302519          343.409302"
-matrix  "s001-Y 6kme-A  U(3,.)  -0.104044  0.358454 -0.927731          388.223816"
-matrix  "s001-Y 4lun-U  U(1,.)  -0.444415 -0.003578 -0.895814          420.822784"
-matrix  "s001-Y 4lun-U  U(2,.)  -0.752482 -0.541105  0.375469          268.521606"
-matrix  "s001-Y 4lun-U  U(3,.)  -0.486073  0.840947  0.237783          321.733093"
-matrix  "s001-Y 2qf9-A  U(1,.)   0.099132  0.288895  0.952214          379.687500"
-matrix  "s001-Y 2qf9-A  U(2,.)  -0.871292 -0.437023  0.223297          284.773499"
-matrix  "s001-Y 2qf9-A  U(3,.)   0.480649 -0.851792  0.208389          341.688843"
-matrix  "s001-Y 3ub0-D  U(1,.)  -0.758933 -0.466256 -0.454562          496.259308"
-matrix  "s001-Y 3ub0-D  U(2,.)   0.378033 -0.883867  0.275444          264.152588"
-matrix  "s001-Y 3ub0-D  U(3,.)  -0.530200  0.037204  0.847056          319.813934"
-matrix  "s001-Y 3d1n-I  U(1,.)   0.100168 -0.911936 -0.397918          519.299438"
-matrix  "s001-Y 3d1n-I  U(2,.)  -0.079229  0.391349 -0.916825          354.692108"
-matrix  "s001-Y 3d1n-I  U(3,.)   0.991811  0.123363 -0.033051          210.471848"
-matrix  "s001-Y 3jav-A  U(1,.)  -0.265310 -0.318746 -0.909952          766.417358"
-matrix  "s001-Y 3jav-A  U(2,.)  -0.237594  0.936283 -0.258695          217.183563"
-matrix  "s001-Y 3jav-A  U(3,.)   0.934430  0.147565 -0.324137          151.353043"
-matrix  "s001-Y 2vwa-A  U(1,.)   0.607469 -0.637525 -0.473860          375.827759"
-matrix  "s001-Y 2vwa-A  U(2,.)   0.039555  0.620080 -0.783541          301.507538"
-matrix  "s001-Y 2vwa-A  U(3,.)   0.793358  0.457233  0.401897          271.387085"
-matrix  "s001-Y 2f2g-A  U(1,.)   0.829539 -0.502755 -0.243110          448.761963"
-matrix  "s001-Y 2f2g-A  U(2,.)  -0.518541 -0.855052 -0.001102          323.917084"
-matrix  "s001-Y 2f2g-A  U(3,.)  -0.207318  0.126976 -0.969998          375.585754"
-matrix  "s001-Y 6v00-A  U(1,.)   0.793975  0.532827 -0.292743          232.140839"
-matrix  "s001-Y 6v00-A  U(2,.)   0.262266 -0.734606 -0.625756          450.459015"
-matrix  "s001-Y 6v00-A  U(3,.)  -0.548470  0.420059 -0.723001          444.565430"
-matrix  "s001-Y 2jkr-A  U(1,.)  -0.127081  0.586731 -0.799748          320.515137"
-matrix  "s001-Y 2jkr-A  U(2,.)  -0.929215  0.211647  0.302927          338.665283"
-matrix  "s001-Y 2jkr-A  U(3,.)   0.347001  0.781634  0.518303          373.248352"
-matrix  "s001-Y 5nw5-A  U(1,.)   0.634751 -0.341824 -0.693000          477.300262"
-matrix  "s001-Y 5nw5-A  U(2,.)   0.751206  0.062839  0.657069          200.738937"
-matrix  "s001-Y 5nw5-A  U(3,.)  -0.181054 -0.937661  0.296667          332.414185"
-matrix  "s001-Y 1oao-A  U(1,.)   0.601115  0.757277 -0.255327          292.233612"
-matrix  "s001-Y 1oao-A  U(2,.)  -0.795983  0.538871 -0.275733          392.571960"
-matrix  "s001-Y 1oao-A  U(3,.)  -0.071218  0.368983  0.926703          276.586273"
-matrix  "s001-Y 5k7v-A  U(1,.)  -0.536079 -0.149133 -0.830890          462.611237"
-matrix  "s001-Y 5k7v-A  U(2,.)  -0.546564 -0.688796  0.476265          280.325378"
-matrix  "s001-Y 5k7v-A  U(3,.)  -0.643341  0.709450  0.287739          378.329102"
-matrix  "s001-Y 6c6r-A  U(1,.)  -0.580687  0.480717  0.657050          412.176636"
-matrix  "s001-Y 6c6r-A  U(2,.)   0.340386 -0.589778  0.732324          239.408478"
-matrix  "s001-Y 6c6r-A  U(3,.)   0.739554  0.648902  0.178847          358.975433"
-matrix  "s001-Y 1kny-A  U(1,.)   0.640025  0.187661  0.745085          353.378143"
-matrix  "s001-Y 1kny-A  U(2,.)  -0.141930 -0.924153  0.354679          309.511749"
-matrix  "s001-Y 1kny-A  U(3,.)   0.755132 -0.332753 -0.564846          327.497620"
-matrix  "s001-Y 2lp4-A  U(1,.)   0.442450  0.318515  0.838323          413.348328"
-matrix  "s001-Y 2lp4-A  U(2,.)  -0.813129  0.536747  0.225220          276.563416"
-matrix  "s001-Y 2lp4-A  U(3,.)  -0.378232 -0.781313  0.496478          301.453857"
-matrix  "s001-Y 1ya0-B  U(1,.)  -0.986010 -0.134543  0.098401          374.896240"
-matrix  "s001-Y 1ya0-B  U(2,.)  -0.099476  0.948645  0.300294          191.373962"
-matrix  "s001-Y 1ya0-B  U(3,.)  -0.133750  0.286305 -0.948757          463.983917"
-matrix  "s001-Y 4ztx-A  U(1,.)   0.824238 -0.218725  0.522293          356.666901"
-matrix  "s001-Y 4ztx-A  U(2,.)  -0.469492 -0.779638  0.414417          280.394348"
-matrix  "s001-Y 4ztx-A  U(3,.)   0.316556 -0.586791 -0.745298          353.719879"
-matrix  "s001-Y 1nek-D  U(1,.)   0.620326 -0.654586  0.432102          386.086823"
-matrix  "s001-Y 1nek-D  U(2,.)   0.649436  0.737568  0.185004          128.039581"
-matrix  "s001-Y 1nek-D  U(3,.)  -0.439806  0.165860  0.882644          258.641357"
-matrix  "s001-Y 2xgj-B  U(1,.)  -0.857182 -0.506946  0.090799          437.518555"
-matrix  "s001-Y 2xgj-B  U(2,.)   0.412011 -0.780788 -0.469698          184.711823"
-matrix  "s001-Y 2xgj-B  U(3,.)   0.309006 -0.365206  0.878145          358.865326"
-matrix  "s001-Y 6hem-A  U(1,.)  -0.074763  0.594563 -0.800566          351.998718"
-matrix  "s001-Y 6hem-A  U(2,.)   0.922730 -0.263169 -0.281622          251.825607"
-matrix  "s001-Y 6hem-A  U(3,.)  -0.378126 -0.759761 -0.528946          357.293396"
-matrix  "s001-Y 2yk0-A  U(1,.)  -0.011342  0.797493 -0.603222          401.394653"
-matrix  "s001-Y 2yk0-A  U(2,.)  -0.595457 -0.490022 -0.636640          313.396332"
-matrix  "s001-Y 2yk0-A  U(3,.)  -0.803307  0.351972  0.480430          340.762238"
-matrix  "s001-Y 5wb2-A  U(1,.)   0.179249  0.886624  0.426342          355.459595"
-matrix  "s001-Y 5wb2-A  U(2,.)  -0.113965 -0.411730  0.904152          240.588257"
-matrix  "s001-Y 5wb2-A  U(3,.)   0.977181 -0.210656  0.027242          311.685883"
-matrix  "s001-Y 7a7c-A  U(1,.)  -0.000291  0.963820  0.266554          225.492950"
-matrix  "s001-Y 7a7c-A  U(2,.)  -0.873369  0.129582 -0.469505          445.897858"
-matrix  "s001-Y 7a7c-A  U(3,.)  -0.487059 -0.232937  0.841733          296.472473"
-matrix  "s001-Y 6zbj-B  U(1,.)   0.867117  0.011443 -0.497973          328.925781"
-matrix  "s001-Y 6zbj-B  U(2,.)  -0.442984  0.474844 -0.760453          418.424316"
-matrix  "s001-Y 6zbj-B  U(3,.)   0.227758  0.879996  0.416814          119.111282"
-matrix  "s001-Y 6ypq-A  U(1,.)   0.532888 -0.619287 -0.576640          408.135040"
-matrix  "s001-Y 6ypq-A  U(2,.)   0.776945  0.088105  0.623373          312.904358"
-matrix  "s001-Y 6ypq-A  U(3,.)  -0.335243 -0.780206  0.528102          310.393585"
-matrix  "s001-Y 5jeq-A  U(1,.)  -0.567460  0.029746 -0.822863          494.762695"
-matrix  "s001-Y 5jeq-A  U(2,.)   0.341450  0.917873 -0.202288          280.151062"
-matrix  "s001-Y 5jeq-A  U(3,.)   0.749267 -0.395757 -0.531014          377.123779"
-matrix  "s001-Y 2rdp-A  U(1,.)  -0.895440  0.083841  0.437216          398.969666"
-matrix  "s001-Y 2rdp-A  U(2,.)  -0.324897  0.548346 -0.770557          305.969025"
-matrix  "s001-Y 2rdp-A  U(3,.)  -0.304350 -0.832038 -0.463772          373.973175"
-matrix  "s001-Y 5jxl-A  U(1,.)   0.523511  0.658762  0.540341          411.428864"
-matrix  "s001-Y 5jxl-A  U(2,.)  -0.534912 -0.239509  0.810250          337.644257"
-matrix  "s001-Y 5jxl-A  U(3,.)   0.663179 -0.713210  0.226994          340.377289"
-matrix  "s001-Y 2lw1-A  U(1,.)   0.659247  0.135669 -0.739586          398.742249"
-matrix  "s001-Y 2lw1-A  U(2,.)   0.502937  0.651625  0.567838          277.101074"
-matrix  "s001-Y 2lw1-A  U(3,.)   0.558970 -0.746310  0.361349          322.653656"
-matrix  "s001-Y 2cqn-A  U(1,.)   0.267904 -0.650993  0.710236          400.703766"
-matrix  "s001-Y 2cqn-A  U(2,.)  -0.299172 -0.756952 -0.580964          276.081848"
-matrix  "s001-Y 2cqn-A  U(3,.)   0.915819 -0.056840 -0.397550          334.775787"
-matrix  "s001-Y 6ob7-A  U(1,.)   0.411098 -0.681399  0.605553          379.925385"
-matrix  "s001-Y 6ob7-A  U(2,.)   0.702337  0.660229  0.266119          311.258698"
-matrix  "s001-Y 6ob7-A  U(3,.)  -0.581137  0.315901  0.749991          301.977631"
-matrix  "s001-Y 3spg-A  U(1,.)  -0.878150  0.322638  0.353210          366.754944"
-matrix  "s001-Y 3spg-A  U(2,.)  -0.150221 -0.886968  0.436716          239.349350"
-matrix  "s001-Y 3spg-A  U(3,.)   0.454187  0.330442  0.827358          339.286682"
-matrix  "s001-Y 6p63-C  U(1,.)  -0.087455  0.893859  0.439737          439.619659"
-matrix  "s001-Y 6p63-C  U(2,.)   0.831174 -0.177841  0.526804          315.032410"
-matrix  "s001-Y 6p63-C  U(3,.)   0.549091  0.411570 -0.727399          259.704956"
-matrix  "s001-Y 2fbk-A  U(1,.)  -0.197017  0.949923 -0.242549          410.729797"
-matrix  "s001-Y 2fbk-A  U(2,.)  -0.621716  0.070238  0.780087          273.242004"
-matrix  "s001-Y 2fbk-A  U(3,.)   0.758059  0.304487  0.576745          344.834381"
-matrix  "s001-Y 4h8s-C  U(1,.)   0.762273 -0.599842 -0.243166          393.608368"
-matrix  "s001-Y 4h8s-C  U(2,.)  -0.640655 -0.645711 -0.415474          283.589600"
-matrix  "s001-Y 4h8s-C  U(3,.)   0.092205  0.472490 -0.876500          314.034790"
-matrix  "s001-Y 3wcc-C  U(1,.)  -0.137183  0.182889 -0.973516          442.847900"
-matrix  "s001-Y 3wcc-C  U(2,.)   0.986910 -0.058898 -0.150135          245.568970"
-matrix  "s001-Y 3wcc-C  U(3,.)  -0.084797 -0.981368 -0.172415          392.854248"
-matrix  "s001-Y 4drf-A  U(1,.)   0.533253  0.835287  0.133932          408.190521"
-matrix  "s001-Y 4drf-A  U(2,.)  -0.386592  0.099795  0.916836          264.886230"
-matrix  "s001-Y 4drf-A  U(3,.)   0.752455 -0.540682  0.376131          296.915405"
-matrix  "s001-Y 6bbp-A  U(1,.)  -0.866471 -0.190270 -0.461547          416.926575"
-matrix  "s001-Y 6bbp-A  U(2,.)   0.495916 -0.221737 -0.839583          252.666153"
-matrix  "s001-Y 6bbp-A  U(3,.)   0.057405 -0.956363  0.286486          356.051544"
-matrix  "s001-Y 4d7x-A  U(1,.)  -0.817918  0.545465 -0.182968          397.131104"
-matrix  "s001-Y 4d7x-A  U(2,.)   0.196073 -0.034709 -0.979975          274.295563"
-matrix  "s001-Y 4d7x-A  U(3,.)  -0.540893 -0.837415 -0.078561          324.943024"
-matrix  "s001-Y 5los-A  U(1,.)  -0.673146 -0.671432  0.309925          407.152618"
-matrix  "s001-Y 5los-A  U(2,.)   0.739507 -0.610093  0.284458          274.534607"
-matrix  "s001-Y 5los-A  U(3,.)  -0.001911  0.420673  0.907210          309.047150"
-matrix  "s001-Y 6zdu-A  U(1,.)   0.813736 -0.520230 -0.259219          410.979187"
-matrix  "s001-Y 6zdu-A  U(2,.)   0.277752  0.739807 -0.612813          270.650299"
-matrix  "s001-Y 6zdu-A  U(3,.)   0.510576  0.426669  0.746503          262.296509"
-matrix  "s001-Y 6xz6-A  U(1,.)   0.122719 -0.043231  0.991499          404.188354"
-matrix  "s001-Y 6xz6-A  U(2,.)   0.992317 -0.010474 -0.123277          293.524078"
-matrix  "s001-Y 6xz6-A  U(3,.)   0.015714  0.999010  0.041613          327.326111"
-matrix  "s001-Y 3bm3-A  U(1,.)  -0.670279 -0.741520 -0.029555          443.666321"
-matrix  "s001-Y 3bm3-A  U(2,.)   0.245826 -0.184279 -0.951636          306.639404"
-matrix  "s001-Y 3bm3-A  U(3,.)   0.700211 -0.645127  0.305803          334.580841"
-matrix  "s001-Y 6xcq-A  U(1,.)   0.574858 -0.020623 -0.817993          405.122162"
-matrix  "s001-Y 6xcq-A  U(2,.)   0.231118 -0.954884  0.186496          299.725403"
-matrix  "s001-Y 6xcq-A  U(3,.)  -0.784935 -0.296261 -0.544156          384.939514"
-matrix  "s001-Y 6poo-A  U(1,.)  -0.229269  0.335288  0.913793          180.875519"
-matrix  "s001-Y 6poo-A  U(2,.)   0.887096  0.458371  0.054386          238.444870"
-matrix  "s001-Y 6poo-A  U(3,.)  -0.400621  0.823091 -0.402522          392.753937"
-matrix  "s001-Y 3u84-A  U(1,.)   0.455226  0.109267  0.883646          397.873688"
-matrix  "s001-Y 3u84-A  U(2,.)  -0.605231  0.765877  0.217091          363.413269"
-matrix  "s001-Y 3u84-A  U(3,.)  -0.653043 -0.633635  0.414778          285.966034"
-matrix  "s001-Y 5fhp-C  U(1,.)   0.764096 -0.298868  0.571695          320.702942"
-matrix  "s001-Y 5fhp-C  U(2,.)  -0.169837  0.761747  0.625217          251.798798"
-matrix  "s001-Y 5fhp-C  U(3,.)  -0.622345 -0.574821  0.531289          337.914886"
-matrix  "s001-Y 5f15-A  U(1,.)  -0.729211  0.222411  0.647136          422.686371"
-matrix  "s001-Y 5f15-A  U(2,.)   0.498444 -0.475299  0.725013          231.472458"
-matrix  "s001-Y 5f15-A  U(3,.)   0.468834  0.851249  0.235734          262.015137"
-matrix  "s001-Y 6zgd-A  U(1,.)   0.362315 -0.518969  0.774209          318.835236"
-matrix  "s001-Y 6zgd-A  U(2,.)   0.481714  0.815370  0.321127          108.628960"
-matrix  "s001-Y 6zgd-A  U(3,.)  -0.797922  0.256598  0.545416          300.881866"
-matrix  "s001-Y 5ow5-A  U(1,.)  -0.904127 -0.134632  0.405499          555.357117"
-matrix  "s001-Y 5ow5-A  U(2,.)   0.015953  0.937759  0.346920          126.943726"
-matrix  "s001-Y 5ow5-A  U(3,.)  -0.426967  0.320128 -0.845705          261.335297"
-matrix  "s001-Y 3b81-A  U(1,.)  -0.981696 -0.171624 -0.082576          434.263580"
-matrix  "s001-Y 3b81-A  U(2,.)   0.151179 -0.965896  0.210215          303.652008"
-matrix  "s001-Y 3b81-A  U(3,.)  -0.115838  0.193883  0.974162          295.843201"
-matrix  "s001-Y 4xvx-B  U(1,.)   0.820867  0.265307  0.505757          361.024872"
-matrix  "s001-Y 4xvx-B  U(2,.)   0.092667 -0.935690  0.340435          265.990753"
-matrix  "s001-Y 4xvx-B  U(3,.)   0.563552 -0.232585 -0.792662          329.141724"
-matrix  "s001-Y 6rjw-A  U(1,.)  -0.517608 -0.143112 -0.843564          456.473236"
-matrix  "s001-Y 6rjw-A  U(2,.)   0.513387  0.736768 -0.440007          267.147369"
-matrix  "s001-Y 6rjw-A  U(3,.)   0.684482 -0.660826 -0.307885          310.327515"
-matrix  "s001-Y 4bwc-A  U(1,.)   0.503049  0.171195  0.847133          371.019531"
-matrix  "s001-Y 4bwc-A  U(2,.)   0.140336 -0.983357  0.115389          298.908539"
-matrix  "s001-Y 4bwc-A  U(3,.)   0.852788  0.060837 -0.518702          295.113098"
-matrix  "s001-Y 5olk-A  U(1,.)  -0.682650 -0.393575 -0.615702          398.461731"
-matrix  "s001-Y 5olk-A  U(2,.)  -0.708918  0.152294  0.688652          267.612427"
-matrix  "s001-Y 5olk-A  U(3,.)  -0.177268  0.906590 -0.382976          272.631653"
-matrix  "s001-Y 3p3o-A  U(1,.)  -0.833611 -0.405060 -0.375525          437.563873"
-matrix  "s001-Y 3p3o-A  U(2,.)   0.505406 -0.285075 -0.814431          313.998047"
-matrix  "s001-Y 3p3o-A  U(3,.)   0.222841 -0.868711  0.442361          323.776733"
-matrix  "s001-Y 6thh-C  U(1,.)  -0.436659 -0.641622 -0.630595          482.254242"
-matrix  "s001-Y 6thh-C  U(2,.)  -0.603471  0.728759 -0.323625          255.979156"
-matrix  "s001-Y 6thh-C  U(3,.)   0.667197  0.239232 -0.705419          305.962097"
-matrix  "s001-Y 6sqw-A  U(1,.)   0.919310  0.244710  0.308199          386.668549"
-matrix  "s001-Y 6sqw-A  U(2,.)  -0.393493  0.560203  0.728928          245.556259"
-matrix  "s001-Y 6sqw-A  U(3,.)   0.005721 -0.791384  0.611292          309.688660"
-matrix  "s001-Y 3o8z-A  U(1,.)   0.332203  0.851858  0.404943          355.054840"
-matrix  "s001-Y 3o8z-A  U(2,.)  -0.561297  0.523576 -0.640948          311.421814"
-matrix  "s001-Y 3o8z-A  U(3,.)  -0.758015 -0.014368  0.652079          288.999054"
-matrix  "s001-Y 4anj-A  U(1,.)  -0.804224  0.127213  0.580552          360.626892"
-matrix  "s001-Y 4anj-A  U(2,.)  -0.409871  0.588654 -0.696772          322.917358"
-matrix  "s001-Y 4anj-A  U(3,.)  -0.430383 -0.798312 -0.421269          346.086395"
-matrix  "s001-Y 2xhs-A  U(1,.)   0.957380  0.074547  0.279047          344.731598"
-matrix  "s001-Y 2xhs-A  U(2,.)   0.084281  0.851970 -0.516762          277.798737"
-matrix  "s001-Y 2xhs-A  U(3,.)  -0.276262  0.518256  0.809376          301.350189"
-matrix  "s001-Y 6lp3-E  U(1,.)   0.712076  0.397489  0.578749          432.288300"
-matrix  "s001-Y 6lp3-E  U(2,.)   0.495082 -0.868757 -0.012467          329.235413"
-matrix  "s001-Y 6lp3-E  U(3,.)   0.497836  0.295406 -0.815411          371.899445"
-matrix  "s001-Y 5n9j-B  U(1,.)   0.195951  0.495333 -0.846315          296.569305"
-matrix  "s001-Y 5n9j-B  U(2,.)  -0.806014 -0.410202 -0.426704          287.802124"
-matrix  "s001-Y 5n9j-B  U(3,.)  -0.558521  0.765754  0.318866          471.646973"
-matrix  "s001-Y 2od4-A  U(1,.)   0.971708  0.229554 -0.055572          386.889679"
-matrix  "s001-Y 2od4-A  U(2,.)  -0.190181  0.899993  0.392229          231.973114"
-matrix  "s001-Y 2od4-A  U(3,.)   0.140053 -0.370563  0.918188          313.242798"
-matrix  "s001-Y 2ahr-A  U(1,.)   0.501114 -0.340075  0.795760          370.254456"
-matrix  "s001-Y 2ahr-A  U(2,.)  -0.543783  0.591584  0.595255          239.923584"
-matrix  "s001-Y 2ahr-A  U(3,.)  -0.673190 -0.731011  0.111525          419.206085"
-matrix  "s001-Y 6lvv-B  U(1,.)   0.252999  0.719832  0.646400          289.086304"
-matrix  "s001-Y 6lvv-B  U(2,.)   0.964194 -0.132699 -0.229609          218.509537"
-matrix  "s001-Y 6lvv-B  U(3,.)  -0.079503  0.681346 -0.727631          271.332886"
-matrix  "s001-Y 5w3s-A  U(1,.)   0.678491  0.000808  0.734609          285.044617"
-matrix  "s001-Y 5w3s-A  U(2,.)  -0.656354  0.449783  0.605719          235.455017"
-matrix  "s001-Y 5w3s-A  U(3,.)  -0.329925 -0.893138  0.305704          438.891296"
-matrix  "s001-Y 6mzc-I  U(1,.)   0.943269 -0.209791 -0.257353          316.549133"
-matrix  "s001-Y 6mzc-I  U(2,.)   0.289823  0.898428  0.329893          -87.311981"
-matrix  "s001-Y 6mzc-I  U(3,.)   0.162005 -0.385765  0.908262          177.327362"
-matrix  "s001-Y 3caz-B  U(1,.)  -0.806967 -0.033159 -0.589665          436.041046"
-matrix  "s001-Y 3caz-B  U(2,.)  -0.321440  0.862250  0.391409          245.582169"
-matrix  "s001-Y 3caz-B  U(3,.)   0.495460  0.505396 -0.706466          335.050293"
-matrix  "s001-Y 5yhf-A  U(1,.)  -0.204245 -0.664141  0.719167          403.018555"
-matrix  "s001-Y 5yhf-A  U(2,.)   0.716339  0.399309  0.572198          271.991516"
-matrix  "s001-Y 5yhf-A  U(3,.)  -0.667190  0.632036  0.394193          319.961029"
-matrix  "s001-Y 6ji1-A  U(1,.)   0.204856  0.830971 -0.517225          305.196320"
-matrix  "s001-Y 6ji1-A  U(2,.)   0.867656 -0.398736 -0.296956          260.915771"
-matrix  "s001-Y 6ji1-A  U(3,.)  -0.452998 -0.387940 -0.802680          575.760681"
-matrix  "s001-Y 6zpa-A  U(1,.)  -0.556216 -0.630683  0.541167          424.301971"
-matrix  "s001-Y 6zpa-A  U(2,.)  -0.384190 -0.382283 -0.840391          274.811249"
-matrix  "s001-Y 6zpa-A  U(3,.)   0.736900 -0.675350 -0.029670          338.287964"
-matrix  "s001-Y 6lom-A  U(1,.)  -0.621769 -0.511174 -0.593384          652.093506"
-matrix  "s001-Y 6lom-A  U(2,.)  -0.208060  0.838222 -0.504078          203.756989"
-matrix  "s001-Y 6lom-A  U(3,.)   0.755059 -0.189960 -0.627536          308.295929"
-matrix  "s001-Y 6i3m-E  U(1,.)   0.418905 -0.907185  0.039172          453.924042"
-matrix  "s001-Y 6i3m-E  U(2,.)  -0.376891 -0.134463  0.916446          190.024933"
-matrix  "s001-Y 6i3m-E  U(3,.)  -0.826119 -0.398667 -0.398237          672.996399"
-matrix  "s001-Y 6tda-S  U(1,.)   0.340613  0.622579  0.704541           65.584618"
-matrix  "s001-Y 6tda-S  U(2,.)  -0.420013  0.771178 -0.478407          312.397461"
-matrix  "s001-Y 6tda-S  U(3,.)  -0.841173 -0.132965  0.524165          394.250305"
-matrix  "s001-Y 5x6o-G  U(1,.)  -0.739375 -0.302515  0.601506          532.872681"
-matrix  "s001-Y 5x6o-G  U(2,.)  -0.533059 -0.282739 -0.797438          559.523682"
-matrix  "s001-Y 5x6o-G  U(3,.)   0.411306 -0.910243  0.047792          384.560822"
-matrix  "s001-Y 4u5a-B  U(1,.)  -0.615362  0.709032  0.344387          356.339478"
-matrix  "s001-Y 4u5a-B  U(2,.)  -0.765942 -0.434668 -0.473705          270.036926"
-matrix  "s001-Y 4u5a-B  U(3,.)  -0.186178 -0.555281  0.810556          363.547394"
-matrix  "s001-Y 6rmg-A  U(1,.)  -0.384726 -0.259577 -0.885780          582.962524"
-matrix  "s001-Y 6rmg-A  U(2,.)   0.923027 -0.105474 -0.369995          215.732040"
-matrix  "s001-Y 6rmg-A  U(3,.)   0.002615 -0.959945  0.280175          398.481537"
-matrix  "s001-Y 5zuv-A  U(1,.)   0.570440 -0.237539 -0.786240          501.044647"
-matrix  "s001-Y 5zuv-A  U(2,.)  -0.701938 -0.638047 -0.316510          327.560059"
-matrix  "s001-Y 5zuv-A  U(3,.)  -0.426475  0.732442 -0.530706          398.210114"
-matrix  "s001-Y 2y44-A  U(1,.)   0.118384  0.126667  0.984856          392.497131"
-matrix  "s001-Y 2y44-A  U(2,.)  -0.800559  0.598946  0.019198          280.328613"
-matrix  "s001-Y 2y44-A  U(3,.)  -0.587444 -0.790708  0.172310          317.466034"
-matrix  "s001-Y 2mi2-A  U(1,.)  -0.615204  0.249012  0.748009          412.093719"
-matrix  "s001-Y 2mi2-A  U(2,.)   0.654533  0.690203  0.308556          312.587677"
-matrix  "s001-Y 2mi2-A  U(3,.)  -0.439444  0.679422 -0.587601          355.589417"
-matrix  "s001-Y 4x8d-A  U(1,.)  -0.411612  0.343031  0.844337          361.908356"
-matrix  "s001-Y 4x8d-A  U(2,.)   0.195298 -0.871737  0.449370          296.453461"
-matrix  "s001-Y 4x8d-A  U(3,.)   0.890187  0.349864  0.291824          273.139893"
-matrix  "s001-Y 2f22-B  U(1,.)   0.544089 -0.693795  0.471822          379.859619"
-matrix  "s001-Y 2f22-B  U(2,.)  -0.769155 -0.637112 -0.049884          311.587891"
-matrix  "s001-Y 2f22-B  U(3,.)   0.335213 -0.335762 -0.880282          326.018707"
-matrix  "s001-Y 2pih-A  U(1,.)   0.259378  0.442373  0.858504          347.941040"
-matrix  "s001-Y 2pih-A  U(2,.)  -0.179301 -0.851416  0.492892          299.617371"
-matrix  "s001-Y 2pih-A  U(3,.)   0.948986 -0.281776 -0.141520          311.810760"
-matrix  "s001-Y 6s48-A  U(1,.)  -0.281632 -0.957888  0.055975          458.476776"
-matrix  "s001-Y 6s48-A  U(2,.)   0.844544 -0.219773  0.488308          251.990219"
-matrix  "s001-Y 6s48-A  U(3,.)  -0.455443  0.184797  0.870874          276.353912"
-matrix  "s001-Y 6wbv-A  U(1,.)  -0.810306 -0.536287 -0.236222          606.804688"
-matrix  "s001-Y 6wbv-A  U(2,.)   0.559871 -0.827524 -0.041808          328.397095"
-matrix  "s001-Y 6wbv-A  U(3,.)  -0.173058 -0.166131  0.970799          264.514252"
-matrix  "s001-Y 5tgz-A  U(1,.)  -0.857428 -0.024407 -0.514025          595.657410"
-matrix  "s001-Y 5tgz-A  U(2,.)   0.386826  0.628198 -0.675080          446.452209"
-matrix  "s001-Y 5tgz-A  U(3,.)   0.339386 -0.777671 -0.529194          505.837799"
-matrix  "s001-Y 7bin-g  U(1,.)  -0.468171  0.712528  0.522608          179.420197"
-matrix  "s001-Y 7bin-g  U(2,.)   0.047811 -0.570136  0.820158          264.784027"
-matrix  "s001-Y 7bin-g  U(3,.)   0.882344  0.408961  0.232854         -144.006363"
-matrix  "s001-Y 1yyv-A  U(1,.)  -0.109946 -0.192833 -0.975053          444.095184"
-matrix  "s001-Y 1yyv-A  U(2,.)   0.763180 -0.644853  0.041475          288.404297"
-matrix  "s001-Y 1yyv-A  U(3,.)  -0.636763 -0.739581  0.218065          352.588470"
-matrix  "s001-Y 3kdq-C  U(1,.)   0.764113  0.086452 -0.639264          345.650787"
-matrix  "s001-Y 3kdq-C  U(2,.)   0.500582 -0.704513  0.503070          247.252991"
-matrix  "s001-Y 3kdq-C  U(3,.)  -0.406878 -0.704406 -0.581603          402.029175"
-matrix  "s001-Y 6a2j-A  U(1,.)   0.473626 -0.689991  0.547349          379.523895"
-matrix  "s001-Y 6a2j-A  U(2,.)   0.010689  0.625933  0.779804          289.763092"
-matrix  "s001-Y 6a2j-A  U(3,.)  -0.880661 -0.363485  0.303834          342.242737"
-matrix  "s001-Y 2r5z-A  U(1,.)   0.851797  0.164057 -0.497521          375.653290"
-matrix  "s001-Y 2r5z-A  U(2,.)   0.274878 -0.948430  0.157871          295.150452"
-matrix  "s001-Y 2r5z-A  U(3,.)  -0.445964 -0.271231 -0.852965          381.156677"
-matrix  "s001-Y 5t16-N  U(1,.)   0.009428  0.154504 -0.987947          418.466858"
-matrix  "s001-Y 5t16-N  U(2,.)   0.102445  0.982643  0.154652          256.464539"
-matrix  "s001-Y 5t16-N  U(3,.)   0.994694 -0.102668 -0.006564          355.875244"
-matrix  "s001-Y 6cok-A  U(1,.)  -0.088930 -0.964357  0.249212          414.353516"
-matrix  "s001-Y 6cok-A  U(2,.)   0.234956  0.222832  0.946119          249.041702"
-matrix  "s001-Y 6cok-A  U(3,.)  -0.967929  0.142692  0.206765          319.532227"
-matrix  "s001-Y 6e8c-A  U(1,.)  -0.206865 -0.887191 -0.412431          428.773834"
-matrix  "s001-Y 6e8c-A  U(2,.)   0.103196  0.399412 -0.910945          285.621765"
-matrix  "s001-Y 6e8c-A  U(3,.)   0.972912 -0.231004  0.008930          254.177338"
-matrix  "s001-Y 2f07-A  U(1,.)   0.532486  0.845152 -0.046655          362.936432"
-matrix  "s001-Y 2f07-A  U(2,.)   0.768485 -0.459607  0.445189          258.826447"
-matrix  "s001-Y 2f07-A  U(3,.)   0.354809 -0.272911 -0.894220          345.124237"
-matrix  "s001-Y 5d2m-C  U(1,.)   0.385549  0.725464 -0.570135          383.302826"
-matrix  "s001-Y 5d2m-C  U(2,.)  -0.247500 -0.513948 -0.821341          274.672852"
-matrix  "s001-Y 5d2m-C  U(3,.)  -0.888873  0.457776 -0.018600          333.298004"
-matrix  "s001-Y 4rng-C  U(1,.)  -0.506704  0.322252 -0.799628          438.866943"
-matrix  "s001-Y 4rng-C  U(2,.)   0.737966  0.641644 -0.209046          368.404663"
-matrix  "s001-Y 4rng-C  U(3,.)   0.445711 -0.696022 -0.562935          285.220581"
-matrix  "s001-Y 4dwl-B  U(1,.)   0.984198 -0.121563 -0.128752          392.394928"
-matrix  "s001-Y 4dwl-B  U(2,.)   0.176296  0.604683  0.776710          208.111298"
-matrix  "s001-Y 4dwl-B  U(3,.)  -0.016565 -0.787135  0.616559          345.366608"
-matrix  "s001-Y 5mza-A  U(1,.)  -0.707552  0.008095  0.706615          359.355286"
-matrix  "s001-Y 5mza-A  U(2,.)   0.156558 -0.973290  0.167916          249.022568"
-matrix  "s001-Y 5mza-A  U(3,.)   0.689101  0.229435  0.687386          296.639008"
-matrix  "s001-Y 6upn-A  U(1,.)   0.389517 -0.883924 -0.258756          492.122437"
-matrix  "s001-Y 6upn-A  U(2,.)  -0.266681 -0.377153  0.886926          347.914520"
-matrix  "s001-Y 6upn-A  U(3,.)  -0.881566 -0.276467 -0.382633          747.489685"
-matrix  "s001-Y 4b6x-A  U(1,.)   0.342388 -0.468627 -0.814346          428.330322"
-matrix  "s001-Y 4b6x-A  U(2,.)  -0.159655  0.825108 -0.541947          264.856171"
-matrix  "s001-Y 4b6x-A  U(3,.)   0.925894  0.315571  0.207688          296.905792"
-matrix  "s001-Y 7bu0-A  U(1,.)   0.079001 -0.744646  0.662768          366.133759"
-matrix  "s001-Y 7bu0-A  U(2,.)   0.458312 -0.563285 -0.687503          306.455170"
-matrix  "s001-Y 7bu0-A  U(3,.)   0.885273  0.358068  0.296780          315.397736"
-matrix  "s001-Y 3n8t-A  U(1,.)  -0.699703 -0.597975  0.390950          409.767670"
-matrix  "s001-Y 3n8t-A  U(2,.)   0.650146 -0.759808  0.001442          272.759308"
-matrix  "s001-Y 3n8t-A  U(3,.)   0.296184  0.255184  0.920411          284.089600"
-matrix  "s001-Y 2nsf-A  U(1,.)  -0.306575  0.131590 -0.942707          423.587891"
-matrix  "s001-Y 2nsf-A  U(2,.)  -0.378514 -0.925576 -0.006103          271.959839"
-matrix  "s001-Y 2nsf-A  U(3,.)  -0.873350  0.354956  0.333566          350.480347"
-matrix  "s001-Y 7m5f-A  U(1,.)   0.567809 -0.590267  0.573740          364.974060"
-matrix  "s001-Y 7m5f-A  U(2,.)  -0.708953 -0.704862 -0.023543          339.466187"
-matrix  "s001-Y 7m5f-A  U(3,.)   0.418304 -0.393387 -0.818699          365.141479"
-matrix  "s001-Y 6g70-B  U(1,.)   0.318355  0.376437 -0.870026          312.189575"
-matrix  "s001-Y 6g70-B  U(2,.)   0.089951 -0.925631 -0.367581          274.932922"
-matrix  "s001-Y 6g70-B  U(3,.)  -0.943694  0.038762 -0.328540          347.355560"
-matrix  "s001-Y 6g3e-A  U(1,.)  -0.629408 -0.068311 -0.774067          466.984558"
-matrix  "s001-Y 6g3e-A  U(2,.)   0.407515  0.819146 -0.403648          250.529800"
-matrix  "s001-Y 6g3e-A  U(3,.)   0.661647 -0.569503 -0.487739          321.383362"
-matrix  "s001-Y 6ye4-A  U(1,.)  -0.605345  0.370833 -0.704301          533.444519"
-matrix  "s001-Y 6ye4-A  U(2,.)   0.748982 -0.034117 -0.661711          287.801178"
-matrix  "s001-Y 6ye4-A  U(3,.)  -0.269413 -0.928073 -0.257094          540.591248"
-matrix  "s001-Y 5da9-A  U(1,.)   0.897679 -0.167171 -0.407710          382.207733"
-matrix  "s001-Y 5da9-A  U(2,.)  -0.427497 -0.106009 -0.897780          198.423645"
-matrix  "s001-Y 5da9-A  U(3,.)   0.106862  0.980212 -0.166627          326.083252"
-matrix  "s001-Y 2dgj-A  U(1,.)  -0.469296 -0.442010 -0.764453          387.795563"
-matrix  "s001-Y 2dgj-A  U(2,.)   0.703393 -0.710491 -0.021003          238.932541"
-matrix  "s001-Y 2dgj-A  U(3,.)  -0.533854 -0.547567  0.644337          330.956818"
-matrix  "s001-Y 1ng6-A  U(1,.)  -0.000979  0.369461  0.929246          384.596039"
-matrix  "s001-Y 1ng6-A  U(2,.)  -0.733948 -0.631414  0.250272          294.755676"
-matrix  "s001-Y 1ng6-A  U(3,.)   0.679205 -0.681773  0.271783          310.656830"
-matrix  "s001-Y 6l1k-A  U(1,.)  -0.530651  0.637129  0.558996          437.597656"
-matrix  "s001-Y 6l1k-A  U(2,.)   0.091514  0.698724 -0.709514          259.634186"
-matrix  "s001-Y 6l1k-A  U(3,.)  -0.842636 -0.325349 -0.429084          302.746674"
-matrix  "s001-Y 4ad8-A  U(1,.)   0.033199  0.055015  0.997933          408.315613"
-matrix  "s001-Y 4ad8-A  U(2,.)   0.992390  0.116642 -0.039445          237.492722"
-matrix  "s001-Y 4ad8-A  U(3,.)  -0.118571  0.991649 -0.050724          317.470856"
-matrix  "s001-Y 1z9h-A  U(1,.)   0.808749 -0.498171 -0.312649          455.082428"
-matrix  "s001-Y 1z9h-A  U(2,.)  -0.230403  0.220744 -0.947727          271.505798"
-matrix  "s001-Y 1z9h-A  U(3,.)   0.541146  0.838509  0.063747          308.266083"
-matrix  "s001-Y 4akx-B  U(1,.)   0.278172  0.482764 -0.830397          362.030365"
-matrix  "s001-Y 4akx-B  U(2,.)  -0.620223  0.750408  0.228495          270.485840"
-matrix  "s001-Y 4akx-B  U(3,.)   0.733446  0.451471  0.508164          269.568176"
-matrix  "s001-Y 4ifd-H  U(1,.)   0.631634 -0.774761 -0.028008          378.932434"
-matrix  "s001-Y 4ifd-H  U(2,.)   0.183301  0.184346 -0.965618          430.794586"
-matrix  "s001-Y 4ifd-H  U(3,.)   0.753286  0.604783  0.258454          148.613632"
-matrix  "s001-Y 2dnx-A  U(1,.)   0.599356  0.673229  0.433053          399.640228"
-matrix  "s001-Y 2dnx-A  U(2,.)  -0.292659  0.687829 -0.664260          280.148071"
-matrix  "s001-Y 2dnx-A  U(3,.)  -0.745066  0.271392  0.609281          326.803314"
-matrix  "s001-Y 6atg-B  U(1,.)  -0.586005  0.649815  0.484086          342.827454"
-matrix  "s001-Y 6atg-B  U(2,.)  -0.350336 -0.741866  0.571751          219.535858"
-matrix  "s001-Y 6atg-B  U(3,.)   0.730659  0.165456  0.662390          279.655334"
-matrix  "s001-Y 3j83-A  U(1,.)   0.034130 -0.310762 -0.949875          586.194458"
-matrix  "s001-Y 3j83-A  U(2,.)  -0.656822  0.709375 -0.255680          333.535004"
-matrix  "s001-Y 3j83-A  U(3,.)   0.753273  0.632625 -0.179904          119.216690"
-matrix  "s001-Y 6e9n-A  U(1,.)   0.723874  0.177559  0.666693          237.239014"
-matrix  "s001-Y 6e9n-A  U(2,.)  -0.649204  0.502390  0.571086          306.023926"
-matrix  "s001-Y 6e9n-A  U(3,.)  -0.233538 -0.846214  0.478939          277.966583"
-matrix  "s001-Y 6r7n-B  U(1,.)   0.232785  0.530462  0.815120          362.657318"
-matrix  "s001-Y 6r7n-B  U(2,.)  -0.200619  0.846311 -0.493467          331.097961"
-matrix  "s001-Y 6r7n-B  U(3,.)  -0.951611 -0.048657  0.303429          348.156586"
-matrix  "s001-Y 3ls1-A  U(1,.)  -0.961790 -0.008941  0.273641          416.705383"
-matrix  "s001-Y 3ls1-A  U(2,.)  -0.136673  0.881707 -0.451568          294.003357"
-matrix  "s001-Y 3ls1-A  U(3,.)  -0.237234 -0.471713 -0.849239          341.456848"
-matrix  "s001-Y 3pas-B  U(1,.)   0.789891 -0.593000  0.156280          412.606110"
-matrix  "s001-Y 3pas-B  U(2,.)   0.018934 -0.231136 -0.972737          326.519440"
-matrix  "s001-Y 3pas-B  U(3,.)   0.612955  0.771315 -0.171345          283.847046"
-matrix  "s001-Y 3jb9-W  U(1,.)   0.100746 -0.974275 -0.201589          554.194702"
-matrix  "s001-Y 3jb9-W  U(2,.)  -0.575070  0.108320 -0.810902          589.532898"
-matrix  "s001-Y 3jb9-W  U(3,.)   0.811878  0.197623 -0.549363          159.343384"
-matrix  "s001-Y 6vkz-A  U(1,.)   0.012243  0.577451 -0.816333          408.760193"
-matrix  "s001-Y 6vkz-A  U(2,.)   0.840293 -0.448456 -0.304624          286.057251"
-matrix  "s001-Y 6vkz-A  U(3,.)  -0.541995 -0.682229 -0.490718          415.198608"
-matrix  "s001-Y 6v22-E  U(1,.)   0.545251  0.396488 -0.738579          372.300079"
-matrix  "s001-Y 6v22-E  U(2,.)  -0.544661 -0.502187 -0.671679          588.700073"
-matrix  "s001-Y 6v22-E  U(3,.)  -0.637217  0.768509 -0.057866          328.720673"
-matrix  "s001-Y 3hw2-A  U(1,.)  -0.342581 -0.756472 -0.557125          396.491547"
-matrix  "s001-Y 3hw2-A  U(2,.)   0.930663 -0.354343 -0.091141          304.916718"
-matrix  "s001-Y 3hw2-A  U(3,.)  -0.128468 -0.549719  0.825412          346.172821"
-matrix  "s001-Y 5t2x-C  U(1,.)   0.044780 -0.619052 -0.784072          456.299591"
-matrix  "s001-Y 5t2x-C  U(2,.)   0.906811  0.354494 -0.228095          173.682404"
-matrix  "s001-Y 5t2x-C  U(3,.)   0.419152 -0.700791  0.577238          290.202118"
-matrix  "s001-Y 5w65-P  U(1,.)  -0.855390  0.379287  0.352773          380.065125"
-matrix  "s001-Y 5w65-P  U(2,.)   0.305201  0.919325 -0.248381          142.157654"
-matrix  "s001-Y 5w65-P  U(3,.)  -0.418521 -0.104796 -0.902141          434.499634"
-matrix  "s001-Y 2ew2-B  U(1,.)   0.757285 -0.637107 -0.143573          421.365753"
-matrix  "s001-Y 2ew2-B  U(2,.)  -0.652346 -0.727475 -0.212663          387.687988"
-matrix  "s001-Y 2ew2-B  U(3,.)   0.031043  0.254706 -0.966520          363.706573"
-matrix  "s001-Y 2da6-A  U(1,.)   0.861538  0.166252  0.479700          396.378204"
-matrix  "s001-Y 2da6-A  U(2,.)   0.499051 -0.103730 -0.860342          273.118835"
-matrix  "s001-Y 2da6-A  U(3,.)  -0.093274  0.980612 -0.172336          332.485504"
-matrix  "s001-Y 6jbq-F  U(1,.)   0.274829 -0.953693  0.122221          414.510895"
-matrix  "s001-Y 6jbq-F  U(2,.)   0.330881 -0.025541 -0.943327          323.562286"
-matrix  "s001-Y 6jbq-F  U(3,.)   0.902766  0.299695  0.308539          149.304764"
-matrix  "s001-Y 4kbq-C  U(1,.)  -0.206750  0.151707 -0.966561          353.290070"
-matrix  "s001-Y 4kbq-C  U(2,.)  -0.576748  0.779113  0.245654          303.369110"
-matrix  "s001-Y 4kbq-C  U(3,.)   0.790327  0.608250 -0.073585          281.445679"
-matrix  "s001-Y 4o5p-A  U(1,.)   0.646338  0.664472  0.375132          361.693085"
-matrix  "s001-Y 4o5p-A  U(2,.)   0.123262 -0.576084  0.808043          204.937256"
-matrix  "s001-Y 4o5p-A  U(3,.)   0.753029 -0.476030 -0.454249          314.862000"
-matrix  "s001-Y 1m1j-D  U(1,.)  -0.320410 -0.059036 -0.945438          182.878464"
-matrix  "s001-Y 1m1j-D  U(2,.)  -0.505957 -0.833102  0.223491          167.033554"
-matrix  "s001-Y 1m1j-D  U(3,.)  -0.800840  0.549959  0.237065          132.161621"
-matrix  "s001-Y 3o4z-A  U(1,.)  -0.784420  0.498228 -0.369398          426.169098"
-matrix  "s001-Y 3o4z-A  U(2,.)  -0.207569  0.350360  0.913325          208.256531"
-matrix  "s001-Y 3o4z-A  U(3,.)   0.584467  0.793106 -0.171413          224.764023"
-matrix  "s001-Y 7dsq-B  U(1,.)   0.639251  0.287492  0.713236          182.002213"
-matrix  "s001-Y 7dsq-B  U(2,.)  -0.262234  0.953391 -0.149262          204.295380"
-matrix  "s001-Y 7dsq-B  U(3,.)  -0.722905 -0.091619  0.684847          350.893707"
-matrix  "s001-Y 2yb5-F  U(1,.)  -0.351025  0.394140 -0.849374          417.698914"
-matrix  "s001-Y 2yb5-F  U(2,.)  -0.008875 -0.908455 -0.417888          271.001465"
-matrix  "s001-Y 2yb5-F  U(3,.)  -0.936324 -0.139151  0.322388          305.463135"
-matrix  "s001-Y 2j6z-A  U(1,.)   0.516014 -0.414822  0.749435          358.141205"
-matrix  "s001-Y 2j6z-A  U(2,.)  -0.197109 -0.908939 -0.367393          302.686310"
-matrix  "s001-Y 2j6z-A  U(3,.)   0.833593  0.041860 -0.550790          345.165741"
-matrix  "s001-Y 1zs3-A  U(1,.)   0.627925 -0.614535  0.477553          433.027527"
-matrix  "s001-Y 1zs3-A  U(2,.)  -0.135742 -0.690678 -0.710308          322.906586"
-matrix  "s001-Y 1zs3-A  U(3,.)   0.766344  0.381196 -0.517113          281.240204"
```
