## Supplementary material for "A unified evolutionary origin for the ubiquitous protein transporters SecY and YidC": Figure 3-Source data 1. Results from Dali queries of the PDB25: 6itc-ctd-H145.txt (part 3 of 3)

```
-matrix  "s001-Y 2ouw-B  U(1,.)   0.722639 -0.690928  0.020305          414.915375"
-matrix  "s001-Y 2ouw-B  U(2,.)   0.320579  0.308978 -0.895412          300.734344"
-matrix  "s001-Y 2ouw-B  U(3,.)   0.612391  0.653568  0.444776          326.635712"
-matrix  "s001-Y 1cnt-1  U(1,.)  -0.083862  0.982386  0.166988          355.354248"
-matrix  "s001-Y 1cnt-1  U(2,.)  -0.937255 -0.020853 -0.348019          349.196869"
-matrix  "s001-Y 1cnt-1  U(3,.)  -0.338407 -0.185696  0.922495          254.163055"
-matrix  "s001-Y 3ezx-A  U(1,.)  -0.864594 -0.456331 -0.210332          429.493408"
-matrix  "s001-Y 3ezx-A  U(2,.)  -0.253175  0.034055  0.966821          241.611908"
-matrix  "s001-Y 3ezx-A  U(3,.)  -0.434027  0.889158 -0.144975          298.995605"
-matrix  "s001-Y 4atv-A  U(1,.)   0.014166 -0.945869  0.324240          395.801697"
-matrix  "s001-Y 4atv-A  U(2,.)   0.599051  0.267662  0.754649          252.995972"
-matrix  "s001-Y 4atv-A  U(3,.)  -0.800585  0.183546  0.570416          346.304504"
-matrix  "s001-Y 5t9f-B  U(1,.)   0.525968 -0.227658 -0.819469          385.924011"
-matrix  "s001-Y 5t9f-B  U(2,.)  -0.849653 -0.183744 -0.494296          284.360626"
-matrix  "s001-Y 5t9f-B  U(3,.)  -0.038042  0.956248 -0.290074          337.250122"
-matrix  "s001-Y 5dik-A  U(1,.)   0.901448  0.046962 -0.430332          398.856903"
-matrix  "s001-Y 5dik-A  U(2,.)   0.422977 -0.307047  0.852533          248.496735"
-matrix  "s001-Y 5dik-A  U(3,.)  -0.092095 -0.950535 -0.296651          371.534760"
-matrix  "s001-Y 4fcy-B  U(1,.)  -0.038773 -0.604984  0.795293          342.124573"
-matrix  "s001-Y 4fcy-B  U(2,.)   0.196901  0.775661  0.599649          149.950851"
-matrix  "s001-Y 4fcy-B  U(3,.)  -0.979656  0.179844  0.089047          368.631317"
-matrix  "s001-Y 2fd5-A  U(1,.)   0.437806 -0.871758  0.219920          452.822479"
-matrix  "s001-Y 2fd5-A  U(2,.)   0.562070  0.074474 -0.823730          286.596893"
-matrix  "s001-Y 2fd5-A  U(3,.)   0.701715  0.484244  0.522593          292.628845"
-matrix  "s001-Y 1ut9-A  U(1,.)   0.927337 -0.366340  0.076432          377.589844"
-matrix  "s001-Y 1ut9-A  U(2,.)  -0.218475 -0.364148  0.905353          277.296722"
-matrix  "s001-Y 1ut9-A  U(3,.)  -0.303834 -0.856266 -0.417724          390.950684"
-matrix  "s001-Y 1zro-A  U(1,.)   0.710994 -0.537616 -0.453273          391.483948"
-matrix  "s001-Y 1zro-A  U(2,.)   0.509367 -0.050650  0.859057          197.897842"
-matrix  "s001-Y 1zro-A  U(3,.)  -0.484801 -0.841667  0.237832          349.668152"
-matrix  "s001-Y 3sqi-A  U(1,.)  -0.958117  0.264282  0.110303          414.580627"
-matrix  "s001-Y 3sqi-A  U(2,.)  -0.256981 -0.623454 -0.738422          258.181152"
-matrix  "s001-Y 3sqi-A  U(3,.)  -0.126383 -0.735840  0.665257          353.038605"
-matrix  "s001-Y 6vq6-A  U(1,.)  -0.846882 -0.482543 -0.223478          675.329041"
-matrix  "s001-Y 6vq6-A  U(2,.)  -0.266524  0.748805 -0.606841          273.922333"
-matrix  "s001-Y 6vq6-A  U(3,.)   0.460168 -0.454361 -0.762759          474.710938"
-matrix  "s001-Y 2oar-A  U(1,.)  -0.814838 -0.360478 -0.453976          460.078094"
-matrix  "s001-Y 2oar-A  U(2,.)   0.515914 -0.808064 -0.284369          364.524445"
-matrix  "s001-Y 2oar-A  U(3,.)  -0.264333 -0.465927  0.844417          396.440948"
-matrix  "s001-Y 5n6n-C  U(1,.)  -0.692297  0.718030 -0.071817          400.127899"
-matrix  "s001-Y 5n6n-C  U(2,.)   0.683799  0.684556  0.252589          304.030365"
-matrix  "s001-Y 5n6n-C  U(3,.)   0.230529  0.125758 -0.964905          321.799561"
-matrix  "s001-Y 1zhc-A  U(1,.)   0.591807  0.750527 -0.294066          400.129272"
-matrix  "s001-Y 1zhc-A  U(2,.)  -0.806019  0.555475 -0.204404          282.273621"
-matrix  "s001-Y 1zhc-A  U(3,.)   0.009936  0.357990  0.933672          322.770538"
-matrix  "s001-Y 2h8o-A  U(1,.)   0.651197 -0.220111  0.726287          358.752533"
-matrix  "s001-Y 2h8o-A  U(2,.)  -0.011152  0.954137  0.299163          250.922440"
-matrix  "s001-Y 2h8o-A  U(3,.)  -0.758827 -0.202914  0.618876          377.666779"
-matrix  "s001-Y 2mg4-A  U(1,.)   0.687609  0.629664  0.361549          407.046967"
-matrix  "s001-Y 2mg4-A  U(2,.)  -0.033896  0.525240 -0.850279          275.356110"
-matrix  "s001-Y 2mg4-A  U(3,.)  -0.725289  0.572404  0.382503          325.600739"
-matrix  "s001-Y 5j67-C  U(1,.)   0.596516 -0.787531 -0.154800          435.769012"
-matrix  "s001-Y 5j67-C  U(2,.)   0.302008  0.041549  0.952399          259.345459"
-matrix  "s001-Y 5j67-C  U(3,.)  -0.743613 -0.614872  0.262626          329.677094"
-matrix  "s001-Y 3lut-B  U(1,.)   0.139664  0.924478 -0.354731          237.291977"
-matrix  "s001-Y 3lut-B  U(2,.)   0.887515 -0.275734 -0.369173          184.337692"
-matrix  "s001-Y 3lut-B  U(3,.)  -0.439104 -0.263269 -0.858998          330.449829"
-matrix  "s001-Y 4cek-A  U(1,.)   0.438468  0.782182 -0.442648          409.299713"
-matrix  "s001-Y 4cek-A  U(2,.)   0.898467 -0.369190  0.237605          254.405518"
-matrix  "s001-Y 4cek-A  U(3,.)   0.022428 -0.501887 -0.864643          356.332886"
-matrix  "s001-Y 4gwp-C  U(1,.)   0.380436  0.867496  0.320498          393.188416"
-matrix  "s001-Y 4gwp-C  U(2,.)   0.409473 -0.468741  0.782696          295.539856"
-matrix  "s001-Y 4gwp-C  U(3,.)   0.829216 -0.166531 -0.533543          372.090881"
-matrix  "s001-Y 6jfu-A  U(1,.)   0.042292  0.102359 -0.993848          398.359650"
-matrix  "s001-Y 6jfu-A  U(2,.)  -0.554336  0.829988  0.061894          259.019104"
-matrix  "s001-Y 6jfu-A  U(3,.)   0.831217  0.548309  0.091843          307.026215"
-matrix  "s001-Y 5flv-M  U(1,.)  -0.984829 -0.086925  0.150187          374.646698"
-matrix  "s001-Y 5flv-M  U(2,.)  -0.170864  0.334673 -0.926714          274.204346"
-matrix  "s001-Y 5flv-M  U(3,.)   0.030290 -0.938317 -0.344448          384.819122"
-matrix  "s001-Y 6vtk-A  U(1,.)   0.061609  0.432770  0.899397          168.818909"
-matrix  "s001-Y 6vtk-A  U(2,.)  -0.947042 -0.259173  0.189581          495.684692"
-matrix  "s001-Y 6vtk-A  U(3,.)   0.315144 -0.863446  0.393884          366.535431"
-matrix  "s001-Y 1kf6-C  U(1,.)  -0.186893 -0.672648 -0.715972          373.290497"
-matrix  "s001-Y 1kf6-C  U(2,.)   0.604891  0.495473 -0.623389          213.164398"
-matrix  "s001-Y 1kf6-C  U(3,.)   0.774066 -0.549592  0.314278          341.554810"
-matrix  "s001-Y 3kwo-A  U(1,.)   0.242400  0.943452  0.226142          354.357513"
-matrix  "s001-Y 3kwo-A  U(2,.)  -0.962921  0.205507  0.174787          262.728699"
-matrix  "s001-Y 3kwo-A  U(3,.)   0.118429 -0.260126  0.958284          214.394226"
-matrix  "s001-Y 2vj4-A  U(1,.)   0.661257 -0.072095 -0.746687          320.212860"
-matrix  "s001-Y 2vj4-A  U(2,.)  -0.741776  0.085552 -0.665169          290.127716"
-matrix  "s001-Y 2vj4-A  U(3,.)   0.111836  0.993722  0.003094          338.585144"
-matrix  "s001-Y 5n0c-A  U(1,.)   0.543922  0.838920  0.019038          362.750946"
-matrix  "s001-Y 5n0c-A  U(2,.)  -0.646776  0.404673  0.646468          307.250641"
-matrix  "s001-Y 5n0c-A  U(3,.)   0.534630 -0.363941  0.762704          180.160553"
-matrix  "s001-Y 5muu-A  U(1,.)   0.330081 -0.395131  0.857274          113.014763"
-matrix  "s001-Y 5muu-A  U(2,.)   0.600945 -0.612397 -0.513648          440.559418"
-matrix  "s001-Y 5muu-A  U(3,.)   0.727950  0.684720  0.035312         -408.253510"
-matrix  "s001-Y 4qo5-A  U(1,.)   0.875616 -0.447842  0.180927          475.318878"
-matrix  "s001-Y 4qo5-A  U(2,.)   0.430876  0.893514  0.126408          248.938293"
-matrix  "s001-Y 4qo5-A  U(3,.)  -0.218272 -0.032728  0.975339          319.565216"
-matrix  "s001-Y 2ly9-A  U(1,.)  -0.308372  0.704611  0.639085          400.586700"
-matrix  "s001-Y 2ly9-A  U(2,.)   0.641800  0.649988 -0.406950          279.198273"
-matrix  "s001-Y 2ly9-A  U(3,.)  -0.702139  0.284673 -0.652658          330.267670"
-matrix  "s001-Y 3p2c-A  U(1,.)  -0.845786 -0.509538 -0.158167          446.784424"
-matrix  "s001-Y 3p2c-A  U(2,.)  -0.519041  0.854442  0.022930          279.433289"
-matrix  "s001-Y 3p2c-A  U(3,.)   0.123461  0.101489 -0.987146          330.317627"
-matrix  "s001-Y 4yf1-A  U(1,.)   0.627689  0.154159 -0.763048          426.480865"
-matrix  "s001-Y 4yf1-A  U(2,.)   0.745054  0.165112  0.646245          301.446289"
-matrix  "s001-Y 4yf1-A  U(3,.)   0.225613 -0.974153 -0.011217          325.244110"
-matrix  "s001-Y 4iqr-E  U(1,.)  -0.944763  0.323253 -0.054130          482.942352"
-matrix  "s001-Y 4iqr-E  U(2,.)   0.316517  0.942719  0.105348          229.468781"
-matrix  "s001-Y 4iqr-E  U(3,.)   0.085083  0.082396 -0.992961          351.057251"
-matrix  "s001-Y 2g0j-C  U(1,.)   0.144578 -0.755323  0.639206          400.061340"
-matrix  "s001-Y 2g0j-C  U(2,.)   0.149218  0.655249  0.740529          263.553284"
-matrix  "s001-Y 2g0j-C  U(3,.)  -0.978177 -0.011683  0.207442          300.342163"
-matrix  "s001-Y 4p96-A  U(1,.)   0.791674  0.518456 -0.323195          296.252655"
-matrix  "s001-Y 4p96-A  U(2,.)   0.138548  0.362873  0.921481          246.568192"
-matrix  "s001-Y 4p96-A  U(3,.)   0.595027 -0.774291  0.215446          297.584137"
-matrix  "s001-Y 4dlq-A  U(1,.)  -0.999280  0.018531 -0.033106          438.212738"
-matrix  "s001-Y 4dlq-A  U(2,.)   0.028334 -0.215789 -0.976029          269.957916"
-matrix  "s001-Y 4dlq-A  U(3,.)  -0.025231 -0.976264  0.215109          354.390686"
-matrix  "s001-Y 4xp7-A  U(1,.)   0.965624 -0.118550 -0.231337          400.714966"
-matrix  "s001-Y 4xp7-A  U(2,.)   0.200260  0.906670  0.371277          262.032837"
-matrix  "s001-Y 4xp7-A  U(3,.)   0.165731 -0.404841  0.899242          295.713348"
-matrix  "s001-Y 2c9k-A  U(1,.)  -0.872028 -0.471298  0.132078          411.919434"
-matrix  "s001-Y 2c9k-A  U(2,.)   0.477576 -0.760211  0.440454          293.635651"
-matrix  "s001-Y 2c9k-A  U(3,.)  -0.107178  0.447166  0.888006          322.605560"
-matrix  "s001-Y 4p3g-A  U(1,.)   0.344242 -0.437884 -0.830515          365.745941"
-matrix  "s001-Y 4p3g-A  U(2,.)   0.450999 -0.698719  0.555330          325.208588"
-matrix  "s001-Y 4p3g-A  U(3,.)  -0.823467 -0.565729 -0.043043          329.407990"
-matrix  "s001-Y 5byh-D  U(1,.)   0.707111  0.089982  0.701354          144.710403"
-matrix  "s001-Y 5byh-D  U(2,.)   0.624203 -0.545436 -0.559348          186.668457"
-matrix  "s001-Y 5byh-D  U(3,.)   0.332212  0.833309 -0.441850          233.400558"
-matrix  "s001-Y 5tj5-A  U(1,.)  -0.098872  0.748191  0.656075          171.053162"
-matrix  "s001-Y 5tj5-A  U(2,.)  -0.255814 -0.656258  0.709848          312.942963"
-matrix  "s001-Y 5tj5-A  U(3,.)   0.961657 -0.097650  0.256283          186.718201"
-matrix  "s001-Y 6nyy-C  U(1,.)   0.399915  0.583557  0.706774          276.698364"
-matrix  "s001-Y 6nyy-C  U(2,.)   0.900767 -0.392734 -0.185415          268.873505"
-matrix  "s001-Y 6nyy-C  U(3,.)   0.169374  0.710789 -0.682709          276.934692"
-matrix  "s001-Y 5j4i-A  U(1,.)  -0.015213 -0.633029  0.773979          428.547516"
-matrix  "s001-Y 5j4i-A  U(2,.)  -0.947840  0.255608  0.190429          258.585419"
-matrix  "s001-Y 5j4i-A  U(3,.)  -0.318382 -0.730711 -0.603899          335.290283"
-matrix  "s001-Y 2fm8-C  U(1,.)   0.486373  0.577712 -0.655508          371.860992"
-matrix  "s001-Y 2fm8-C  U(2,.)   0.717710 -0.692030 -0.077374          344.753479"
-matrix  "s001-Y 2fm8-C  U(3,.)  -0.498331 -0.432832 -0.751214          347.918610"
-matrix  "s001-Y 6a9s-A  U(1,.)   0.257670  0.056396 -0.964586          420.965332"
-matrix  "s001-Y 6a9s-A  U(2,.)  -0.740963  0.652256 -0.159798          301.588501"
-matrix  "s001-Y 6a9s-A  U(3,.)   0.620145  0.755898  0.209854          306.981384"
-matrix  "s001-Y 2o34-A  U(1,.)   0.232863  0.878814  0.416486          347.730927"
-matrix  "s001-Y 2o34-A  U(2,.)   0.037721  0.419775 -0.906844          278.469543"
-matrix  "s001-Y 2o34-A  U(3,.)  -0.971778  0.226881  0.064601          310.804352"
-matrix  "s001-Y 6ajf-A  U(1,.)  -0.039637  0.324429  0.945079          439.617920"
-matrix  "s001-Y 6ajf-A  U(2,.)   0.529425  0.808968 -0.255500          274.678650"
-matrix  "s001-Y 6ajf-A  U(3,.)  -0.847430  0.490221 -0.203826          344.080475"
-matrix  "s001-Y 3dhi-A  U(1,.)   0.338650 -0.666591  0.664057          364.032715"
-matrix  "s001-Y 3dhi-A  U(2,.)   0.940720  0.225616 -0.253264          285.350494"
-matrix  "s001-Y 3dhi-A  U(3,.)   0.019001  0.710460  0.703481          346.080170"
-matrix  "s001-Y 7jtk-I  U(1,.)  -0.412775  0.441483 -0.796687          840.039917"
-matrix  "s001-Y 7jtk-I  U(2,.)  -0.299114 -0.891873 -0.339255          537.256836"
-matrix  "s001-Y 7jtk-I  U(3,.)  -0.860318  0.098264  0.500196          403.784424"
-matrix  "s001-Y 5nrn-B  U(1,.)  -0.267205  0.267865  0.925662          413.136292"
-matrix  "s001-Y 5nrn-B  U(2,.)   0.953974  0.209245  0.214826          301.635895"
-matrix  "s001-Y 5nrn-B  U(3,.)  -0.136146  0.940460 -0.311448          349.343628"
-matrix  "s001-Y 7bg9-A  U(1,.)   0.553147  0.828523 -0.087052          255.491043"
-matrix  "s001-Y 7bg9-A  U(2,.)   0.383253 -0.160298  0.909627          135.805084"
-matrix  "s001-Y 7bg9-A  U(3,.)   0.739693 -0.536520 -0.406203          347.740692"
-matrix  "s001-Y 6g2d-C  U(1,.)   0.464500 -0.217953  0.858333          196.473160"
-matrix  "s001-Y 6g2d-C  U(2,.)   0.882032  0.200447 -0.426427           88.067215"
-matrix  "s001-Y 6g2d-C  U(3,.)  -0.079109  0.955153  0.285349           94.940086"
-matrix  "s001-Y 4f52-E  U(1,.)   0.926510 -0.294791  0.233832          403.239929"
-matrix  "s001-Y 4f52-E  U(2,.)   0.339436  0.386661 -0.857483          287.412689"
-matrix  "s001-Y 4f52-E  U(3,.)   0.162364  0.873837  0.458308          391.628601"
-matrix  "s001-Y 3fp0-A  U(1,.)   0.884436 -0.258767  0.388346          396.228394"
-matrix  "s001-Y 3fp0-A  U(2,.)  -0.269112  0.397051  0.877456          314.680145"
-matrix  "s001-Y 3fp0-A  U(3,.)  -0.381250 -0.880562  0.281529          361.007324"
-matrix  "s001-Y 3ucq-A  U(1,.)  -0.512838 -0.854782  0.079651          415.077698"
-matrix  "s001-Y 3ucq-A  U(2,.)   0.854617 -0.499527  0.141785          274.243835"
-matrix  "s001-Y 3ucq-A  U(3,.)  -0.081407  0.140784  0.986688          374.139099"
-matrix  "s001-Y 5oge-G  U(1,.)  -0.692428  0.569410  0.443075          344.049896"
-matrix  "s001-Y 5oge-G  U(2,.)   0.693789  0.356973  0.625481          213.443283"
-matrix  "s001-Y 5oge-G  U(3,.)   0.197989  0.740501 -0.642229          483.114227"
-matrix  "s001-Y 3iuk-A  U(1,.)  -0.906689 -0.420673  0.030824          407.133881"
-matrix  "s001-Y 3iuk-A  U(2,.)  -0.395046  0.821294 -0.411601          283.393768"
-matrix  "s001-Y 3iuk-A  U(3,.)   0.147834 -0.385371 -0.910843          367.822479"
-matrix  "s001-Y 6vdq-A  U(1,.)   0.829882 -0.557938 -0.000432          378.320740"
-matrix  "s001-Y 6vdq-A  U(2,.)   0.471995  0.701637  0.533785          270.847198"
-matrix  "s001-Y 6vdq-A  U(3,.)  -0.297516 -0.443183  0.845620          318.740936"
-matrix  "s001-Y 5vtl-A  U(1,.)  -0.698978  0.056660 -0.712895          411.031799"
-matrix  "s001-Y 5vtl-A  U(2,.)   0.538784  0.697225 -0.472852          292.722961"
-matrix  "s001-Y 5vtl-A  U(3,.)   0.470256 -0.714610 -0.517873          321.692200"
-matrix  "s001-Y 7edx-c  U(1,.)  -0.359104  0.472666  0.804756          259.027222"
-matrix  "s001-Y 7edx-c  U(2,.)  -0.579294  0.563181 -0.589276          461.851379"
-matrix  "s001-Y 7edx-c  U(3,.)  -0.731754 -0.677801  0.071572          648.405518"
-matrix  "s001-Y 6ewy-A  U(1,.)   0.634521  0.500024 -0.589372          378.249268"
-matrix  "s001-Y 6ewy-A  U(2,.)  -0.161151 -0.660193 -0.733604          257.566650"
-matrix  "s001-Y 6ewy-A  U(3,.)  -0.755919  0.560465 -0.338327          330.459869"
-matrix  "s001-Y 6awl-A  U(1,.)   0.234576  0.790782 -0.565366          405.021637"
-matrix  "s001-Y 6awl-A  U(2,.)  -0.575839  0.581608  0.574579          316.917603"
-matrix  "s001-Y 6awl-A  U(3,.)   0.783188  0.190777  0.591794          368.134613"
-matrix  "s001-Y 3fse-B  U(1,.)   0.588880  0.357105  0.725049          364.418030"
-matrix  "s001-Y 3fse-B  U(2,.)  -0.790421  0.441695  0.424429          258.686005"
-matrix  "s001-Y 3fse-B  U(3,.)  -0.168684 -0.823032  0.542369          317.740936"
-matrix  "s001-Y 2c9l-Y  U(1,.)   0.284813  0.878728  0.383039          372.522217"
-matrix  "s001-Y 2c9l-Y  U(2,.)  -0.952728  0.303589  0.011949          400.563873"
-matrix  "s001-Y 2c9l-Y  U(3,.)  -0.105787 -0.368335  0.923655          326.173035"
-matrix  "s001-Y 5lnk-J  U(1,.)  -0.788362  0.222385 -0.573611          519.614319"
-matrix  "s001-Y 5lnk-J  U(2,.)  -0.588044  0.001623  0.808827          191.212921"
-matrix  "s001-Y 5lnk-J  U(3,.)   0.180802  0.974958  0.129492          166.735901"
-matrix  "s001-Y 3wi3-A  U(1,.)   0.534122  0.017440 -0.845227          471.415100"
-matrix  "s001-Y 3wi3-A  U(2,.)  -0.184511 -0.973280 -0.136679          347.167419"
-matrix  "s001-Y 3wi3-A  U(3,.)  -0.825027  0.228957 -0.516633          388.573822"
-matrix  "s001-Y 6zka-K  U(1,.)  -0.434078  0.712047 -0.551874          459.440247"
-matrix  "s001-Y 6zka-K  U(2,.)  -0.899713 -0.311544  0.305707          314.371826"
-matrix  "s001-Y 6zka-K  U(3,.)   0.045745  0.629229  0.775873          144.665756"
-matrix  "s001-Y 1foe-A  U(1,.)  -0.636654  0.493525 -0.592541          483.677521"
-matrix  "s001-Y 1foe-A  U(2,.)  -0.207530 -0.849691 -0.484724          232.551224"
-matrix  "s001-Y 1foe-A  U(3,.)  -0.742700 -0.185631  0.643380          294.507141"
-matrix  "s001-Y 6v35-A  U(1,.)  -0.017745  0.798070  0.602304          156.681580"
-matrix  "s001-Y 6v35-A  U(2,.)  -0.170482 -0.595993  0.784684          268.672699"
-matrix  "s001-Y 6v35-A  U(3,.)   0.985201 -0.088758  0.146632          190.516098"
-matrix  "s001-Y 6d6q-F  U(1,.)  -0.160295 -0.438372  0.884384          353.471893"
-matrix  "s001-Y 6d6q-F  U(2,.)  -0.862249 -0.373922 -0.341629          580.634033"
-matrix  "s001-Y 6d6q-F  U(3,.)   0.480451 -0.817320 -0.318048          452.196320"
-matrix  "s001-Y 1qoy-A  U(1,.)   0.020908  0.989438  0.143439          369.804291"
-matrix  "s001-Y 1qoy-A  U(2,.)   0.306298  0.130232 -0.942985          351.672516"
-matrix  "s001-Y 1qoy-A  U(3,.)  -0.951706  0.063651 -0.300340          384.984802"
-matrix  "s001-Y 4zs9-B  U(1,.)   0.166824  0.977200  0.131337          352.818146"
-matrix  "s001-Y 4zs9-B  U(2,.)  -0.302042 -0.076151  0.950248          279.985260"
-matrix  "s001-Y 4zs9-B  U(3,.)   0.938584 -0.198194  0.282452          304.285553"
-matrix  "s001-Y 6lja-A  U(1,.)   0.942819  0.171572  0.285753          344.836609"
-matrix  "s001-Y 6lja-A  U(2,.)   0.331054 -0.581506 -0.743138          291.397247"
-matrix  "s001-Y 6lja-A  U(3,.)   0.038665  0.795245 -0.605055          305.384613"
-matrix  "s001-Y 4rp5-A  U(1,.)  -0.030473  0.667204 -0.744252          415.059265"
-matrix  "s001-Y 4rp5-A  U(2,.)   0.893165 -0.316076 -0.319925          282.246552"
-matrix  "s001-Y 4rp5-A  U(3,.)  -0.448695 -0.674489 -0.586291          343.762146"
-matrix  "s001-Y 2dh4-A  U(1,.)   0.287680 -0.753428 -0.591258          437.208405"
-matrix  "s001-Y 2dh4-A  U(2,.)  -0.658198 -0.603993  0.449407          323.443146"
-matrix  "s001-Y 2dh4-A  U(3,.)  -0.695712  0.259880 -0.669662          353.179230"
-matrix  "s001-Y 7jnc-A  U(1,.)   0.289526 -0.568839 -0.769803          494.815582"
-matrix  "s001-Y 7jnc-A  U(2,.)  -0.848375 -0.524907  0.068798          419.768677"
-matrix  "s001-Y 7jnc-A  U(3,.)  -0.443210  0.633163 -0.634562          374.996735"
-matrix  "s001-Y 3c3w-A  U(1,.)  -0.486707 -0.295309 -0.822137          451.994995"
-matrix  "s001-Y 3c3w-A  U(2,.)  -0.522856  0.852415  0.003347          231.888565"
-matrix  "s001-Y 3c3w-A  U(3,.)   0.699813  0.431488 -0.569280          345.646881"
-matrix  "s001-Y 4zvc-A  U(1,.)  -0.513979  0.225320 -0.827681          402.742004"
-matrix  "s001-Y 4zvc-A  U(2,.)   0.857586  0.113284 -0.501710          281.654297"
-matrix  "s001-Y 4zvc-A  U(3,.)  -0.019282 -0.967676 -0.251457          335.412537"
-matrix  "s001-Y 6eac-A  U(1,.)  -0.254273 -0.513558  0.819514          408.114105"
-matrix  "s001-Y 6eac-A  U(2,.)   0.310755 -0.845815 -0.433622          345.007538"
-matrix  "s001-Y 6eac-A  U(3,.)   0.915848  0.144410  0.374659          271.518707"
-matrix  "s001-Y 6q6b-A  U(1,.)   0.474637  0.090287 -0.875539          416.992035"
-matrix  "s001-Y 6q6b-A  U(2,.)  -0.518105  0.832794 -0.194990          299.260651"
-matrix  "s001-Y 6q6b-A  U(3,.)   0.711538  0.546171  0.442053          347.867981"
-matrix  "s001-Y 4gdm-C  U(1,.)  -0.789365  0.200195  0.580366          394.636810"
-matrix  "s001-Y 4gdm-C  U(2,.)  -0.609371 -0.370417 -0.701041          330.783356"
-matrix  "s001-Y 4gdm-C  U(3,.)   0.074632 -0.907035  0.414388          286.934967"
-matrix  "s001-Y 5b3d-B  U(1,.)   0.317334 -0.948296  0.005762          426.362915"
-matrix  "s001-Y 5b3d-B  U(2,.)  -0.729751 -0.240311  0.640090          270.906555"
-matrix  "s001-Y 5b3d-B  U(3,.)  -0.605610 -0.207327 -0.768279          379.527466"
-matrix  "s001-Y 7kl9-D  U(1,.)  -0.769055 -0.587262 -0.252345          703.554199"
-matrix  "s001-Y 7kl9-D  U(2,.)   0.629095 -0.625571 -0.461411          369.708405"
-matrix  "s001-Y 7kl9-D  U(3,.)   0.113109 -0.513600  0.850542          145.632797"
-matrix  "s001-Y 5b58-A  U(1,.)   0.796051 -0.112817  0.594622          367.534058"
-matrix  "s001-Y 5b58-A  U(2,.)  -0.503064  0.422897  0.753714          267.595032"
-matrix  "s001-Y 5b58-A  U(3,.)  -0.336496 -0.899127  0.279893          294.002808"
-matrix  "s001-Y 3gn4-A  U(1,.)  -0.864426 -0.344604 -0.366082          380.619263"
-matrix  "s001-Y 3gn4-A  U(2,.)   0.152963  0.513360 -0.844431          288.244720"
-matrix  "s001-Y 3gn4-A  U(3,.)   0.478926 -0.785945 -0.391050          326.485168"
-matrix  "s001-Y 4a25-B  U(1,.)  -0.997619 -0.004000 -0.068851          390.449310"
-matrix  "s001-Y 4a25-B  U(2,.)  -0.060995 -0.414759  0.907884          306.749237"
-matrix  "s001-Y 4a25-B  U(3,.)  -0.032188  0.909922  0.413528          369.436523"
-matrix  "s001-Y 2v0x-B  U(1,.)  -0.831414 -0.545598  0.105231          410.584045"
-matrix  "s001-Y 2v0x-B  U(2,.)   0.094799  0.047326  0.994371          249.925613"
-matrix  "s001-Y 2v0x-B  U(3,.)  -0.547507  0.836710  0.012375          308.140869"
-matrix  "s001-Y 6s7v-A  U(1,.)  -0.033937 -0.988979 -0.144117          518.733521"
-matrix  "s001-Y 6s7v-A  U(2,.)   0.288352 -0.147757  0.946055          278.506836"
-matrix  "s001-Y 6s7v-A  U(3,.)  -0.956923 -0.009450  0.290188          324.493317"
-matrix  "s001-Y 6z16-f  U(1,.)  -0.444169  0.039541 -0.895070          475.714722"
-matrix  "s001-Y 6z16-f  U(2,.)   0.846392  0.346151 -0.404721          201.621384"
-matrix  "s001-Y 6z16-f  U(3,.)   0.293826 -0.937345 -0.187217          417.935516"
-matrix  "s001-Y 5ufl-A  U(1,.)  -0.395590 -0.704816 -0.588849          642.295044"
-matrix  "s001-Y 5ufl-A  U(2,.)  -0.905895  0.404996  0.123825          214.096817"
-matrix  "s001-Y 5ufl-A  U(3,.)   0.151207  0.582419 -0.798702          131.599442"
-matrix  "s001-Y 4chc-D  U(1,.)  -0.209681 -0.972093 -0.105208          397.586060"
-matrix  "s001-Y 4chc-D  U(2,.)  -0.844275  0.234275 -0.481990          283.627930"
-matrix  "s001-Y 4chc-D  U(3,.)   0.493187 -0.012240 -0.869837          386.355835"
-matrix  "s001-Y 6h02-A  U(1,.)   0.834981 -0.377634  0.400249          424.640503"
-matrix  "s001-Y 6h02-A  U(2,.)   0.030015  0.757529  0.652111          213.224243"
-matrix  "s001-Y 6h02-A  U(3,.)  -0.549460 -0.532487  0.643857          311.985535"
-matrix  "s001-Y 6fpg-F  U(1,.)   0.725173  0.587416 -0.359258          396.096283"
-matrix  "s001-Y 6fpg-F  U(2,.)  -0.688538  0.613812 -0.386201          283.942322"
-matrix  "s001-Y 6fpg-F  U(3,.)  -0.006344  0.527425  0.849578          323.105652"
-matrix  "s001-Y 3rm5-A  U(1,.)   0.997461 -0.063204  0.032822          430.555420"
-matrix  "s001-Y 3rm5-A  U(2,.)  -0.028094  0.074302  0.996840          252.727280"
-matrix  "s001-Y 3rm5-A  U(3,.)  -0.065443 -0.995231  0.072338          361.971222"
-matrix  "s001-Y 5d1r-A  U(1,.)  -0.526980  0.396708  0.751608          277.349915"
-matrix  "s001-Y 5d1r-A  U(2,.)   0.835457  0.404034  0.372515          246.456131"
-matrix  "s001-Y 5d1r-A  U(3,.)  -0.155896  0.824245 -0.544350          418.104828"
-matrix  "s001-Y 5ve8-B  U(1,.)   0.204582  0.230690 -0.951277          427.848328"
-matrix  "s001-Y 5ve8-B  U(2,.)  -0.859111 -0.423440 -0.287448          361.126251"
-matrix  "s001-Y 5ve8-B  U(3,.)  -0.469120  0.876060  0.111560          408.142334"
-matrix  "s001-Y 5j9q-B  U(1,.)   0.040673 -0.546558 -0.836433          513.645508"
-matrix  "s001-Y 5j9q-B  U(2,.)  -0.177295  0.819894 -0.544372          226.260498"
-matrix  "s001-Y 5j9q-B  U(3,.)   0.983317  0.170437 -0.063555          313.855347"
-matrix  "s001-Y 3owa-C  U(1,.)  -0.760604  0.634417  0.137826          385.952423"
-matrix  "s001-Y 3owa-C  U(2,.)   0.473757  0.687542 -0.550308          342.324921"
-matrix  "s001-Y 3owa-C  U(3,.)  -0.443886 -0.353271 -0.823508          318.843170"
-matrix  "s001-Y 7mtl-B  U(1,.)  -0.964356  0.263495 -0.024260          438.993134"
-matrix  "s001-Y 7mtl-B  U(2,.)  -0.023902 -0.178052 -0.983731          287.752045"
-matrix  "s001-Y 7mtl-B  U(3,.)  -0.263528 -0.948086  0.178004          308.793457"
-matrix  "s001-Y 6mit-G  U(1,.)  -0.088887  0.973235  0.211928          465.220123"
-matrix  "s001-Y 6mit-G  U(2,.)  -0.785606 -0.199301  0.585749          272.307068"
-matrix  "s001-Y 6mit-G  U(3,.)   0.612309 -0.114427  0.782294          276.009399"
-matrix  "s001-Y 6x02-A  U(1,.)  -0.135366  0.370757  0.918812          409.168335"
-matrix  "s001-Y 6x02-A  U(2,.)  -0.876948  0.386764 -0.285264          310.991241"
-matrix  "s001-Y 6x02-A  U(3,.)  -0.461127 -0.844365  0.272780          292.981232"
-matrix  "s001-Y 2lk2-A  U(1,.)  -0.674154 -0.313810  0.668611          397.967010"
-matrix  "s001-Y 2lk2-A  U(2,.)  -0.688840 -0.059481 -0.722469          278.682770"
-matrix  "s001-Y 2lk2-A  U(3,.)   0.266488 -0.947621 -0.176065          327.277222"
-matrix  "s001-Y 3ut2-A  U(1,.)  -0.357842 -0.365367 -0.859334          386.579834"
-matrix  "s001-Y 3ut2-A  U(2,.)   0.798974  0.356516 -0.484289          274.002594"
-matrix  "s001-Y 3ut2-A  U(3,.)   0.483310 -0.859885  0.164343          337.762695"
-matrix  "s001-Y 4rbr-A  U(1,.)  -0.824046  0.563146  0.061758          399.540405"
-matrix  "s001-Y 4rbr-A  U(2,.)  -0.278276 -0.497315  0.821730          278.643616"
-matrix  "s001-Y 4rbr-A  U(3,.)   0.493468  0.659958  0.566520          321.592773"
-matrix  "s001-Y 5f6f-A  U(1,.)   0.210279 -0.712482  0.669441          420.049561"
-matrix  "s001-Y 5f6f-A  U(2,.)  -0.976400 -0.187544  0.107097          309.564667"
-matrix  "s001-Y 5f6f-A  U(3,.)   0.049245 -0.676163 -0.735104          317.242828"
-matrix  "s001-Y 4fym-D  U(1,.)  -0.964759  0.061591 -0.255826          388.354736"
-matrix  "s001-Y 4fym-D  U(2,.)  -0.263130 -0.232196  0.936401          245.431564"
-matrix  "s001-Y 4fym-D  U(3,.)  -0.001728  0.970717  0.240220          305.403595"
-matrix  "s001-Y 7bin-Q  U(1,.)  -0.759472  0.026881  0.649985          510.519440"
-matrix  "s001-Y 7bin-Q  U(2,.)   0.579395 -0.426379  0.694624          131.766739"
-matrix  "s001-Y 7bin-Q  U(3,.)   0.295812  0.904145  0.308248         -108.491333"
-matrix  "s001-Y 7ctp-A  U(1,.)  -0.836960  0.356844 -0.414922          380.311462"
-matrix  "s001-Y 7ctp-A  U(2,.)  -0.444744 -0.001696  0.895656          310.752502"
-matrix  "s001-Y 7ctp-A  U(3,.)   0.318906  0.934162  0.160124          330.485931"
-matrix  "s001-Y 6vls-D  U(1,.)   0.641084  0.310380  0.701909          385.103394"
-matrix  "s001-Y 6vls-D  U(2,.)   0.767426 -0.249402 -0.590640          167.070923"
-matrix  "s001-Y 6vls-D  U(3,.)  -0.008265  0.917313 -0.398081          290.076233"
-matrix  "s001-Y 6qfo-A  U(1,.)   0.670972 -0.291525 -0.681770          357.358185"
-matrix  "s001-Y 6qfo-A  U(2,.)  -0.508836  0.487766 -0.709345          318.334839"
-matrix  "s001-Y 6qfo-A  U(3,.)   0.539336  0.822859  0.178939          264.348694"
-matrix  "s001-Y 2kse-A  U(1,.)  -0.362528  0.686225  0.630609          399.149231"
-matrix  "s001-Y 2kse-A  U(2,.)   0.830422  0.544997 -0.115665          272.869629"
-matrix  "s001-Y 2kse-A  U(3,.)  -0.423052  0.481740 -0.767433          319.178528"
-matrix  "s001-Y 3fcn-A  U(1,.)   0.497898 -0.084236 -0.863135          417.253143"
-matrix  "s001-Y 3fcn-A  U(2,.)  -0.662592 -0.679083 -0.315941          303.691040"
-matrix  "s001-Y 3fcn-A  U(3,.)  -0.559527  0.729212 -0.393928          350.555878"
-matrix  "s001-Y 6m49-B  U(1,.)   0.064226  0.989824  0.126977          273.378113"
-matrix  "s001-Y 6m49-B  U(2,.)  -0.958546  0.096585 -0.268067          420.680573"
-matrix  "s001-Y 6m49-B  U(3,.)  -0.277603 -0.104496  0.954996          276.817841"
-matrix  "s001-Y 2d4u-A  U(1,.)  -0.327364 -0.890527 -0.315902          419.815552"
-matrix  "s001-Y 2d4u-A  U(2,.)  -0.482560  0.445003 -0.754393          298.462585"
-matrix  "s001-Y 2d4u-A  U(3,.)   0.812385 -0.094519 -0.575410          339.139832"
-matrix  "s001-Y 4rgu-B  U(1,.)  -0.219638  0.830174  0.512416          381.786896"
-matrix  "s001-Y 4rgu-B  U(2,.)   0.117312 -0.498956  0.858651          269.317657"
-matrix  "s001-Y 4rgu-B  U(3,.)   0.968503  0.248705  0.012200          312.931915"
-matrix  "s001-Y 6pns-A  U(1,.)   0.248788 -0.501482  0.828626          380.849976"
-matrix  "s001-Y 6pns-A  U(2,.)   0.662013  0.712532  0.232459          -70.851524"
-matrix  "s001-Y 6pns-A  U(3,.)  -0.706996  0.490728  0.509257          332.048676"
-matrix  "s001-Y 4in3-D  U(1,.)   0.460514  0.027209  0.887236          376.616974"
-matrix  "s001-Y 4in3-D  U(2,.)   0.101932 -0.994539 -0.022408          253.919998"
-matrix  "s001-Y 4in3-D  U(3,.)   0.881781  0.100757 -0.460772          395.058380"
-matrix  "s001-Y 6v8o-O  U(1,.)  -0.058784 -0.613275  0.787679          403.040894"
-matrix  "s001-Y 6v8o-O  U(2,.)  -0.595790 -0.611554 -0.520611          698.280579"
-matrix  "s001-Y 6v8o-O  U(3,.)   0.800986 -0.499894 -0.329434          286.245514"
-matrix  "s001-Y 5d92-B  U(1,.)   0.411982  0.361106 -0.836584          394.483795"
-matrix  "s001-Y 5d92-B  U(2,.)   0.578922  0.605266  0.546354          302.544617"
-matrix  "s001-Y 5d92-B  U(3,.)   0.703648 -0.709405  0.040306          331.162628"
-matrix  "s001-Y 1cpq-A  U(1,.)   0.018443  0.922372 -0.385863          388.817810"
-matrix  "s001-Y 1cpq-A  U(2,.)   0.508148  0.323722  0.798117          236.344498"
-matrix  "s001-Y 1cpq-A  U(3,.)   0.861073 -0.210795 -0.462731          323.343536"
-matrix  "s001-Y 1zbd-B  U(1,.)   0.669773 -0.070752 -0.739188          382.968567"
-matrix  "s001-Y 1zbd-B  U(2,.)   0.545944  0.721670  0.425602          251.864197"
-matrix  "s001-Y 1zbd-B  U(3,.)   0.503338 -0.688612  0.521982          295.980560"
-matrix  "s001-Y 6hra-B  U(1,.)   0.103504  0.091555  0.990406          246.637848"
-matrix  "s001-Y 6hra-B  U(2,.)   0.971188  0.205606 -0.120502          168.912811"
-matrix  "s001-Y 6hra-B  U(3,.)  -0.214666  0.974343 -0.067636          243.786606"
-matrix  "s001-Y 5jwy-A  U(1,.)  -0.596552  0.526278 -0.605935          411.170349"
-matrix  "s001-Y 5jwy-A  U(2,.)   0.802240  0.412811 -0.431275          266.854553"
-matrix  "s001-Y 5jwy-A  U(3,.)   0.023166 -0.743384 -0.668464          380.974243"
-matrix  "s001-Y 6wuh-A  U(1,.)   0.262797  0.599613 -0.755911          417.954163"
-matrix  "s001-Y 6wuh-A  U(2,.)   0.955832 -0.268662  0.119190          171.567245"
-matrix  "s001-Y 6wuh-A  U(3,.)  -0.131616 -0.753847 -0.643733          507.954437"
-matrix  "s001-Y 4btf-A  U(1,.)  -0.501118  0.514506 -0.695819          407.831024"
-matrix  "s001-Y 4btf-A  U(2,.)   0.619559 -0.348061 -0.703562          272.214386"
-matrix  "s001-Y 4btf-A  U(3,.)  -0.604175 -0.783669 -0.144347          322.831512"
-matrix  "s001-Y 4yk1-A  U(1,.)  -0.775926  0.627217  0.067357          362.100891"
-matrix  "s001-Y 4yk1-A  U(2,.)   0.628120  0.758309  0.174451          186.130753"
-matrix  "s001-Y 4yk1-A  U(3,.)   0.058341  0.177669 -0.982359          311.979950"
-matrix  "s001-Y 6y92-A  U(1,.)   0.823498  0.257097 -0.505719          305.313385"
-matrix  "s001-Y 6y92-A  U(2,.)  -0.251179 -0.634057 -0.731355          479.402893"
-matrix  "s001-Y 6y92-A  U(3,.)  -0.508684  0.729296 -0.457568          359.826263"
-matrix  "s001-Y 6rlb-E  U(1,.)  -0.072886 -0.804034  0.590099          471.051025"
-matrix  "s001-Y 6rlb-E  U(2,.)   0.148855  0.576275  0.803585          -33.486805"
-matrix  "s001-Y 6rlb-E  U(3,.)  -0.986169  0.146409  0.077682          419.016449"
-matrix  "s001-Y 5xbj-A  U(1,.)  -0.681879 -0.694171  0.230582          429.977722"
-matrix  "s001-Y 5xbj-A  U(2,.)  -0.088493 -0.234629 -0.968049          318.671661"
-matrix  "s001-Y 5xbj-A  U(3,.)   0.726093 -0.680497  0.098559          348.912872"
-matrix  "s001-Y 6ukj-A  U(1,.)  -0.837361 -0.480408  0.260834          558.487915"
-matrix  "s001-Y 6ukj-A  U(2,.)   0.505067 -0.862451  0.032952          336.594849"
-matrix  "s001-Y 6ukj-A  U(3,.)   0.209126  0.159332  0.964821          131.350891"
-matrix  "s001-Y 6j6g-c  U(1,.)  -0.197056 -0.964981 -0.173152          634.687134"
-matrix  "s001-Y 6j6g-c  U(2,.)  -0.725756  0.262321 -0.635976          572.056519"
-matrix  "s001-Y 6j6g-c  U(3,.)   0.659126  0.000344 -0.752033          315.948578"
-matrix  "s001-Y 3c98-B  U(1,.)  -0.113627  0.327440  0.938015          352.707886"
-matrix  "s001-Y 3c98-B  U(2,.)   0.317865  0.906486 -0.277929          183.138702"
-matrix  "s001-Y 3c98-B  U(3,.)  -0.941303  0.266582 -0.207083          368.137054"
-matrix  "s001-Y 4xxk-A  U(1,.)  -0.081775 -0.458481 -0.884934          486.654633"
-matrix  "s001-Y 4xxk-A  U(2,.)  -0.301658  0.857646 -0.416468          310.289917"
-matrix  "s001-Y 4xxk-A  U(3,.)   0.949903  0.232891 -0.208438          351.505219"
-matrix  "s001-Y 5exr-C  U(1,.)  -0.791358  0.402353 -0.460286          482.123322"
-matrix  "s001-Y 5exr-C  U(2,.)   0.145970 -0.606768 -0.781361          391.685150"
-matrix  "s001-Y 5exr-C  U(3,.)  -0.593670 -0.685525  0.421440          448.414459"
-matrix  "s001-Y 7adk-B  U(1,.)  -0.714435 -0.000367  0.699701          425.669006"
-matrix  "s001-Y 7adk-B  U(2,.)   0.640651 -0.402421  0.653930          155.576508"
-matrix  "s001-Y 7adk-B  U(3,.)   0.281334  0.915455  0.287739          178.442566"
-matrix  "s001-Y 2ou3-A  U(1,.)  -0.700020 -0.456602  0.549078          422.268951"
-matrix  "s001-Y 2ou3-A  U(2,.)  -0.641826  0.065163 -0.764077          289.005096"
-matrix  "s001-Y 2ou3-A  U(3,.)   0.313100 -0.887281 -0.338674          372.492432"
-matrix  "s001-Y 5xtc-o  U(1,.)  -0.766500  0.277935  0.578991          397.294495"
-matrix  "s001-Y 5xtc-o  U(2,.)   0.383275  0.921335  0.065129          -76.514481"
-matrix  "s001-Y 5xtc-o  U(3,.)  -0.515343  0.271834 -0.812729          639.851318"
-matrix  "s001-Y 1am9-C  U(1,.)   0.775349  0.133360 -0.617292          477.775177"
-matrix  "s001-Y 1am9-C  U(2,.)   0.529692 -0.669580  0.520662          213.167725"
-matrix  "s001-Y 1am9-C  U(3,.)  -0.343891 -0.730669 -0.589798          485.467407"
-matrix  "s001-Y 2ypa-A  U(1,.)  -0.508830 -0.855134  0.099186          433.749756"
-matrix  "s001-Y 2ypa-A  U(2,.)  -0.833819  0.460906 -0.303828          312.787384"
-matrix  "s001-Y 2ypa-A  U(3,.)   0.214098 -0.237300 -0.947550          339.824615"
-matrix  "s001-Y 3cax-A  U(1,.)  -0.823081  0.442985 -0.355391          416.281647"
-matrix  "s001-Y 3cax-A  U(2,.)   0.288788  0.865288  0.409729          218.476364"
-matrix  "s001-Y 3cax-A  U(3,.)   0.489019  0.234607 -0.840131          352.941895"
-matrix  "s001-Y 7jmt-C  U(1,.)   0.522444 -0.521244 -0.674802          419.416748"
-matrix  "s001-Y 7jmt-C  U(2,.)  -0.376406 -0.851095  0.365999          273.614624"
-matrix  "s001-Y 7jmt-C  U(3,.)  -0.765095  0.062785 -0.640849          339.973114"
-matrix  "s001-Y 1pv6-A  U(1,.)   0.650456  0.377590  0.659039          225.911163"
-matrix  "s001-Y 1pv6-A  U(2,.)  -0.522602  0.852131  0.027576          258.759430"
-matrix  "s001-Y 1pv6-A  U(3,.)  -0.551175 -0.362352  0.751603          266.410950"
-matrix  "s001-Y 3h0g-A  U(1,.)  -0.653571 -0.733159  0.187946          366.143951"
-matrix  "s001-Y 3h0g-A  U(2,.)  -0.590532  0.338644 -0.732524          307.417175"
-matrix  "s001-Y 3h0g-A  U(3,.)   0.473410 -0.589744 -0.654282          273.417725"
-matrix  "s001-Y 6nsj-A  U(1,.)   0.741710 -0.406995  0.533123          346.162842"
-matrix  "s001-Y 6nsj-A  U(2,.)  -0.020702  0.780581  0.624711          143.440170"
-matrix  "s001-Y 6nsj-A  U(3,.)  -0.670401 -0.474392  0.570539          384.415680"
-matrix  "s001-Y 3bh1-D  U(1,.)  -0.703157 -0.324625  0.632605          520.368713"
-matrix  "s001-Y 3bh1-D  U(2,.)  -0.029792  0.902366  0.429939          135.281464"
-matrix  "s001-Y 3bh1-D  U(3,.)  -0.710410  0.283468 -0.644176          354.135925"
-matrix  "s001-Y 6o4o-A  U(1,.)  -0.765746 -0.552058  0.329947          415.880463"
-matrix  "s001-Y 6o4o-A  U(2,.)  -0.569659  0.344062 -0.746398          263.692841"
-matrix  "s001-Y 6o4o-A  U(3,.)   0.298533 -0.759509 -0.577948          335.403656"
-matrix  "s001-Y 7bln-A  U(1,.)   0.269626  0.943645 -0.191926          172.784424"
-matrix  "s001-Y 7bln-A  U(2,.)  -0.577322  0.317922  0.752080          200.008301"
-matrix  "s001-Y 7bln-A  U(3,.)   0.770715 -0.091977  0.630507          155.713211"
-matrix  "s001-Y 6ynw-H  U(1,.)  -0.586692  0.421267  0.691612          240.889725"
-matrix  "s001-Y 6ynw-H  U(2,.)   0.281505 -0.694688  0.661940          251.807037"
-matrix  "s001-Y 6ynw-H  U(3,.)   0.759308  0.583046  0.288979          -52.270638"
-matrix  "s001-Y 6dmp-B  U(1,.)   0.523956  0.785790 -0.328640          367.845673"
-matrix  "s001-Y 6dmp-B  U(2,.)  -0.842625  0.421894 -0.334647          261.003174"
-matrix  "s001-Y 6dmp-B  U(3,.)  -0.124311  0.452260  0.883180          326.921234"
-matrix  "s001-Y 6xm1-C  U(1,.)  -0.596043 -0.007857 -0.802914          391.052246"
-matrix  "s001-Y 6xm1-C  U(2,.)   0.613369  0.640857 -0.461606          250.801743"
-matrix  "s001-Y 6xm1-C  U(3,.)   0.518180 -0.767620 -0.377159          310.840057"
-matrix  "s001-Y 6myo-D  U(1,.)   0.786868 -0.427810  0.444767          391.870789"
-matrix  "s001-Y 6myo-D  U(2,.)   0.506847  0.859165 -0.070289          253.560699"
-matrix  "s001-Y 6myo-D  U(3,.)  -0.352058  0.280737  0.892884          248.750305"
-matrix  "s001-Y 7d7c-F  U(1,.)  -0.560181  0.015663  0.828222          396.684784"
-matrix  "s001-Y 7d7c-F  U(2,.)  -0.796336  0.265175 -0.543629          457.527527"
-matrix  "s001-Y 7d7c-F  U(3,.)  -0.228138 -0.964073 -0.136073          577.141052"
-matrix  "s001-Y 2c0s-A  U(1,.)  -0.727373 -0.323954  0.604965          405.819244"
-matrix  "s001-Y 2c0s-A  U(2,.)  -0.513575  0.841680 -0.166779          282.251251"
-matrix  "s001-Y 2c0s-A  U(3,.)  -0.455159 -0.432005 -0.778590          326.410645"
-matrix  "s001-Y 7k36-I  U(1,.)  -0.669575  0.539970  0.510001          308.610748"
-matrix  "s001-Y 7k36-I  U(2,.)   0.678363  0.164952  0.715971           48.435699"
-matrix  "s001-Y 7k36-I  U(3,.)   0.302477  0.825362 -0.476744          236.717545"
-matrix  "s001-Y 2yn7-A  U(1,.)  -0.724847 -0.385706 -0.570813          406.784393"
-matrix  "s001-Y 2yn7-A  U(2,.)   0.041854  0.802388 -0.595333          270.078156"
-matrix  "s001-Y 2yn7-A  U(3,.)   0.687637 -0.455416 -0.565465          307.520447"
-matrix  "s001-Y 6l7o-G  U(1,.)  -0.690390 -0.431995  0.580296          488.662048"
-matrix  "s001-Y 6l7o-G  U(2,.)   0.344698 -0.901660 -0.261136          441.082916"
-matrix  "s001-Y 6l7o-G  U(3,.)   0.636039  0.019741  0.771405          132.302963"
-matrix  "s001-Y 6wti-D  U(1,.)  -0.455667  0.761477  0.460999          250.488205"
-matrix  "s001-Y 6wti-D  U(2,.)  -0.491658  0.216426 -0.843464          481.338165"
-matrix  "s001-Y 6wti-D  U(3,.)  -0.742051 -0.610993  0.275768          501.285919"
-matrix  "s001-Y 6iv3-A  U(1,.)  -0.685230 -0.126879 -0.717190          387.793427"
-matrix  "s001-Y 6iv3-A  U(2,.)   0.717430 -0.287281 -0.634636          283.592926"
-matrix  "s001-Y 6iv3-A  U(3,.)  -0.125513 -0.949406  0.287880          292.250610"
-matrix  "s001-Y 4f1n-A  U(1,.)   0.720907 -0.685987 -0.098567          358.443054"
-matrix  "s001-Y 4f1n-A  U(2,.)   0.454667  0.360807  0.814307          203.504593"
-matrix  "s001-Y 4f1n-A  U(3,.)  -0.523041 -0.631854  0.572004          428.103210"
-matrix  "s001-Y 5zak-A  U(1,.)  -0.831769 -0.094314  0.547052          402.522278"
-matrix  "s001-Y 5zak-A  U(2,.)  -0.532487 -0.142985 -0.834274          479.939789"
-matrix  "s001-Y 5zak-A  U(3,.)   0.156904 -0.985221  0.068710          428.973145"
-matrix  "s001-Y 4a0c-A  U(1,.)   0.692404  0.192918 -0.695240          378.908173"
-matrix  "s001-Y 4a0c-A  U(2,.)   0.608318  0.362058  0.706302          267.527313"
-matrix  "s001-Y 4a0c-A  U(3,.)   0.387976 -0.911974  0.133335          275.669250"
-matrix  "s001-Y 1knz-A  U(1,.)  -0.172745 -0.169699 -0.970238          398.637238"
-matrix  "s001-Y 1knz-A  U(2,.)   0.440277  0.867856 -0.230181          274.104218"
-matrix  "s001-Y 1knz-A  U(3,.)   0.881088 -0.466936 -0.075203          314.612122"
-matrix  "s001-Y 2x3m-A  U(1,.)   0.961784  0.079786 -0.261927          393.138000"
-matrix  "s001-Y 2x3m-A  U(2,.)   0.101815  0.783796  0.612615          212.358521"
-matrix  "s001-Y 2x3m-A  U(3,.)   0.254176 -0.615871  0.745719          341.350372"
-matrix  "s001-Y 5k04-A  U(1,.)  -0.173120  0.503450  0.846503          432.346863"
-matrix  "s001-Y 5k04-A  U(2,.)   0.773452 -0.462612  0.433315          270.640076"
-matrix  "s001-Y 5k04-A  U(3,.)   0.609755  0.729745 -0.309307          339.659393"
-matrix  "s001-Y 5zji-L  U(1,.)   0.771089 -0.425621  0.473571          443.937897"
-matrix  "s001-Y 5zji-L  U(2,.)  -0.303455 -0.899506 -0.314332          244.864960"
-matrix  "s001-Y 5zji-L  U(3,.)   0.559766  0.098670 -0.822756          326.101807"
-matrix  "s001-Y 6cfz-I  U(1,.)   0.405076 -0.405250 -0.819564          656.106628"
-matrix  "s001-Y 6cfz-I  U(2,.)   0.516650 -0.638099  0.570879          -90.243439"
-matrix  "s001-Y 6cfz-I  U(3,.)  -0.754312 -0.654677 -0.049106         1074.812012"
-matrix  "s001-Y 1y6d-A  U(1,.)   0.021009 -0.863718 -0.503537          392.432709"
-matrix  "s001-Y 1y6d-A  U(2,.)   0.999342  0.033040 -0.014977          278.468811"
-matrix  "s001-Y 1y6d-A  U(3,.)   0.029573 -0.502891  0.863844          323.605774"
-matrix  "s001-Y 3wqy-A  U(1,.)  -0.291609 -0.277383  0.915436          378.555298"
-matrix  "s001-Y 3wqy-A  U(2,.)   0.562548 -0.823761 -0.070407          326.683411"
-matrix  "s001-Y 3wqy-A  U(3,.)   0.773631  0.494445  0.396257          352.407379"
-matrix  "s001-Y 7dn3-A  U(1,.)  -0.255786  0.611681 -0.748612          451.947266"
-matrix  "s001-Y 7dn3-A  U(2,.)   0.082589 -0.757715 -0.647338          463.259369"
-matrix  "s001-Y 7dn3-A  U(3,.)  -0.963199 -0.227407  0.143295          456.545471"
-matrix  "s001-Y 5zum-B  U(1,.)  -0.561775  0.824730 -0.065035          464.585602"
-matrix  "s001-Y 5zum-B  U(2,.)  -0.649693 -0.391144  0.651848          273.633698"
-matrix  "s001-Y 5zum-B  U(3,.)   0.512160  0.408444  0.755556          306.193054"
-matrix  "s001-Y 2k6l-A  U(1,.)   0.228345  0.536304 -0.812550          397.098297"
-matrix  "s001-Y 2k6l-A  U(2,.)  -0.973246  0.147595 -0.176088          299.083374"
-matrix  "s001-Y 2k6l-A  U(3,.)   0.025491  0.831020  0.555658          333.664856"
-matrix  "s001-Y 4h3z-B  U(1,.)  -0.862963  0.469917  0.185668          435.726074"
-matrix  "s001-Y 4h3z-B  U(2,.)   0.284928  0.756057 -0.589231          293.963684"
-matrix  "s001-Y 4h3z-B  U(3,.)  -0.417265 -0.455583 -0.786342          292.156342"
-matrix  "s001-Y 2khq-A  U(1,.)   0.843541  0.254468  0.472954          401.137268"
-matrix  "s001-Y 2khq-A  U(2,.)   0.190737  0.681274 -0.706743          276.840271"
-matrix  "s001-Y 2khq-A  U(3,.)  -0.502054  0.686376  0.526145          330.924652"
-matrix  "s001-Y 3oov-A  U(1,.)   0.282547 -0.378664  0.881352          403.687439"
-matrix  "s001-Y 3oov-A  U(2,.)  -0.008075  0.917818  0.396920          250.504883"
-matrix  "s001-Y 3oov-A  U(3,.)  -0.959219 -0.119265  0.256269          334.444275"
-matrix  "s001-Y 2bb6-A  U(1,.)  -0.006253  0.952430  0.304693          399.525574"
-matrix  "s001-Y 2bb6-A  U(2,.)   0.820842  0.178912 -0.542410          274.826324"
-matrix  "s001-Y 2bb6-A  U(3,.)  -0.571121  0.246713 -0.782914          361.668793"
-matrix  "s001-Y 6wtw-A  U(1,.)  -0.339816  0.728829 -0.594419          373.171661"
-matrix  "s001-Y 6wtw-A  U(2,.)   0.906782  0.086203 -0.412692          321.001587"
-matrix  "s001-Y 6wtw-A  U(3,.)  -0.249541 -0.679248 -0.690182          306.485199"
-matrix  "s001-Y 1r5e-A  U(1,.)   0.000702  0.975139  0.221592          403.466736"
-matrix  "s001-Y 1r5e-A  U(2,.)  -0.614863  0.175176 -0.768932          282.125580"
-matrix  "s001-Y 1r5e-A  U(3,.)  -0.788633 -0.135709  0.599700          328.213287"
-matrix  "s001-Y 3aqt-B  U(1,.)   0.716354  0.204566  0.667075          320.742096"
-matrix  "s001-Y 3aqt-B  U(2,.)   0.683192 -0.011456 -0.730149          257.858276"
-matrix  "s001-Y 3aqt-B  U(3,.)  -0.141722  0.978786 -0.147964          326.613434"
-matrix  "s001-Y 4mer-D  U(1,.)  -0.648318  0.534493  0.542218          382.693756"
-matrix  "s001-Y 4mer-D  U(2,.)   0.489730 -0.252538  0.834499          261.155212"
-matrix  "s001-Y 4mer-D  U(3,.)   0.582965  0.806562 -0.098033          344.450439"
-matrix  "s001-Y 2n39-A  U(1,.)   0.112989  0.741277  0.661621          400.477295"
-matrix  "s001-Y 2n39-A  U(2,.)   0.743760  0.378431 -0.551009          283.531921"
-matrix  "s001-Y 2n39-A  U(3,.)  -0.658828  0.554345 -0.508574          327.611420"
-matrix  "s001-Y 5izo-A  U(1,.)  -0.716633  0.697375  0.010246          398.738464"
-matrix  "s001-Y 5izo-A  U(2,.)  -0.660410 -0.673777 -0.331485          342.930054"
-matrix  "s001-Y 5izo-A  U(3,.)  -0.224266 -0.244319  0.943405          293.520203"
-matrix  "s001-Y 1luj-B  U(1,.)   0.638832 -0.479447 -0.601685          461.117828"
-matrix  "s001-Y 1luj-B  U(2,.)  -0.361692 -0.877420  0.315141          307.808807"
-matrix  "s001-Y 1luj-B  U(3,.)  -0.679024  0.016302 -0.733935          400.316528"
-matrix  "s001-Y 5eyb-A  U(1,.)   0.336327 -0.859669 -0.384518          392.436859"
-matrix  "s001-Y 5eyb-A  U(2,.)  -0.730269  0.019738 -0.682875          350.389191"
-matrix  "s001-Y 5eyb-A  U(3,.)   0.594636  0.510470 -0.621151          379.974487"
-matrix  "s001-Y 4o9p-C  U(1,.)   0.433007  0.666538  0.606821          379.508972"
-matrix  "s001-Y 4o9p-C  U(2,.)   0.481370 -0.740162  0.469513          248.154327"
-matrix  "s001-Y 4o9p-C  U(3,.)   0.762094  0.088804 -0.641347          340.854431"
-matrix  "s001-Y 5xe7-B  U(1,.)   0.339312 -0.749251  0.568761          400.319214"
-matrix  "s001-Y 5xe7-B  U(2,.)  -0.534618  0.343889  0.771961          308.360870"
-matrix  "s001-Y 5xe7-B  U(3,.)  -0.773984 -0.566006 -0.283878          278.984619"
-matrix  "s001-Y 4m0m-A  U(1,.)  -0.363808  0.102815  0.925782          257.121002"
-matrix  "s001-Y 4m0m-A  U(2,.)   0.898534 -0.223238  0.377892          203.304428"
-matrix  "s001-Y 4m0m-A  U(3,.)   0.245522  0.969327 -0.011167          335.476563"
-matrix  "s001-Y 5aqd-M  U(1,.)   0.508982  0.047328 -0.859475          356.784302"
-matrix  "s001-Y 5aqd-M  U(2,.)   0.448893  0.837368  0.311946          142.428482"
-matrix  "s001-Y 5aqd-M  U(3,.)   0.734460 -0.544588  0.404960          233.724365"
-matrix  "s001-Y 4g3a-B  U(1,.)  -0.669857  0.635730 -0.383587          397.406769"
-matrix  "s001-Y 4g3a-B  U(2,.)  -0.706524 -0.386916  0.592554          279.115448"
-matrix  "s001-Y 4g3a-B  U(3,.)   0.228289  0.667940  0.708337          257.456299"
-matrix  "s001-Y 5hiu-A  U(1,.)   0.886801 -0.422973  0.186219          390.977356"
-matrix  "s001-Y 5hiu-A  U(2,.)   0.041696 -0.328070 -0.943733          440.724854"
-matrix  "s001-Y 5hiu-A  U(3,.)   0.460266  0.844668 -0.273297          271.208038"
-matrix  "s001-Y 5l7s-A  U(1,.)  -0.324662 -0.928290 -0.181306          457.259399"
-matrix  "s001-Y 5l7s-A  U(2,.)   0.032031 -0.202371  0.978785          286.760315"
-matrix  "s001-Y 5l7s-A  U(3,.)  -0.945288  0.311967  0.095436          303.684662"
-matrix  "s001-Y 6vvo-A  U(1,.)   0.453104 -0.571852  0.683873          291.749786"
-matrix  "s001-Y 6vvo-A  U(2,.)   0.490499 -0.480651 -0.726901          360.235291"
-matrix  "s001-Y 6vvo-A  U(3,.)   0.744384  0.664801  0.062708          132.020309"
-matrix  "s001-Y 5gm2-B  U(1,.)   0.122351 -0.579656 -0.805623          493.178406"
-matrix  "s001-Y 5gm2-B  U(2,.)  -0.968250 -0.248005  0.031393          184.360397"
-matrix  "s001-Y 5gm2-B  U(3,.)  -0.217996  0.776204 -0.591596          310.153046"
-matrix  "s001-Y 1b8d-A  U(1,.)  -0.441568 -0.710584  0.547803          406.709351"
-matrix  "s001-Y 1b8d-A  U(2,.)  -0.781116  0.004057 -0.624372          312.484039"
-matrix  "s001-Y 1b8d-A  U(3,.)   0.441447 -0.703600 -0.556840          309.657166"
-matrix  "s001-Y 2jx0-A  U(1,.)  -0.620693  0.707477  0.337960          404.386749"
-matrix  "s001-Y 2jx0-A  U(2,.)  -0.489734 -0.013217 -0.871772          263.154968"
-matrix  "s001-Y 2jx0-A  U(3,.)  -0.612292 -0.706613  0.354679          302.144714"
-matrix  "s001-Y 5utg-A  U(1,.)   0.645945  0.755582  0.108862          382.738251"
-matrix  "s001-Y 5utg-A  U(2,.)   0.179413 -0.288870  0.940407          281.553711"
-matrix  "s001-Y 5utg-A  U(3,.)   0.742002 -0.587920 -0.322155          305.894653"
-matrix  "s001-Y 2xpl-A  U(1,.)   0.831635  0.183382  0.524170          395.354004"
-matrix  "s001-Y 2xpl-A  U(2,.)  -0.552139  0.172126  0.815791          273.039978"
-matrix  "s001-Y 2xpl-A  U(3,.)   0.059379 -0.967855  0.244398          322.492004"
-matrix  "s001-Y 6cp3-Z  U(1,.)  -0.088473  0.987917  0.127248          346.284790"
-matrix  "s001-Y 6cp3-Z  U(2,.)   0.481733 -0.069378  0.873567          241.683960"
-matrix  "s001-Y 6cp3-Z  U(3,.)   0.871840  0.138587 -0.469774          336.208954"
-matrix  "s001-Y 6ces-N  U(1,.)   0.101196 -0.156430  0.982491          288.453888"
-matrix  "s001-Y 6ces-N  U(2,.)   0.351218 -0.918356 -0.182394          355.882172"
-matrix  "s001-Y 6ces-N  U(3,.)   0.930809  0.363526 -0.037993          150.902145"
-matrix  "s001-Y 1o57-A  U(1,.)   0.148047 -0.697727  0.700899          426.763184"
-matrix  "s001-Y 1o57-A  U(2,.)  -0.076438  0.698516  0.711500          234.209000"
-matrix  "s001-Y 1o57-A  U(3,.)  -0.986022 -0.158910  0.050081          387.681946"
-matrix  "s001-Y 1tiq-A  U(1,.)  -0.420054  0.905898  0.053890          340.184296"
-matrix  "s001-Y 1tiq-A  U(2,.)  -0.869431 -0.418742  0.262191          294.583374"
-matrix  "s001-Y 1tiq-A  U(3,.)   0.260084  0.063281  0.963510          275.065826"
-matrix  "s001-Y 3hug-A  U(1,.)   0.428516  0.234789 -0.872495          391.607819"
-matrix  "s001-Y 3hug-A  U(2,.)   0.637430  0.605821  0.476093          211.532257"
-matrix  "s001-Y 3hug-A  U(3,.)   0.640357 -0.760168  0.109942          426.369293"
-matrix  "s001-Y 6arz-A  U(1,.)   0.389103 -0.086957 -0.917081          422.032104"
-matrix  "s001-Y 6arz-A  U(2,.)   0.335688 -0.913698  0.229063          305.647186"
-matrix  "s001-Y 6arz-A  U(3,.)  -0.857853 -0.396983 -0.326332          368.813232"
-matrix  "s001-Y 3him-B  U(1,.)  -0.916785  0.234285  0.323444          417.938171"
-matrix  "s001-Y 3him-B  U(2,.)  -0.390640 -0.357528 -0.848277          277.723846"
-matrix  "s001-Y 3him-B  U(3,.)  -0.083099 -0.904038  0.419297          342.802277"
-matrix  "s001-Y 6z11-H  U(1,.)   0.107366  0.184373  0.976975          229.411545"
-matrix  "s001-Y 6z11-H  U(2,.)  -0.165003  0.972332 -0.165364          215.909409"
-matrix  "s001-Y 6z11-H  U(3,.)  -0.980432 -0.143449  0.134817          478.519379"
-matrix  "s001-Y 6oqr-a  U(1,.)  -0.617313 -0.677590  0.399745          625.772705"
-matrix  "s001-Y 6oqr-a  U(2,.)   0.042545  0.478621  0.876990          -16.049490"
-matrix  "s001-Y 6oqr-a  U(3,.)  -0.785566  0.558385 -0.266631          398.042206"
-matrix  "s001-Y 6k31-A  U(1,.)  -0.235084  0.815959 -0.528154          448.010559"
-matrix  "s001-Y 6k31-A  U(2,.)   0.252980  0.576019  0.777305          278.786713"
-matrix  "s001-Y 6k31-A  U(3,.)   0.938476  0.049119 -0.341834          284.287445"
-matrix  "s001-Y 6xjh-A  U(1,.)  -0.341273  0.339022 -0.876697          496.549286"
-matrix  "s001-Y 6xjh-A  U(2,.)   0.394350  0.898280  0.193859          124.325218"
-matrix  "s001-Y 6xjh-A  U(3,.)   0.853241 -0.279567 -0.440252          325.402771"
-matrix  "s001-Y 5l10-A  U(1,.)   0.317445 -0.082798 -0.944655          487.833405"
-matrix  "s001-Y 5l10-A  U(2,.)   0.112732 -0.985821  0.124289          257.900543"
-matrix  "s001-Y 5l10-A  U(3,.)  -0.941552 -0.145948 -0.303610          347.739685"
-matrix  "s001-Y 5eqz-A  U(1,.)   0.463158 -0.209369  0.861190          405.233368"
-matrix  "s001-Y 5eqz-A  U(2,.)  -0.254308  0.899439  0.355438          288.615417"
-matrix  "s001-Y 5eqz-A  U(3,.)  -0.849006 -0.383632  0.363338          349.079559"
-matrix  "s001-Y 3tdw-A  U(1,.)  -0.525362  0.170850  0.833550          368.376099"
-matrix  "s001-Y 3tdw-A  U(2,.)  -0.144658  0.947439 -0.285367          296.802917"
-matrix  "s001-Y 3tdw-A  U(3,.)  -0.838492 -0.270500 -0.473034          314.715515"
-matrix  "s001-Y 3psp-A  U(1,.)   0.501310  0.692716 -0.518491          356.526093"
-matrix  "s001-Y 3psp-A  U(2,.)  -0.857634  0.318377 -0.403857          278.942993"
-matrix  "s001-Y 3psp-A  U(3,.)  -0.114683  0.647133  0.753702          266.991425"
-matrix  "s001-Y 2c5u-A  U(1,.)  -0.674869  0.478961 -0.561380          383.143982"
-matrix  "s001-Y 2c5u-A  U(2,.)   0.001453 -0.759878 -0.650064          256.311493"
-matrix  "s001-Y 2c5u-A  U(3,.)  -0.737936 -0.439524  0.512123          367.209564"
-matrix  "s001-Y 6vjy-B  U(1,.)   0.488185  0.374748 -0.788187          384.336731"
-matrix  "s001-Y 6vjy-B  U(2,.)   0.603585 -0.797281 -0.005224          276.631714"
-matrix  "s001-Y 6vjy-B  U(3,.)  -0.630365 -0.473188 -0.615413          503.134521"
-matrix  "s001-Y 4x0j-B  U(1,.)   0.284199  0.053518 -0.957270          433.964081"
-matrix  "s001-Y 4x0j-B  U(2,.)  -0.324418 -0.934178 -0.148542          273.659424"
-matrix  "s001-Y 4x0j-B  U(3,.)  -0.902210  0.352771 -0.248130          299.418152"
-matrix  "s001-Y 4qmh-A  U(1,.)  -0.772484  0.373811 -0.513355          426.287415"
-matrix  "s001-Y 4qmh-A  U(2,.)  -0.573119 -0.062222  0.817106          275.046234"
-matrix  "s001-Y 4qmh-A  U(3,.)   0.273502  0.925415  0.262304          297.747070"
-matrix  "s001-Y 6ezn-E  U(1,.)   0.486048  0.231153  0.842808          136.259903"
-matrix  "s001-Y 6ezn-E  U(2,.)  -0.707000  0.670894  0.223725          257.504059"
-matrix  "s001-Y 6ezn-E  U(3,.)  -0.513720 -0.704606  0.489512          471.278290"
-matrix  "s001-Y 6mu2-A  U(1,.)  -0.461674  0.691610 -0.555457          417.056213"
-matrix  "s001-Y 6mu2-A  U(2,.)   0.296563  0.710495  0.638160           56.075958"
-matrix  "s001-Y 6mu2-A  U(3,.)   0.836007  0.129894 -0.533123          210.573685"
-matrix  "s001-Y 5yx5-B  U(1,.)  -0.441950 -0.830305 -0.339520          399.398621"
-matrix  "s001-Y 5yx5-B  U(2,.)  -0.867087  0.298424  0.398877          341.418549"
-matrix  "s001-Y 5yx5-B  U(3,.)  -0.229868  0.470678 -0.851835          365.407288"
-matrix  "s001-Y 4og9-B  U(1,.)   0.676304 -0.659858  0.327413          400.359161"
-matrix  "s001-Y 4og9-B  U(2,.)  -0.734916 -0.574188  0.360841          284.701691"
-matrix  "s001-Y 4og9-B  U(3,.)  -0.050108 -0.484660 -0.873266          281.349304"
-matrix  "s001-Y 5jw9-B  U(1,.)  -0.423671 -0.215540 -0.879798          440.585266"
-matrix  "s001-Y 5jw9-B  U(2,.)  -0.389630 -0.833467  0.391818          325.093994"
-matrix  "s001-Y 5jw9-B  U(3,.)  -0.817736  0.508797  0.269135          326.211304"
-matrix  "s001-Y 1w9r-A  U(1,.)   0.226294 -0.700023 -0.677317          409.616364"
-matrix  "s001-Y 1w9r-A  U(2,.)  -0.963710 -0.261996 -0.051199          286.903442"
-matrix  "s001-Y 1w9r-A  U(3,.)  -0.141614  0.664323 -0.733907          324.141602"
-matrix  "s001-Y 4n5a-A  U(1,.)  -0.124850 -0.594046  0.794683          326.134216"
-matrix  "s001-Y 4n5a-A  U(2,.)   0.657711  0.550126  0.514565          187.737564"
-matrix  "s001-Y 4n5a-A  U(3,.)  -0.742852  0.586915  0.322028          243.346558"
-matrix  "s001-Y 2p5t-E  U(1,.)   0.632970 -0.732302  0.251163          372.539459"
-matrix  "s001-Y 2p5t-E  U(2,.)  -0.766467 -0.547100  0.336468          324.528687"
-matrix  "s001-Y 2p5t-E  U(3,.)  -0.108985 -0.405482 -0.907583          284.946136"
-matrix  "s001-Y 1mqs-A  U(1,.)  -0.519236 -0.817604  0.248833          480.200439"
-matrix  "s001-Y 1mqs-A  U(2,.)   0.584696 -0.552198 -0.594312          318.268311"
-matrix  "s001-Y 1mqs-A  U(3,.)   0.623318 -0.163096  0.764771          253.292160"
-matrix  "s001-Y 6i7s-G  U(1,.)   0.495461  0.702097  0.511448          341.199890"
-matrix  "s001-Y 6i7s-G  U(2,.)   0.335678  0.388295 -0.858223          329.761414"
-matrix  "s001-Y 6i7s-G  U(3,.)  -0.801148  0.596898 -0.043294          350.263916"
-matrix  "s001-Y 2wbm-A  U(1,.)  -0.642840  0.716645 -0.270512          407.858124"
-matrix  "s001-Y 2wbm-A  U(2,.)   0.597422  0.690089  0.408491          217.177231"
-matrix  "s001-Y 2wbm-A  U(3,.)   0.479420  0.100985 -0.871756          359.236481"
-matrix  "s001-Y 3b77-A  U(1,.)  -0.606978  0.416263 -0.676981          407.597168"
-matrix  "s001-Y 3b77-A  U(2,.)  -0.171604 -0.900403 -0.399782          202.287918"
-matrix  "s001-Y 3b77-A  U(3,.)  -0.775971 -0.126486  0.617957          290.663208"
-matrix  "s001-Y 2pff-A  U(1,.)   0.721414  0.601267 -0.343570          382.201569"
-matrix  "s001-Y 2pff-A  U(2,.)  -0.644103  0.764811 -0.013999          324.295074"
-matrix  "s001-Y 2pff-A  U(3,.)   0.254349  0.231393  0.939023          230.233246"
-matrix  "s001-Y 5tsz-A  U(1,.)  -0.964274  0.262222 -0.037623          379.935608"
-matrix  "s001-Y 5tsz-A  U(2,.)   0.255484  0.958088  0.129597          309.732391"
-matrix  "s001-Y 5tsz-A  U(3,.)   0.070030  0.115355 -0.990853          317.286255"
-matrix  "s001-Y 5jm8-A  U(1,.)  -0.748383 -0.581341  0.319319          482.234253"
-matrix  "s001-Y 5jm8-A  U(2,.)   0.113990 -0.587002 -0.801521          385.478210"
-matrix  "s001-Y 5jm8-A  U(3,.)   0.653398 -0.563446  0.505569          290.923431"
-matrix  "s001-Y 6mhc-A  U(1,.)   0.200228  0.815684 -0.542742          414.322876"
-matrix  "s001-Y 6mhc-A  U(2,.)  -0.358090  0.576561  0.734404          276.847870"
-matrix  "s001-Y 6mhc-A  U(3,.)   0.911965  0.047302  0.407532          316.939667"
-matrix  "s001-Y 6cfw-B  U(1,.)   0.870398  0.482431 -0.098326          213.995377"
-matrix  "s001-Y 6cfw-B  U(2,.)   0.492348 -0.853273  0.171811          308.642883"
-matrix  "s001-Y 6cfw-B  U(3,.)  -0.001012 -0.197955 -0.980211          455.315826"
-matrix  "s001-Y 4cg4-A  U(1,.)   0.379372  0.918802  0.108993          357.539520"
-matrix  "s001-Y 4cg4-A  U(2,.)  -0.706182  0.363647 -0.607510          310.445740"
-matrix  "s001-Y 4cg4-A  U(3,.)  -0.597816  0.153503  0.786799          292.059753"
-matrix  "s001-Y 3c24-A  U(1,.)  -0.083701  0.515026 -0.853078          400.172791"
-matrix  "s001-Y 3c24-A  U(2,.)   0.849825 -0.410161 -0.331007          308.208405"
-matrix  "s001-Y 3c24-A  U(3,.)  -0.520376 -0.752672 -0.403352          371.762726"
-matrix  "s001-Y 5l1a-A  U(1,.)   0.795388  0.418075  0.438829          381.998810"
-matrix  "s001-Y 5l1a-A  U(2,.)  -0.602166  0.462717  0.650606          255.568405"
-matrix  "s001-Y 5l1a-A  U(3,.)   0.068948 -0.781733  0.619790          355.600464"
-matrix  "s001-Y 6rx3-C  U(1,.)  -0.217813 -0.975541  0.029606          459.967224"
-matrix  "s001-Y 6rx3-C  U(2,.)   0.897993 -0.212196 -0.385462          301.055725"
-matrix  "s001-Y 6rx3-C  U(3,.)   0.382316 -0.057373  0.922249          331.263824"
-matrix  "s001-Y 6zfw-A  U(1,.)   0.879233 -0.451802 -0.151076          420.076752"
-matrix  "s001-Y 6zfw-A  U(2,.)  -0.458710 -0.888498 -0.012497          261.618469"
-matrix  "s001-Y 6zfw-A  U(3,.)  -0.128585  0.080287 -0.988443          357.183441"
-matrix  "s001-Y 2qm4-A  U(1,.)  -0.000716 -0.040932 -0.999162          452.250458"
-matrix  "s001-Y 2qm4-A  U(2,.)   0.333965  0.941786 -0.038821          244.437576"
-matrix  "s001-Y 2qm4-A  U(3,.)   0.942585 -0.333712  0.012995          337.274017"
-matrix  "s001-Y 6zr2-Y  U(1,.)   0.032092  0.993934 -0.105193          135.067032"
-matrix  "s001-Y 6zr2-Y  U(2,.)   0.411052 -0.109059 -0.905065          400.051636"
-matrix  "s001-Y 6zr2-Y  U(3,.)  -0.911047 -0.014195 -0.412059          635.822937"
-matrix  "s001-Y 2rd9-A  U(1,.)   0.848446 -0.324865 -0.417854          373.022980"
-matrix  "s001-Y 2rd9-A  U(2,.)   0.216244 -0.507813  0.833885          149.232712"
-matrix  "s001-Y 2rd9-A  U(3,.)  -0.483092 -0.797865 -0.360602          427.274963"
-matrix  "s001-Y 3cqc-A  U(1,.)  -0.433044  0.286045  0.854781          338.004211"
-matrix  "s001-Y 3cqc-A  U(2,.)  -0.900430 -0.093921 -0.424740          308.381165"
-matrix  "s001-Y 3cqc-A  U(3,.)  -0.041213 -0.953602  0.298235          349.219543"
-matrix  "s001-Y 5xpq-A  U(1,.)   0.814472  0.269281 -0.513929          442.563568"
-matrix  "s001-Y 5xpq-A  U(2,.)   0.223904 -0.963037 -0.149757          351.473267"
-matrix  "s001-Y 5xpq-A  U(3,.)  -0.535259  0.006902 -0.844660          710.680664"
-matrix  "s001-Y 3zd0-A  U(1,.)   0.621207 -0.358824 -0.696669          413.533844"
-matrix  "s001-Y 3zd0-A  U(2,.)   0.639637  0.745775  0.186237          287.620758"
-matrix  "s001-Y 3zd0-A  U(3,.)   0.452732 -0.561307  0.692797          333.491638"
-matrix  "s001-Y 3qnk-C  U(1,.)  -0.785280  0.150590  0.600548          439.535095"
-matrix  "s001-Y 3qnk-C  U(2,.)   0.550397 -0.274423  0.788515          254.564957"
-matrix  "s001-Y 3qnk-C  U(3,.)   0.283547  0.949744  0.132614          285.363098"
-matrix  "s001-Y 6ey4-A  U(1,.)  -0.382970 -0.589628 -0.711106          467.904419"
-matrix  "s001-Y 6ey4-A  U(2,.)  -0.333257  0.806143 -0.488952          351.513885"
-matrix  "s001-Y 6ey4-A  U(3,.)   0.861553  0.049728 -0.505227          357.457642"
-matrix  "s001-Y 6sih-A  U(1,.)  -0.485126  0.544980 -0.683849          480.186951"
-matrix  "s001-Y 6sih-A  U(2,.)   0.773459 -0.097400 -0.626318          241.373245"
-matrix  "s001-Y 6sih-A  U(3,.)  -0.407938 -0.832772 -0.374268          592.949707"
-matrix  "s001-Y 6n1l-A  U(1,.)  -0.604432 -0.419255  0.677412          404.628418"
-matrix  "s001-Y 6n1l-A  U(2,.)  -0.608799  0.791530 -0.053328          251.789886"
-matrix  "s001-Y 6n1l-A  U(3,.)  -0.513834 -0.444641 -0.733669          365.510162"
-matrix  "s001-Y 1rtw-B  U(1,.)   0.720525  0.559035  0.410272          344.102081"
-matrix  "s001-Y 1rtw-B  U(2,.)  -0.416773 -0.123739  0.900549          269.553680"
-matrix  "s001-Y 1rtw-B  U(3,.)   0.554205 -0.819859  0.143834          344.918304"
-matrix  "s001-Y 6r7f-E  U(1,.)   0.001468 -0.205020  0.978757          293.849854"
-matrix  "s001-Y 6r7f-E  U(2,.)  -0.946245  0.316293  0.067673          355.145813"
-matrix  "s001-Y 6r7f-E  U(3,.)  -0.323448 -0.926243 -0.193535          552.244141"
-matrix  "s001-Y 5lki-A  U(1,.)   0.496555 -0.802575 -0.330615          556.167603"
-matrix  "s001-Y 5lki-A  U(2,.)  -0.735366 -0.186603 -0.651473          623.743286"
-matrix  "s001-Y 5lki-A  U(3,.)   0.461162  0.566615 -0.682844          262.774353"
-matrix  "s001-Y 6uun-R  U(1,.)  -0.315884 -0.589851 -0.743164          618.913513"
-matrix  "s001-Y 6uun-R  U(2,.)  -0.882434  0.470434  0.001696          334.580383"
-matrix  "s001-Y 6uun-R  U(3,.)   0.348609  0.656329 -0.669107          292.652924"
-matrix  "s001-Y 5e2q-A  U(1,.)  -0.662038  0.303201  0.685401          520.591187"
-matrix  "s001-Y 5e2q-A  U(2,.)  -0.592035 -0.772338 -0.230195          425.357239"
-matrix  "s001-Y 5e2q-A  U(3,.)   0.459566 -0.558179  0.690822          130.817062"
-matrix  "s001-Y 3gor-A  U(1,.)  -0.318904 -0.906717  0.275981          439.526978"
-matrix  "s001-Y 3gor-A  U(2,.)   0.276966  0.189321  0.942044          193.250153"
-matrix  "s001-Y 3gor-A  U(3,.)  -0.906416  0.376859  0.190754          282.667358"
-matrix  "s001-Y 6o9l-1  U(1,.)  -0.849819  0.518080 -0.096957          585.395142"
-matrix  "s001-Y 6o9l-1  U(2,.)  -0.495503 -0.722574  0.482041          393.485748"
-matrix  "s001-Y 6o9l-1  U(3,.)   0.179678  0.457690  0.870767          -66.224098"
-matrix  "s001-Y 3anw-A  U(1,.)   0.420572 -0.459028  0.782568          381.237305"
-matrix  "s001-Y 3anw-A  U(2,.)   0.147876 -0.816346 -0.558312          293.230499"
-matrix  "s001-Y 3anw-A  U(3,.)   0.895127  0.350533 -0.275453          287.616638"
-matrix  "s001-Y 4ka7-A  U(1,.)  -0.419875 -0.575090 -0.702123          373.907837"
-matrix  "s001-Y 4ka7-A  U(2,.)  -0.733429 -0.240680  0.635731          257.836914"
-matrix  "s001-Y 4ka7-A  U(3,.)  -0.534590  0.781885 -0.320733          312.836365"
-matrix  "s001-Y 6npl-A  U(1,.)  -0.450896 -0.676130 -0.582702          592.311462"
-matrix  "s001-Y 6npl-A  U(2,.)  -0.804454  0.590676 -0.062895          291.310425"
-matrix  "s001-Y 6npl-A  U(3,.)   0.386713  0.440397 -0.810249          316.882813"
-matrix  "s001-Y 4axz-A  U(1,.)  -0.641641 -0.759999  0.103434          415.046875"
-matrix  "s001-Y 4axz-A  U(2,.)  -0.344310  0.164899 -0.924261          300.560883"
-matrix  "s001-Y 4axz-A  U(3,.)   0.685381 -0.628657 -0.367481          321.994934"
-matrix  "s001-Y 3u8p-A  U(1,.)  -0.209531  0.659515 -0.721898          452.707245"
-matrix  "s001-Y 3u8p-A  U(2,.)  -0.369182 -0.737001 -0.566157          331.222504"
-matrix  "s001-Y 3u8p-A  U(3,.)  -0.905429  0.147884  0.397906          315.603363"
-matrix  "s001-Y 5jhe-A  U(1,.)  -0.929467  0.358711 -0.086120          424.130859"
-matrix  "s001-Y 5jhe-A  U(2,.)   0.364085  0.929590 -0.057490          255.065399"
-matrix  "s001-Y 5jhe-A  U(3,.)   0.059434 -0.084790 -0.994625          332.673187"
-matrix  "s001-Y 6yx5-B  U(1,.)  -0.259107 -0.949628  0.176268          340.724854"
-matrix  "s001-Y 6yx5-B  U(2,.)   0.891187 -0.305421 -0.335417          297.061920"
-matrix  "s001-Y 6yx5-B  U(3,.)   0.372358  0.070179  0.925432          322.668518"
-matrix  "s001-Y 2huj-A  U(1,.)  -0.449683 -0.890398  0.070541          469.679871"
-matrix  "s001-Y 2huj-A  U(2,.)   0.862276 -0.453362 -0.225708          280.747681"
-matrix  "s001-Y 2huj-A  U(3,.)   0.232950 -0.040671  0.971638          306.387390"
-matrix  "s001-Y 2bl2-A  U(1,.)   0.798726  0.598284 -0.063977          336.531189"
-matrix  "s001-Y 2bl2-A  U(2,.)   0.419864 -0.478031  0.771493          276.301392"
-matrix  "s001-Y 2bl2-A  U(3,.)   0.430989 -0.643073 -0.633013          361.148590"
-matrix  "s001-Y 4fm3-C  U(1,.)  -0.056166 -0.992929 -0.104584          417.739044"
-matrix  "s001-Y 4fm3-C  U(2,.)  -0.966621  0.027851  0.254691          288.690857"
-matrix  "s001-Y 4fm3-C  U(3,.)  -0.249977  0.115398 -0.961350          387.492279"
-matrix  "s001-Y 3kra-C  U(1,.)  -0.743374  0.118959 -0.658212          396.156036"
-matrix  "s001-Y 3kra-C  U(2,.)  -0.586578 -0.588841  0.556051          266.835205"
-matrix  "s001-Y 3kra-C  U(3,.)  -0.321435  0.799447  0.507508          321.211700"
-matrix  "s001-Y 2olt-C  U(1,.)  -0.761531 -0.095367 -0.641074          459.385651"
-matrix  "s001-Y 2olt-C  U(2,.)   0.407544  0.698644 -0.588052          272.688141"
-matrix  "s001-Y 2olt-C  U(3,.)   0.503963 -0.709085 -0.493172          355.430084"
-matrix  "s001-Y 6jp5-E  U(1,.)   0.243170 -0.122547  0.962211          240.256729"
-matrix  "s001-Y 6jp5-E  U(2,.)   0.237982 -0.954130 -0.181660          427.676514"
-matrix  "s001-Y 6jp5-E  U(3,.)   0.940336  0.273164 -0.202852          113.736015"
-matrix  "s001-Y 3rc8-A  U(1,.)  -0.449415  0.224793 -0.864578          410.672974"
-matrix  "s001-Y 3rc8-A  U(2,.)   0.545245  0.835663 -0.066148          232.583160"
-matrix  "s001-Y 3rc8-A  U(3,.)   0.707626 -0.501135 -0.498126          340.756744"
-matrix  "s001-Y 2i9c-A  U(1,.)   0.183097 -0.840401  0.510099          439.803741"
-matrix  "s001-Y 2i9c-A  U(2,.)   0.807560  0.424478  0.409470          273.755554"
-matrix  "s001-Y 2i9c-A  U(3,.)  -0.560645  0.336963  0.756395          307.486206"
-matrix  "s001-Y 5ouz-A  U(1,.)  -0.538197 -0.146762  0.829942          457.512451"
-matrix  "s001-Y 5ouz-A  U(2,.)   0.563171  0.669994  0.483680          271.403290"
-matrix  "s001-Y 5ouz-A  U(3,.)  -0.627042  0.727715 -0.277937          354.725433"
-matrix  "s001-Y 4w66-A  U(1,.)   0.945270 -0.302844  0.121449          402.691925"
-matrix  "s001-Y 4w66-A  U(2,.)  -0.044136 -0.487468 -0.872025          298.323120"
-matrix  "s001-Y 4w66-A  U(3,.)   0.323290  0.818939 -0.474155          275.296570"
-matrix  "s001-Y 3gi9-C  U(1,.)   0.000308 -0.709926 -0.704277          386.578552"
-matrix  "s001-Y 3gi9-C  U(2,.)  -0.943721 -0.233140  0.234598          230.337555"
-matrix  "s001-Y 3gi9-C  U(3,.)  -0.330742  0.664568 -0.670044          300.046661"
-matrix  "s001-Y 6jbx-A  U(1,.)   0.616029  0.621616  0.483842          382.667084"
-matrix  "s001-Y 6jbx-A  U(2,.)   0.741534 -0.250383 -0.622443          281.760162"
-matrix  "s001-Y 6jbx-A  U(3,.)  -0.265775  0.742228 -0.615192          355.396393"
-matrix  "s001-Y 5j65-A  U(1,.)   0.714723 -0.693732  0.088925          440.019165"
-matrix  "s001-Y 5j65-A  U(2,.)  -0.569604 -0.651133 -0.501575          312.413788"
-matrix  "s001-Y 5j65-A  U(3,.)   0.405861  0.307834 -0.860532          349.713654"
-matrix  "s001-Y 2qkm-B  U(1,.)   0.047921 -0.784578 -0.618175          389.519897"
-matrix  "s001-Y 2qkm-B  U(2,.)  -0.928496 -0.263148  0.262007          263.005615"
-matrix  "s001-Y 2qkm-B  U(3,.)  -0.368237  0.561418 -0.741088          361.494141"
-matrix  "s001-Y 3qth-B  U(1,.)  -0.152245  0.346597  0.925576          388.609924"
-matrix  "s001-Y 3qth-B  U(2,.)  -0.521281  0.767484 -0.373141          270.341827"
-matrix  "s001-Y 3qth-B  U(3,.)  -0.839695 -0.539294  0.063829          354.717651"
-matrix  "s001-Y 4q2g-B  U(1,.)   0.898926  0.258996  0.353345          338.568298"
-matrix  "s001-Y 4q2g-B  U(2,.)  -0.422908  0.723551  0.545548          253.651962"
-matrix  "s001-Y 4q2g-B  U(3,.)  -0.114369 -0.639840  0.759950          341.766693"
-matrix  "s001-Y 2ot4-A  U(1,.)   0.533271  0.008874  0.845898          237.532898"
-matrix  "s001-Y 2ot4-A  U(2,.)  -0.190248 -0.973072  0.130144          300.628662"
-matrix  "s001-Y 2ot4-A  U(3,.)   0.824274 -0.230333 -0.517223          379.214203"
-matrix  "s001-Y 3o10-A  U(1,.)   0.017905 -0.998609  0.049596          393.389496"
-matrix  "s001-Y 3o10-A  U(2,.)   0.831744  0.042405  0.553537          276.531891"
-matrix  "s001-Y 3o10-A  U(3,.)  -0.554870  0.031340  0.831346          291.564301"
-matrix  "s001-Y 3q5w-B  U(1,.)  -0.111422 -0.991452  0.067882          400.940491"
-matrix  "s001-Y 3q5w-B  U(2,.)   0.276484  0.034683  0.960392          283.125854"
-matrix  "s001-Y 3q5w-B  U(3,.)  -0.954537  0.125777  0.270256          329.243927"
-matrix  "s001-Y 6ygb-B  U(1,.)   0.312308 -0.785771  0.533881          318.066284"
-matrix  "s001-Y 6ygb-B  U(2,.)  -0.949128 -0.234284  0.210397          266.217133"
-matrix  "s001-Y 6ygb-B  U(3,.)  -0.040244 -0.572430 -0.818966          443.156921"
-matrix  "s001-Y 3kmi-A  U(1,.)  -0.454415 -0.499705  0.737429          428.749969"
-matrix  "s001-Y 3kmi-A  U(2,.)  -0.783178 -0.170315 -0.598017          325.981293"
-matrix  "s001-Y 3kmi-A  U(3,.)   0.424428 -0.849287 -0.313964          359.658020"
-matrix  "s001-Y 2z5x-A  U(1,.)   0.085580  0.196991 -0.976663          363.353149"
-matrix  "s001-Y 2z5x-A  U(2,.)  -0.946415 -0.290311 -0.141484          316.168671"
-matrix  "s001-Y 2z5x-A  U(3,.)  -0.311407  0.936437  0.161591          327.442780"
-matrix  "s001-Y 6akz-A  U(1,.)   0.571942 -0.033645 -0.819604          429.194977"
-matrix  "s001-Y 6akz-A  U(2,.)   0.696169  0.548367  0.463295          245.797516"
-matrix  "s001-Y 6akz-A  U(3,.)   0.433856 -0.835561  0.337057          315.631836"
-matrix  "s001-Y 6nbx-F  U(1,.)  -0.645804 -0.744813  0.167901          667.492065"
-matrix  "s001-Y 6nbx-F  U(2,.)  -0.669668  0.446944 -0.593115          389.018341"
-matrix  "s001-Y 6nbx-F  U(3,.)   0.366717 -0.495474 -0.787416          424.165558"
-matrix  "s001-Y 3i0t-B  U(1,.)  -0.021570 -0.700929  0.712905          405.312866"
-matrix  "s001-Y 3i0t-B  U(2,.)   0.961846  0.179979  0.206059          267.338043"
-matrix  "s001-Y 3i0t-B  U(3,.)  -0.272741  0.690149  0.670303          304.321899"
-matrix  "s001-Y 5eri-A  U(1,.)  -0.025278  0.993643  0.109705          391.129486"
-matrix  "s001-Y 5eri-A  U(2,.)   0.389784  0.110851 -0.914210          294.752106"
-matrix  "s001-Y 5eri-A  U(3,.)  -0.920559  0.019652 -0.390108          333.484131"
-matrix  "s001-Y 2gen-A  U(1,.)   0.240799  0.549228  0.800228          349.598480"
-matrix  "s001-Y 2gen-A  U(2,.)  -0.801450 -0.352526  0.483118          268.247009"
-matrix  "s001-Y 2gen-A  U(3,.)   0.547443 -0.757677  0.355291          309.650421"
-matrix  "s001-Y 6tgb-A  U(1,.)  -0.581622  0.545494  0.603450          358.536072"
-matrix  "s001-Y 6tgb-A  U(2,.)   0.673914  0.738588 -0.018115           13.947038"
-matrix  "s001-Y 6tgb-A  U(3,.)  -0.455582  0.396138 -0.797195          541.955322"
-matrix  "s001-Y 4kha-A  U(1,.)  -0.156881  0.604849  0.780734          427.854004"
-matrix  "s001-Y 4kha-A  U(2,.)   0.964884  0.262506 -0.009484          324.004700"
-matrix  "s001-Y 4kha-A  U(3,.)  -0.210684  0.751830 -0.624791          364.061981"
-matrix  "s001-Y 5oxf-A  U(1,.)  -0.614334 -0.521860  0.591825          545.536743"
-matrix  "s001-Y 5oxf-A  U(2,.)   0.287495  0.550449  0.783806          345.012970"
-matrix  "s001-Y 5oxf-A  U(3,.)  -0.734807  0.651665 -0.188127          361.132141"
-matrix  "s001-Y 6m15-A  U(1,.)  -0.349002  0.498356  0.793623          277.333801"
-matrix  "s001-Y 6m15-A  U(2,.)  -0.244021 -0.865987  0.436487          378.966949"
-matrix  "s001-Y 6m15-A  U(3,.)   0.904793 -0.041326  0.423841          142.326172"
-matrix  "s001-Y 1ij6-A  U(1,.)  -0.645249  0.490358 -0.585835          440.045105"
-matrix  "s001-Y 1ij6-A  U(2,.)  -0.646847  0.057360  0.760460          265.203491"
-matrix  "s001-Y 1ij6-A  U(3,.)   0.406501  0.869632  0.280175          293.712250"
-matrix  "s001-Y 6q82-A  U(1,.)   0.313861  0.761258  0.567430          251.896698"
-matrix  "s001-Y 6q82-A  U(2,.)   0.659257 -0.604809  0.446751          304.952423"
-matrix  "s001-Y 6q82-A  U(3,.)   0.683280  0.233864 -0.691691          324.180511"
-matrix  "s001-Y 1wte-A  U(1,.)  -0.634705  0.654490 -0.410843          443.060791"
-matrix  "s001-Y 1wte-A  U(2,.)   0.734245  0.345036 -0.584667          280.999390"
-matrix  "s001-Y 1wte-A  U(3,.)  -0.240903 -0.672750 -0.699552          349.714844"
-matrix  "s001-Y 5ctq-A  U(1,.)  -0.466294  0.847894 -0.252283          377.948090"
-matrix  "s001-Y 5ctq-A  U(2,.)  -0.151735  0.204300  0.967077          323.632263"
-matrix  "s001-Y 5ctq-A  U(3,.)   0.871520  0.489222  0.033392          300.792084"
-matrix  "s001-Y 4e61-A  U(1,.)  -0.792513 -0.189205 -0.579762          386.695923"
-matrix  "s001-Y 4e61-A  U(2,.)   0.455915  0.447588 -0.769289          272.761505"
-matrix  "s001-Y 4e61-A  U(3,.)   0.405048 -0.873994 -0.268458          319.696838"
-matrix  "s001-Y 5h1q-A  U(1,.)   0.573931  0.744135 -0.341856          328.031403"
-matrix  "s001-Y 5h1q-A  U(2,.)  -0.415492 -0.095120 -0.904610          383.016632"
-matrix  "s001-Y 5h1q-A  U(3,.)  -0.705669  0.661222  0.254590          318.072937"
-matrix  "s001-Y 6v7b-A  U(1,.)   0.622470  0.571193  0.535042          345.539673"
-matrix  "s001-Y 6v7b-A  U(2,.)   0.773938 -0.347555 -0.529364          221.732529"
-matrix  "s001-Y 6v7b-A  U(3,.)  -0.116413  0.743602 -0.658410          347.876312"
-matrix  "s001-Y 2c5z-A  U(1,.)  -0.259459 -0.579851 -0.772304          398.093445"
-matrix  "s001-Y 2c5z-A  U(2,.)  -0.169765 -0.759853  0.627537          273.431213"
-matrix  "s001-Y 2c5z-A  U(3,.)  -0.950716  0.293931  0.098713          330.834412"
-matrix  "s001-Y 6fln-B  U(1,.)   0.071570 -0.247600  0.966215          450.601440"
-matrix  "s001-Y 6fln-B  U(2,.)   0.944074  0.329414  0.014485          267.795471"
-matrix  "s001-Y 6fln-B  U(3,.)  -0.321872  0.911142  0.257329          304.385437"
-matrix  "s001-Y 5nnv-D  U(1,.)  -0.981533  0.174292  0.078839          333.050964"
-matrix  "s001-Y 5nnv-D  U(2,.)  -0.061518 -0.677839  0.732632          142.275970"
-matrix  "s001-Y 5nnv-D  U(3,.)   0.181132  0.714252  0.676043          266.679108"
-matrix  "s001-Y 5dzr-A  U(1,.)   0.873530  0.165670 -0.457710          457.340668"
-matrix  "s001-Y 5dzr-A  U(2,.)  -0.486182  0.343156 -0.803661          335.802643"
-matrix  "s001-Y 5dzr-A  U(3,.)   0.023924  0.924553  0.380303          194.909607"
-matrix  "s001-Y 6btm-F  U(1,.)   0.137754 -0.559370  0.817392          303.992310"
-matrix  "s001-Y 6btm-F  U(2,.)   0.952374 -0.151864 -0.264428          217.129486"
-matrix  "s001-Y 6btm-F  U(3,.)   0.272045  0.814888  0.511809          107.086128"
-matrix  "s001-Y 6gcv-A  U(1,.)  -0.204690 -0.492246 -0.846047          444.790283"
-matrix  "s001-Y 6gcv-A  U(2,.)  -0.869376  0.488589 -0.073936          316.806915"
-matrix  "s001-Y 6gcv-A  U(3,.)   0.449764  0.720399 -0.527956          294.621063"
-matrix  "s001-Y 2g3v-A  U(1,.)   0.729507 -0.407778 -0.549123          394.303406"
-matrix  "s001-Y 2g3v-A  U(2,.)  -0.648943 -0.666287 -0.367334          447.347870"
-matrix  "s001-Y 2g3v-A  U(3,.)  -0.216083  0.624322 -0.750686          320.101196"
-matrix  "s001-Y 3h3m-A  U(1,.)  -0.323963 -0.752958  0.572802          424.283295"
-matrix  "s001-Y 3h3m-A  U(2,.)  -0.714378  0.591633  0.373676          253.909271"
-matrix  "s001-Y 3h3m-A  U(3,.)  -0.620251 -0.288140 -0.729564          389.105408"
-matrix  "s001-Y 6khj-E  U(1,.)   0.913379 -0.388534  0.121576          389.744232"
-matrix  "s001-Y 6khj-E  U(2,.)   0.387157  0.921321  0.035722          257.556427"
-matrix  "s001-Y 6khj-E  U(3,.)  -0.125890  0.014442  0.991939          285.744781"
-matrix  "s001-Y 6rx4-B  U(1,.)   0.281456 -0.773644  0.567678          407.531097"
-matrix  "s001-Y 6rx4-B  U(2,.)   0.949228  0.311113 -0.046638          174.818909"
-matrix  "s001-Y 6rx4-B  U(3,.)  -0.140530  0.551982  0.821929          218.055466"
-matrix  "s001-Y 3pxp-A  U(1,.)   0.113653  0.133507 -0.984510          420.869965"
-matrix  "s001-Y 3pxp-A  U(2,.)   0.036939 -0.990813 -0.130097          269.016541"
-matrix  "s001-Y 3pxp-A  U(3,.)  -0.992834 -0.021581 -0.117540          375.161530"
-matrix  "s001-Y 3jb9-X  U(1,.)  -0.793878  0.317412  0.518659          346.467163"
-matrix  "s001-Y 3jb9-X  U(2,.)  -0.523869 -0.790079 -0.318335          592.506348"
-matrix  "s001-Y 3jb9-X  U(3,.)   0.308738 -0.524429  0.793508          111.686554"
-matrix  "s001-Y 6fht-B  U(1,.)  -0.935999  0.101415 -0.337078          425.955322"
-matrix  "s001-Y 6fht-B  U(2,.)  -0.117004  0.813512  0.569656          321.466980"
-matrix  "s001-Y 6fht-B  U(3,.)   0.331988  0.572637 -0.749581          358.951599"
-matrix  "s001-Y 7c86-A  U(1,.)   0.300477  0.700394  0.647427          367.193298"
-matrix  "s001-Y 7c86-A  U(2,.)   0.786138  0.202510 -0.583932          273.133331"
-matrix  "s001-Y 7c86-A  U(3,.)  -0.540093  0.684425 -0.489757          300.667358"
-matrix  "s001-Y 6d9z-C  U(1,.)  -0.893099  0.394963 -0.215357          438.174347"
-matrix  "s001-Y 6d9z-C  U(2,.)  -0.097301  0.297790  0.949660          301.882813"
-matrix  "s001-Y 6d9z-C  U(3,.)   0.439212  0.869094 -0.227525          268.293976"
-matrix  "s001-Y 3sng-A  U(1,.)   0.644314  0.509283 -0.570518          425.385925"
-matrix  "s001-Y 3sng-A  U(2,.)   0.630200 -0.776205  0.018823          293.023743"
-matrix  "s001-Y 3sng-A  U(3,.)  -0.433253 -0.371669 -0.821069          301.367188"
-matrix  "s001-Y 6v8o-N  U(1,.)   0.666016  0.551676  0.502072           49.502743"
-matrix  "s001-Y 6v8o-N  U(2,.)  -0.263985  0.803835 -0.533069          287.419922"
-matrix  "s001-Y 6v8o-N  U(3,.)  -0.697664  0.222493  0.681001          258.747925"
-matrix  "s001-Y 2d9d-A  U(1,.)   0.112374  0.823200 -0.556519          403.027496"
-matrix  "s001-Y 2d9d-A  U(2,.)  -0.543130  0.519885  0.659340          277.069733"
-matrix  "s001-Y 2d9d-A  U(3,.)   0.832095  0.228170  0.505527          322.341248"
-matrix  "s001-Y 7emf-G  U(1,.)  -0.311699 -0.949615  0.032784          582.209290"
-matrix  "s001-Y 7emf-G  U(2,.)   0.924214 -0.294989  0.242506           47.552250"
-matrix  "s001-Y 7emf-G  U(3,.)  -0.220616  0.105888  0.969596           58.839008"
-matrix  "s001-Y 6nd4-T  U(1,.)   0.635803  0.769530 -0.059811            2.226035"
-matrix  "s001-Y 6nd4-T  U(2,.)   0.010154  0.069145  0.997555          -40.459244"
-matrix  "s001-Y 6nd4-T  U(3,.)   0.771784 -0.634856  0.036148          376.037506"
-matrix  "s001-Y 1hyn-Q  U(1,.)  -0.564535 -0.651559  0.506726          461.591736"
-matrix  "s001-Y 1hyn-Q  U(2,.)   0.734473 -0.116412  0.668578          181.296738"
-matrix  "s001-Y 1hyn-Q  U(3,.)  -0.376629  0.749613  0.544272          279.277679"
-matrix  "s001-Y 1jky-A  U(1,.)  -0.748067 -0.622741 -0.229323          820.296448"
-matrix  "s001-Y 1jky-A  U(2,.)  -0.628345  0.775834 -0.057123          361.291290"
-matrix  "s001-Y 1jky-A  U(3,.)   0.213489  0.101362 -0.971673          312.440125"
-matrix  "s001-Y 1ux5-A  U(1,.)   0.709048 -0.129547  0.693158          331.992676"
-matrix  "s001-Y 1ux5-A  U(2,.)  -0.463907  0.654614  0.596885          231.192764"
-matrix  "s001-Y 1ux5-A  U(3,.)  -0.531075 -0.744781  0.404055          314.327026"
-matrix  "s001-Y 2gxa-E  U(1,.)  -0.217121  0.941846 -0.256484          356.818787"
-matrix  "s001-Y 2gxa-E  U(2,.)   0.347422 -0.170986 -0.921988          300.847656"
-matrix  "s001-Y 2gxa-E  U(3,.)  -0.912226 -0.289291 -0.290094          357.144440"
-matrix  "s001-Y 3m1m-A  U(1,.)  -0.884888 -0.064040  0.461381          412.252197"
-matrix  "s001-Y 3m1m-A  U(2,.)  -0.249454 -0.771343 -0.585493          243.517181"
-matrix  "s001-Y 3m1m-A  U(3,.)   0.393378 -0.633189  0.666577          330.367035"
-matrix  "s001-Y 1or7-C  U(1,.)  -0.272610  0.292044  0.916730          357.880554"
-matrix  "s001-Y 1or7-C  U(2,.)  -0.688189 -0.725053  0.026333          325.008270"
-matrix  "s001-Y 1or7-C  U(3,.)   0.672369 -0.623705  0.398638          369.312408"
-matrix  "s001-Y 5i8l-A  U(1,.)  -0.338565 -0.603810  0.721656          433.782501"
-matrix  "s001-Y 5i8l-A  U(2,.)   0.878714 -0.477172  0.012999          303.563599"
-matrix  "s001-Y 5i8l-A  U(3,.)   0.336505  0.638530  0.692130          294.572632"
-matrix  "s001-Y 2bf0-X  U(1,.)  -0.538759 -0.839140 -0.074722          455.296234"
-matrix  "s001-Y 2bf0-X  U(2,.)  -0.595175  0.316345  0.738710          261.518829"
-matrix  "s001-Y 2bf0-X  U(3,.)  -0.596243  0.442459 -0.669869          300.498169"
-matrix  "s001-Y 4y7k-A  U(1,.)   0.106751 -0.122249 -0.986742          354.703644"
-matrix  "s001-Y 4y7k-A  U(2,.)  -0.563031 -0.825400  0.041349          289.520660"
-matrix  "s001-Y 4y7k-A  U(3,.)  -0.819512  0.551153 -0.156942          347.707550"
-matrix  "s001-Y 3trc-A  U(1,.)  -0.329961 -0.909384 -0.253273          456.574799"
-matrix  "s001-Y 3trc-A  U(2,.)  -0.474878 -0.071978  0.877103          252.174438"
-matrix  "s001-Y 3trc-A  U(3,.)  -0.815854  0.409683 -0.408096          348.627930"
-matrix  "s001-Y 1lva-A  U(1,.)   0.251549 -0.756031 -0.604268          377.898132"
-matrix  "s001-Y 1lva-A  U(2,.)  -0.657619 -0.591598  0.466422          277.710205"
-matrix  "s001-Y 1lva-A  U(3,.)  -0.710113  0.280050 -0.645996          365.589996"
-matrix  "s001-Y 2k9a-A  U(1,.)  -0.823524 -0.096570 -0.559002          392.472565"
-matrix  "s001-Y 2k9a-A  U(2,.)   0.186726 -0.976637 -0.106368          282.406586"
-matrix  "s001-Y 2k9a-A  U(3,.)  -0.535669 -0.191977  0.822316          324.512146"
-matrix  "s001-Y 7a0m-B  U(1,.)   0.419547  0.754243 -0.505071          454.868744"
-matrix  "s001-Y 7a0m-B  U(2,.)  -0.042945  0.572279  0.818934          355.459595"
-matrix  "s001-Y 7a0m-B  U(3,.)   0.906717 -0.321891  0.272489          276.601105"
-matrix  "s001-Y 5jwg-A  U(1,.)  -0.365733 -0.745225  0.557566          384.774414"
-matrix  "s001-Y 5jwg-A  U(2,.)  -0.315953  0.662906  0.678771          331.179688"
-matrix  "s001-Y 5jwg-A  U(3,.)  -0.875450  0.072084 -0.477902          331.670990"
-matrix  "s001-Y 3f7c-A  U(1,.)   0.450442 -0.767758 -0.455686          441.319305"
-matrix  "s001-Y 3f7c-A  U(2,.)  -0.816487 -0.147761 -0.558136          289.241333"
-matrix  "s001-Y 3f7c-A  U(3,.)   0.361181  0.623469 -0.693422          318.755493"
-matrix  "s001-Y 2klo-A  U(1,.)  -0.561812 -0.659255 -0.499750          392.883148"
-matrix  "s001-Y 2klo-A  U(2,.)  -0.417652 -0.295427  0.859238          273.010590"
-matrix  "s001-Y 2klo-A  U(3,.)  -0.714096  0.691452 -0.109365          324.475922"
-matrix  "s001-Y 4wl5-A  U(1,.)  -0.920382  0.221051 -0.322541          375.629150"
-matrix  "s001-Y 4wl5-A  U(2,.)   0.374024  0.257147 -0.891056          263.152466"
-matrix  "s001-Y 4wl5-A  U(3,.)  -0.114029 -0.940750 -0.319352          307.960632"
-matrix  "s001-Y 2gta-A  U(1,.)   0.917699  0.393841  0.052134          361.748901"
-matrix  "s001-Y 2gta-A  U(2,.)  -0.183720  0.537071 -0.823287          302.778259"
-matrix  "s001-Y 2gta-A  U(3,.)  -0.352244  0.745952  0.565226          264.345306"
-matrix  "s001-Y 2hi3-A  U(1,.)  -0.671200  0.067243  0.738221          398.794586"
-matrix  "s001-Y 2hi3-A  U(2,.)  -0.255044  0.914128 -0.315155          277.139191"
-matrix  "s001-Y 2hi3-A  U(3,.)  -0.696020 -0.399810 -0.596412          329.911133"
-matrix  "s001-Y 5vmn-A  U(1,.)  -0.914493  0.384823  0.124955          404.068268"
-matrix  "s001-Y 5vmn-A  U(2,.)  -0.156327 -0.620915  0.768132          260.056824"
-matrix  "s001-Y 5vmn-A  U(3,.)   0.373181  0.682918  0.627980          332.208832"
-matrix  "s001-Y 2m2e-A  U(1,.)  -0.290920 -0.932308  0.214865          377.572235"
-matrix  "s001-Y 2m2e-A  U(2,.)   0.692556 -0.050261  0.719611          272.314423"
-matrix  "s001-Y 2m2e-A  U(3,.)  -0.660100  0.358156  0.660297          324.240021"
-matrix  "s001-Y 4wxa-E  U(1,.)   0.810158  0.387313 -0.440036          445.770752"
-matrix  "s001-Y 4wxa-E  U(2,.)  -0.302164 -0.367331 -0.879639          436.434235"
-matrix  "s001-Y 4wxa-E  U(3,.)  -0.502335  0.845610 -0.180564          396.652252"
-matrix  "s001-Y 2ebf-X  U(1,.)   0.330733  0.366495  0.869653          325.931946"
-matrix  "s001-Y 2ebf-X  U(2,.)  -0.928502  0.291214  0.230388          267.218475"
-matrix  "s001-Y 2ebf-X  U(3,.)  -0.168819 -0.883671  0.436606          334.933258"
-matrix  "s001-Y 2zco-A  U(1,.)  -0.030187 -0.944623  0.326766          392.907471"
-matrix  "s001-Y 2zco-A  U(2,.)  -0.957412 -0.066588 -0.280941          335.075317"
-matrix  "s001-Y 2zco-A  U(3,.)   0.287142 -0.321331 -0.902383          367.049072"
-matrix  "s001-Y 3ne5-C  U(1,.)  -0.460807  0.077995  0.884067          244.528687"
-matrix  "s001-Y 3ne5-C  U(2,.)   0.389476 -0.877314  0.280408          303.633759"
-matrix  "s001-Y 3ne5-C  U(3,.)   0.797474  0.473536  0.373895          293.324829"
-matrix  "s001-Y 1evs-A  U(1,.)  -0.656479  0.752696  0.049842          394.517120"
-matrix  "s001-Y 1evs-A  U(2,.)   0.271125  0.297092 -0.915548          303.316437"
-matrix  "s001-Y 1evs-A  U(3,.)  -0.703937 -0.587524 -0.399109          372.429993"
-matrix  "s001-Y 6rj9-C  U(1,.)  -0.036116 -0.510566 -0.859080          611.655701"
-matrix  "s001-Y 6rj9-C  U(2,.)  -0.130103 -0.849922  0.510593          351.315155"
-matrix  "s001-Y 6rj9-C  U(3,.)  -0.990843  0.130209 -0.035731          437.376617"
-matrix  "s001-Y 6em5-R  U(1,.)   0.926915 -0.274477 -0.255912          230.742447"
-matrix  "s001-Y 6em5-R  U(2,.)  -0.352128 -0.871922 -0.340233          587.914734"
-matrix  "s001-Y 6em5-R  U(3,.)  -0.129750  0.405481 -0.904848          461.143982"
-matrix  "s001-Y 6ly5-B  U(1,.)   0.411678 -0.615575  0.672003          247.664093"
-matrix  "s001-Y 6ly5-B  U(2,.)  -0.842554 -0.538110  0.023236          734.670105"
-matrix  "s001-Y 6ly5-B  U(3,.)   0.347308 -0.575765 -0.740184          593.058289"
-matrix  "s001-Y 6jzt-A  U(1,.)   0.282001  0.799248 -0.530733          386.260284"
-matrix  "s001-Y 6jzt-A  U(2,.)   0.158793 -0.584437 -0.795750          298.803497"
-matrix  "s001-Y 6jzt-A  U(3,.)  -0.946182  0.140126 -0.291727          326.242981"
-matrix  "s001-Y 4ddt-A  U(1,.)   0.580627  0.267104 -0.769108          342.588318"
-matrix  "s001-Y 4ddt-A  U(2,.)   0.182200  0.878067  0.442494          288.626892"
-matrix  "s001-Y 4ddt-A  U(3,.)   0.793521 -0.397056  0.461163          368.865112"
-matrix  "s001-Y 7a23-X  U(1,.)  -0.147127  0.913229 -0.379956          356.920288"
-matrix  "s001-Y 7a23-X  U(2,.)   0.964162  0.218155  0.150995           -9.116240"
-matrix  "s001-Y 7a23-X  U(3,.)   0.220782 -0.344124 -0.912597          542.940979"
-matrix  "s001-Y 5ijn-C  U(1,.)   0.950035  0.172223 -0.260334         -537.375916"
-matrix  "s001-Y 5ijn-C  U(2,.)   0.060549 -0.919853 -0.387562         1119.162842"
-matrix  "s001-Y 5ijn-C  U(3,.)  -0.306216  0.352435 -0.884320         1054.675171"
-matrix  "s001-Y 4p3e-C  U(1,.)  -0.672555  0.509142  0.537071          437.836578"
-matrix  "s001-Y 4p3e-C  U(2,.)   0.356539 -0.413024  0.838028          240.731369"
-matrix  "s001-Y 4p3e-C  U(3,.)   0.648498  0.755106  0.096252          331.062836"
-matrix  "s001-Y 6qg0-G  U(1,.)  -0.649181 -0.757088 -0.073362          641.912354"
-matrix  "s001-Y 6qg0-G  U(2,.)   0.491628 -0.344040 -0.799962          404.203644"
-matrix  "s001-Y 6qg0-G  U(3,.)   0.580402 -0.555386  0.595550          207.781158"
-matrix  "s001-Y 4gp2-A  U(1,.)  -0.335896  0.920709 -0.198666          404.010071"
-matrix  "s001-Y 4gp2-A  U(2,.)  -0.664032 -0.381065 -0.643313          296.101837"
-matrix  "s001-Y 4gp2-A  U(3,.)  -0.668009 -0.084166  0.739379          337.965271"
-matrix  "s001-Y 6ysf-F  U(1,.)  -0.646578 -0.611280  0.456370          468.007629"
-matrix  "s001-Y 6ysf-F  U(2,.)   0.569292 -0.784868 -0.244721          338.854034"
-matrix  "s001-Y 6ysf-F  U(3,.)   0.507783  0.101576  0.855476          164.120499"
-matrix  "s001-Y 3s4w-A  U(1,.)   0.494817 -0.334646 -0.801978          470.612610"
-matrix  "s001-Y 3s4w-A  U(2,.)  -0.851351 -0.371718 -0.370171          307.836670"
-matrix  "s001-Y 3s4w-A  U(3,.)  -0.174234  0.865932 -0.468834          345.766937"
-matrix  "s001-Y 5z2c-A  U(1,.)  -0.965787  0.247082 -0.078774          771.462097"
-matrix  "s001-Y 5z2c-A  U(2,.)   0.257987  0.946312 -0.194773          353.801117"
-matrix  "s001-Y 5z2c-A  U(3,.)   0.026420 -0.208432 -0.977680          841.593323"
-matrix  "s001-Y 2vh3-B  U(1,.)  -0.769284  0.146893  0.621791          380.441559"
-matrix  "s001-Y 2vh3-B  U(2,.)  -0.518796 -0.711632 -0.473741          307.838165"
-matrix  "s001-Y 2vh3-B  U(3,.)   0.372897 -0.687024  0.623655          327.642700"
-matrix  "s001-Y 3j9e-D  U(1,.)   0.915474  0.382069 -0.126213          445.801544"
-matrix  "s001-Y 3j9e-D  U(2,.)  -0.228163  0.234544 -0.944950          573.375732"
-matrix  "s001-Y 3j9e-D  U(3,.)  -0.331434  0.893875  0.301893          142.609909"
-matrix  "s001-Y 7mi1-A  U(1,.)  -0.531040  0.731659  0.427400          351.172668"
-matrix  "s001-Y 7mi1-A  U(2,.)  -0.614149 -0.679859  0.400765          330.422974"
-matrix  "s001-Y 7mi1-A  U(3,.)   0.583795 -0.049665  0.810381          254.083725"
-matrix  "s001-Y 6wlz-Y  U(1,.)  -0.477652  0.854930 -0.202345          418.950256"
-matrix  "s001-Y 6wlz-Y  U(2,.)   0.405093  0.009948 -0.914221          307.787384"
-matrix  "s001-Y 6wlz-Y  U(3,.)  -0.779583 -0.518648 -0.351078          592.661743"
-matrix  "s001-Y 5loi-A  U(1,.)   0.961640 -0.247338  0.118630          308.045807"
-matrix  "s001-Y 5loi-A  U(2,.)   0.131325  0.035418 -0.990706          264.277863"
-matrix  "s001-Y 5loi-A  U(3,.)   0.240838  0.968282  0.066541          110.103386"
-matrix  "s001-Y 6pza-C  U(1,.)   0.034156 -0.588761 -0.807585          733.367554"
-matrix  "s001-Y 6pza-C  U(2,.)  -0.939944  0.255664 -0.226143          459.793640"
-matrix  "s001-Y 6pza-C  U(3,.)   0.339615  0.766809 -0.544670          162.183441"
-matrix  "s001-Y 2jok-A  U(1,.)   0.180232 -0.833017 -0.523068          374.157257"
-matrix  "s001-Y 2jok-A  U(2,.)   0.032515  0.536531 -0.843254          273.583527"
-matrix  "s001-Y 2jok-A  U(3,.)   0.983087  0.134974  0.123786          188.532837"
-matrix  "s001-Y 6kn5-A  U(1,.)   0.418768 -0.254777 -0.871620          463.778961"
-matrix  "s001-Y 6kn5-A  U(2,.)  -0.453271  0.773070 -0.443743          286.542358"
-matrix  "s001-Y 6kn5-A  U(3,.)   0.786879  0.580906  0.208254          270.126099"
-matrix  "s001-Y 4r6i-A  U(1,.)  -0.780231 -0.625468 -0.005389          467.244629"
-matrix  "s001-Y 4r6i-A  U(2,.)  -0.350804  0.430439  0.831661          260.672241"
-matrix  "s001-Y 4r6i-A  U(3,.)  -0.517857  0.650778 -0.555258          329.010620"
-matrix  "s001-Y 7ctq-A  U(1,.)   0.038647 -0.207773 -0.977413          383.914154"
-matrix  "s001-Y 7ctq-A  U(2,.)   0.691662  0.711514 -0.123901          277.757935"
-matrix  "s001-Y 7ctq-A  U(3,.)   0.721186 -0.671252  0.171207          357.196533"
-matrix  "s001-Y 7c4j-A  U(1,.)  -0.338976  0.940772 -0.006564          276.075989"
-matrix  "s001-Y 7c4j-A  U(2,.)  -0.349180 -0.119330  0.929426          169.436295"
-matrix  "s001-Y 7c4j-A  U(3,.)   0.873595  0.317345  0.368949           93.489899"
-matrix  "s001-Y 4fgv-A  U(1,.)   0.799225  0.403115  0.445800          418.378632"
-matrix  "s001-Y 4fgv-A  U(2,.)  -0.430030 -0.134655  0.892716          297.706146"
-matrix  "s001-Y 4fgv-A  U(3,.)   0.419896 -0.905189  0.065732          309.950470"
-matrix  "s001-Y 2yf3-C  U(1,.)   0.731532  0.563750  0.383467          327.797180"
-matrix  "s001-Y 2yf3-C  U(2,.)   0.681732 -0.613164 -0.399089          277.764313"
-matrix  "s001-Y 2yf3-C  U(3,.)   0.010142  0.553368 -0.832875          344.130585"
-matrix  "s001-Y 4n6c-A  U(1,.)   0.214539 -0.976158  0.032982          419.812958"
-matrix  "s001-Y 4n6c-A  U(2,.)  -0.972727 -0.210492  0.097447          298.840515"
-matrix  "s001-Y 4n6c-A  U(3,.)  -0.088181 -0.052989 -0.994694          389.397400"
-matrix  "s001-Y 5erm-B  U(1,.)  -0.304625 -0.891465 -0.335401          361.687012"
-matrix  "s001-Y 5erm-B  U(2,.)  -0.946991  0.321196  0.006385          223.684464"
-matrix  "s001-Y 5erm-B  U(3,.)   0.102038  0.319567 -0.942054          363.527130"
-matrix  "s001-Y 3g9g-A  U(1,.)  -0.020137 -0.552847  0.833040          383.739044"
-matrix  "s001-Y 3g9g-A  U(2,.)   0.997895 -0.062491 -0.017350          238.562164"
-matrix  "s001-Y 3g9g-A  U(3,.)   0.061649  0.830937  0.552941          270.088928"
-matrix  "s001-Y 5wd6-A  U(1,.)  -0.968347 -0.038162 -0.246674          480.370758"
-matrix  "s001-Y 5wd6-A  U(2,.)  -0.035218  0.999246 -0.016337          243.468277"
-matrix  "s001-Y 5wd6-A  U(3,.)   0.247112 -0.007133 -0.968961          333.834564"
-matrix  "s001-Y 5mdx-A  U(1,.)  -0.327662  0.515675 -0.791655          585.908386"
-matrix  "s001-Y 5mdx-A  U(2,.)   0.933522  0.047654 -0.355338          100.153938"
-matrix  "s001-Y 5mdx-A  U(3,.)  -0.145513 -0.855458 -0.497009          687.350464"
-matrix  "s001-Y 1rw2-A  U(1,.)  -0.482841  0.749377  0.453098          403.812256"
-matrix  "s001-Y 1rw2-A  U(2,.)   0.678039 -0.007522  0.734988          280.970581"
-matrix  "s001-Y 1rw2-A  U(3,.)   0.554191  0.662100 -0.504475          324.348022"
-matrix  "s001-Y 5u70-A  U(1,.)  -0.174517 -0.613412 -0.770240          636.487061"
-matrix  "s001-Y 5u70-A  U(2,.)  -0.071277  0.788062 -0.611456          237.122940"
-matrix  "s001-Y 5u70-A  U(3,.)   0.982071 -0.051809 -0.181252          231.290421"
-matrix  "s001-Y 1rxq-B  U(1,.)  -0.882368  0.453556 -0.125356          398.442505"
-matrix  "s001-Y 1rxq-B  U(2,.)  -0.159252 -0.037153  0.986539          254.705139"
-matrix  "s001-Y 1rxq-B  U(3,.)   0.442793  0.890453  0.105012          332.812744"
-matrix  "s001-Y 5d80-G  U(1,.)  -0.868293 -0.418044 -0.267034          428.347961"
-matrix  "s001-Y 5d80-G  U(2,.)   0.436217 -0.899788 -0.009786          281.254791"
-matrix  "s001-Y 5d80-G  U(3,.)  -0.236183 -0.124982  0.963637          261.049194"
-matrix  "s001-Y 2ch7-A  U(1,.)  -0.583631 -0.611923  0.533784          364.550323"
-matrix  "s001-Y 2ch7-A  U(2,.)   0.803527 -0.340393  0.488342          307.046967"
-matrix  "s001-Y 2ch7-A  U(3,.)  -0.117131  0.713921  0.690360          349.673492"
-matrix  "s001-Y 3v3k-B  U(1,.)   0.034452 -0.890538  0.453603          309.472046"
-matrix  "s001-Y 3v3k-B  U(2,.)  -0.862227 -0.255986 -0.437077          288.127289"
-matrix  "s001-Y 3v3k-B  U(3,.)   0.505350 -0.376051 -0.776664          406.802460"
-matrix  "s001-Y 6yle-D  U(1,.)  -0.591553 -0.115911 -0.797891          534.546814"
-matrix  "s001-Y 6yle-D  U(2,.)   0.086029 -0.993037  0.080478          376.488129"
-matrix  "s001-Y 6yle-D  U(3,.)  -0.801663 -0.021035  0.597406          330.382874"
-matrix  "s001-Y 6fxd-A  U(1,.)  -0.969562  0.091033  0.227295          409.583801"
-matrix  "s001-Y 6fxd-A  U(2,.)   0.140689 -0.552636  0.821462          199.996872"
-matrix  "s001-Y 6fxd-A  U(3,.)   0.200392  0.828436  0.523008          272.716248"
-matrix  "s001-Y 1yqf-A  U(1,.)   0.736908 -0.549573 -0.393619          413.649078"
-matrix  "s001-Y 1yqf-A  U(2,.)  -0.675153 -0.569326 -0.469081          298.845673"
-matrix  "s001-Y 1yqf-A  U(3,.)   0.033697  0.611422 -0.790587          318.426849"
-matrix  "s001-Y 7apk-j  U(1,.)  -0.714009 -0.634073  0.296888          758.079468"
-matrix  "s001-Y 7apk-j  U(2,.)  -0.423943  0.054080 -0.904073          652.509888"
-matrix  "s001-Y 7apk-j  U(3,.)   0.557193 -0.771380 -0.307424          397.220673"
-matrix  "s001-Y 7d3u-C  U(1,.)  -0.900972  0.212814 -0.378100          578.765808"
-matrix  "s001-Y 7d3u-C  U(2,.)  -0.376841 -0.815728  0.438837          392.391235"
-matrix  "s001-Y 7d3u-C  U(3,.)  -0.215036  0.537864  0.815146          130.799179"
-matrix  "s001-Y 6cv0-A  U(1,.)  -0.042801 -0.559390  0.827798          371.270142"
-matrix  "s001-Y 6cv0-A  U(2,.)   0.692918  0.580276  0.427953            7.136588"
-matrix  "s001-Y 6cv0-A  U(3,.)  -0.719744  0.591914  0.362775          278.162903"
-matrix  "s001-Y 3gyt-A  U(1,.)   0.165283 -0.403214  0.900055          392.777496"
-matrix  "s001-Y 3gyt-A  U(2,.)  -0.451609 -0.842251 -0.294387          231.999512"
-matrix  "s001-Y 3gyt-A  U(3,.)   0.876773 -0.357816 -0.321305          329.752899"
-matrix  "s001-Y 3aq0-C  U(1,.)  -0.434704  0.122947  0.892142          365.460144"
-matrix  "s001-Y 3aq0-C  U(2,.)  -0.341766 -0.939052 -0.037117          261.109589"
-matrix  "s001-Y 3aq0-C  U(3,.)   0.833204 -0.321039  0.450229          406.179565"
-matrix  "s001-Y 4rm7-A  U(1,.)  -0.252368  0.119706 -0.960198          418.023102"
-matrix  "s001-Y 4rm7-A  U(2,.)  -0.948979  0.163281  0.269775          280.668396"
-matrix  "s001-Y 4rm7-A  U(3,.)   0.189075  0.979291  0.072392          316.034637"
-matrix  "s001-Y 4p1m-B  U(1,.)   0.811704 -0.276594 -0.514425          486.597351"
-matrix  "s001-Y 4p1m-B  U(2,.)   0.004286 -0.877916  0.478796          219.163681"
-matrix  "s001-Y 4p1m-B  U(3,.)  -0.584054 -0.390845 -0.711422          472.044708"
-matrix  "s001-Y 5hud-E  U(1,.)   0.340585 -0.636661  0.691856          395.697662"
-matrix  "s001-Y 5hud-E  U(2,.)   0.936637  0.165627 -0.308672          267.460968"
-matrix  "s001-Y 5hud-E  U(3,.)   0.081929  0.753147  0.652730          262.802338"
-matrix  "s001-Y 7cun-G  U(1,.)   0.489066 -0.001166  0.872246          106.085121"
-matrix  "s001-Y 7cun-G  U(2,.)  -0.598022  0.727520  0.336281          229.295883"
-matrix  "s001-Y 7cun-G  U(3,.)  -0.634968 -0.686086  0.355108          568.419189"
-matrix  "s001-Y 3fay-A  U(1,.)   0.614353 -0.642260 -0.458336          392.860077"
-matrix  "s001-Y 3fay-A  U(2,.)  -0.385974  0.262016 -0.884518          290.871277"
-matrix  "s001-Y 3fay-A  U(3,.)   0.688182  0.720313 -0.086926          291.275879"
-matrix  "s001-Y 5xah-C  U(1,.)  -0.777376 -0.102648 -0.620604          409.643799"
-matrix  "s001-Y 5xah-C  U(2,.)   0.069198 -0.994563  0.077823          311.216400"
-matrix  "s001-Y 5xah-C  U(3,.)  -0.625218  0.017553  0.780253          329.779266"
-matrix  "s001-Y 5k94-A  U(1,.)   0.911206  0.411630  0.016240          400.087067"
-matrix  "s001-Y 5k94-A  U(2,.)   0.397162 -0.867346 -0.299956          299.056427"
-matrix  "s001-Y 5k94-A  U(3,.)  -0.109386  0.279772 -0.953815          340.451752"
-matrix  "s001-Y 4pi2-C  U(1,.)  -0.657347  0.496639  0.566785          364.170746"
-matrix  "s001-Y 4pi2-C  U(2,.)   0.540841  0.834658 -0.104102          326.052795"
-matrix  "s001-Y 4pi2-C  U(3,.)  -0.524773  0.238109 -0.817262          387.908356"
-matrix  "s001-Y 4bpm-A  U(1,.)   0.348626  0.579054  0.736992          367.106628"
-matrix  "s001-Y 4bpm-A  U(2,.)  -0.451823 -0.585095  0.673439          261.019745"
-matrix  "s001-Y 4bpm-A  U(3,.)   0.821167 -0.567768  0.057650          323.631653"
-matrix  "s001-Y 3x0u-A  U(1,.)  -0.261161 -0.718929 -0.644156          399.632721"
-matrix  "s001-Y 3x0u-A  U(2,.)   0.951326 -0.304808 -0.045508          248.569321"
-matrix  "s001-Y 3x0u-A  U(3,.)  -0.163627 -0.624687  0.763539          307.784363"
-matrix  "s001-Y 5b7i-C  U(1,.)  -0.226984 -0.837883 -0.496418          430.978821"
-matrix  "s001-Y 5b7i-C  U(2,.)   0.000727 -0.509868  0.860252          253.734451"
-matrix  "s001-Y 5b7i-C  U(3,.)  -0.973898  0.194903  0.116341          326.841492"
-matrix  "s001-Y 3nrh-A  U(1,.)  -0.557896  0.214256 -0.801777          444.575134"
-matrix  "s001-Y 3nrh-A  U(2,.)   0.477960 -0.706845 -0.521463          262.348114"
-matrix  "s001-Y 3nrh-A  U(3,.)  -0.678459 -0.674139  0.291941          356.649231"
-matrix  "s001-Y 7jmn-P  U(1,.)  -0.109677 -0.983115  0.146480          667.118164"
-matrix  "s001-Y 7jmn-P  U(2,.)  -0.941655  0.055591 -0.331958          577.518433"
-matrix  "s001-Y 7jmn-P  U(3,.)   0.318210 -0.174341 -0.931852          534.629761"
-matrix  "s001-Y 6vbv-7  U(1,.)  -0.014119  0.674892  0.737781          189.831131"
-matrix  "s001-Y 6vbv-7  U(2,.)   0.975975  0.169745 -0.136598          139.723343"
-matrix  "s001-Y 6vbv-7  U(3,.)  -0.217423  0.718128 -0.661075          393.806519"
-matrix  "s001-Y 3l22-A  U(1,.)  -0.349588  0.439724  0.827304          396.593536"
-matrix  "s001-Y 3l22-A  U(2,.)  -0.363096  0.750423 -0.552292          271.643555"
-matrix  "s001-Y 3l22-A  U(3,.)  -0.863684 -0.493465 -0.102677          398.424042"
-matrix  "s001-Y 5jdo-A  U(1,.)  -0.956904 -0.290038  0.014559          466.010986"
-matrix  "s001-Y 5jdo-A  U(2,.)  -0.190993  0.666313  0.720798          138.469223"
-matrix  "s001-Y 5jdo-A  U(3,.)  -0.218760  0.686954 -0.692992          212.478149"
-matrix  "s001-Y 6snr-A  U(1,.)   0.115668  0.993275  0.005165          391.458160"
-matrix  "s001-Y 6snr-A  U(2,.)  -0.064983  0.002378  0.997884          203.010864"
-matrix  "s001-Y 6snr-A  U(3,.)   0.991160 -0.115759  0.064821          249.330505"
-matrix  "s001-Y 4oge-A  U(1,.)   0.627291  0.650075  0.428847          352.477112"
-matrix  "s001-Y 4oge-A  U(2,.)  -0.106409 -0.473953  0.874097          231.172241"
-matrix  "s001-Y 4oge-A  U(3,.)   0.771481 -0.593946 -0.228132          416.541077"
-matrix  "s001-Y 3cuz-A  U(1,.)   0.592426  0.787474  0.170049          365.119049"
-matrix  "s001-Y 3cuz-A  U(2,.)  -0.494732  0.522199 -0.694657          307.032990"
-matrix  "s001-Y 3cuz-A  U(3,.)  -0.635823  0.327404  0.698953          323.204559"
-matrix  "s001-Y 5nro-A  U(1,.)   0.556469  0.001372 -0.830867          335.609955"
-matrix  "s001-Y 5nro-A  U(2,.)  -0.624337 -0.659124 -0.419235          277.832764"
-matrix  "s001-Y 5nro-A  U(3,.)  -0.548220  0.752033 -0.365926          315.970795"
-matrix  "s001-Y 3e00-D  U(1,.)  -0.092821 -0.826036 -0.555922          430.839600"
-matrix  "s001-Y 3e00-D  U(2,.)   0.779504 -0.407663  0.475588          272.652161"
-matrix  "s001-Y 3e00-D  U(3,.)  -0.619482 -0.389199  0.681738          333.998444"
-matrix  "s001-Y 7egl-A  U(1,.)   0.892011 -0.378345  0.247327          425.459534"
-matrix  "s001-Y 7egl-A  U(2,.)   0.290976  0.899353  0.326338          230.604462"
-matrix  "s001-Y 7egl-A  U(3,.)  -0.345903 -0.219132  0.912323          301.427460"
-matrix  "s001-Y 6o0i-A  U(1,.)   0.326325 -0.760880  0.560868          421.089661"
-matrix  "s001-Y 6o0i-A  U(2,.)   0.487795  0.643792  0.589566          297.684113"
-matrix  "s001-Y 6o0i-A  U(3,.)  -0.809671  0.081199  0.581239          344.918030"
-matrix  "s001-Y 2pv7-B  U(1,.)  -0.974189 -0.180274  0.135858          439.432281"
-matrix  "s001-Y 2pv7-B  U(2,.)  -0.060917 -0.369568 -0.927205          351.224487"
-matrix  "s001-Y 2pv7-B  U(3,.)   0.217360 -0.911548  0.349047          361.866119"
-matrix  "s001-Y 6u1s-A  U(1,.)  -0.471292  0.519276 -0.712907          508.574951"
-matrix  "s001-Y 6u1s-A  U(2,.)  -0.073945 -0.828723 -0.554752          569.595093"
-matrix  "s001-Y 6u1s-A  U(3,.)  -0.878872 -0.208735  0.428969          414.229431"
-matrix  "s001-Y 1jku-A  U(1,.)   0.119024 -0.341342  0.932373          370.021667"
-matrix  "s001-Y 1jku-A  U(2,.)   0.863129  0.499714  0.072761          267.850098"
-matrix  "s001-Y 1jku-A  U(3,.)  -0.490756  0.796098  0.354100          346.438171"
-matrix  "s001-Y 6gx9-A  U(1,.)  -0.795439 -0.488533  0.358626          360.585785"
-matrix  "s001-Y 6gx9-A  U(2,.)  -0.300326  0.831747  0.466907          339.585419"
-matrix  "s001-Y 6gx9-A  U(3,.)  -0.526385  0.263691 -0.808323          344.618805"
-matrix  "s001-Y 5yti-A  U(1,.)  -0.007116  0.811576 -0.584203          432.652679"
-matrix  "s001-Y 5yti-A  U(2,.)  -0.616763  0.456298  0.641402          250.913437"
-matrix  "s001-Y 5yti-A  U(3,.)   0.787117  0.364879  0.497303          338.412018"
-matrix  "s001-Y 1bbn-A  U(1,.)   0.505758  0.623020 -0.596703          395.270020"
-matrix  "s001-Y 1bbn-A  U(2,.)   0.838164 -0.191168  0.510818          278.670105"
-matrix  "s001-Y 1bbn-A  U(3,.)   0.204179 -0.758486 -0.618878          327.419678"
-matrix  "s001-Y 3axj-B  U(1,.)  -0.073964 -0.839511 -0.538284          384.794128"
-matrix  "s001-Y 3axj-B  U(2,.)  -0.179403  0.542158 -0.820902          229.384598"
-matrix  "s001-Y 3axj-B  U(3,.)   0.980991  0.035853 -0.190711          288.848175"
-matrix  "s001-Y 3ck6-E  U(1,.)   0.780877 -0.549595 -0.296945          359.322296"
-matrix  "s001-Y 3ck6-E  U(2,.)   0.505209  0.835200 -0.217267          336.823029"
-matrix  "s001-Y 3ck6-E  U(3,.)   0.367418  0.019639  0.929849          293.122009"
-matrix  "s001-Y 1wsc-A  U(1,.)  -0.358309 -0.288064 -0.888050          478.810974"
-matrix  "s001-Y 1wsc-A  U(2,.)   0.920344 -0.268726 -0.284170          288.624786"
-matrix  "s001-Y 1wsc-A  U(3,.)  -0.156783 -0.919133  0.361405          355.059235"
-matrix  "s001-Y 4pu5-A  U(1,.)  -0.527425 -0.805412 -0.270432          484.667114"
-matrix  "s001-Y 4pu5-A  U(2,.)  -0.360860 -0.075799  0.929534          244.234543"
-matrix  "s001-Y 4pu5-A  U(3,.)  -0.769157  0.587848 -0.250663          358.350189"
-matrix  "s001-Y 5cwq-A  U(1,.)   0.481586  0.876375  0.006479          387.592499"
-matrix  "s001-Y 5cwq-A  U(2,.)   0.834060 -0.460578  0.303665          293.219727"
-matrix  "s001-Y 5cwq-A  U(3,.)   0.269109 -0.140837 -0.952757          387.898285"
-matrix  "s001-Y 6crd-A  U(1,.)  -0.549446  0.213084  0.807901          423.934082"
-matrix  "s001-Y 6crd-A  U(2,.)   0.812384  0.362254  0.456950          297.563812"
-matrix  "s001-Y 6crd-A  U(3,.)  -0.195297  0.907396 -0.372145          234.002243"
-matrix  "s001-Y 3qz0-B  U(1,.)  -0.220388  0.536853 -0.814382          425.032867"
-matrix  "s001-Y 3qz0-B  U(2,.)   0.967321  0.227608 -0.111734          268.734253"
-matrix  "s001-Y 3qz0-B  U(3,.)   0.125374 -0.812393 -0.569472          367.410187"
-matrix  "s001-Y 6u3r-A  U(1,.)   0.767050 -0.605960 -0.210825          281.958160"
-matrix  "s001-Y 6u3r-A  U(2,.)  -0.251246  0.018658 -0.967744          308.784271"
-matrix  "s001-Y 6u3r-A  U(3,.)   0.590347  0.795276 -0.137933          214.812332"
-matrix  "s001-Y 2qcx-B  U(1,.)   0.707977  0.552211 -0.440264          413.593506"
-matrix  "s001-Y 2qcx-B  U(2,.)  -0.515490 -0.022057 -0.856612          285.181580"
-matrix  "s001-Y 2qcx-B  U(3,.)  -0.482741  0.833413  0.269043          348.175751"
-matrix  "s001-Y 3oa7-A  U(1,.)  -0.457105 -0.377069 -0.805527          489.166046"
-matrix  "s001-Y 3oa7-A  U(2,.)   0.794202 -0.580743 -0.178831          354.427643"
-matrix  "s001-Y 3oa7-A  U(3,.)  -0.400373 -0.721496  0.564930          444.254364"
-matrix  "s001-Y 6eu0-V  U(1,.)   0.685816 -0.539408  0.488565          281.504486"
-matrix  "s001-Y 6eu0-V  U(2,.)   0.523043 -0.101472 -0.846244          410.123291"
-matrix  "s001-Y 6eu0-V  U(3,.)   0.506046  0.835908  0.212542          126.867668"
-matrix  "s001-Y 6d9f-B  U(1,.)  -0.662843 -0.143964 -0.734788          397.199432"
-matrix  "s001-Y 6d9f-B  U(2,.)  -0.727758 -0.106917  0.677449          333.912323"
-matrix  "s001-Y 6d9f-B  U(3,.)  -0.176090  0.983790 -0.033902          330.577087"
-matrix  "s001-Y 6g90-T  U(1,.)   0.612241  0.088442 -0.785709          475.590759"
-matrix  "s001-Y 6g90-T  U(2,.)  -0.324563  0.934254 -0.147744           67.622910"
-matrix  "s001-Y 6g90-T  U(3,.)   0.720985  0.345467  0.600694         -198.742813"
-matrix  "s001-Y 6af0-A  U(1,.)   0.971065 -0.080773 -0.224740          420.650757"
-matrix  "s001-Y 6af0-A  U(2,.)  -0.198058  0.253426 -0.946862          364.545929"
-matrix  "s001-Y 6af0-A  U(3,.)   0.133436  0.963977  0.230096          283.285980"
-matrix  "s001-Y 4m64-A  U(1,.)  -0.307843  0.270876 -0.912063          498.410736"
-matrix  "s001-Y 4m64-A  U(2,.)  -0.890827 -0.418737  0.176314          223.829529"
-matrix  "s001-Y 4m64-A  U(3,.)  -0.334155  0.866767  0.370209          324.525299"
-matrix  "s001-Y 3j9t-P  U(1,.)  -0.416068  0.812873 -0.407584          373.775085"
-matrix  "s001-Y 3j9t-P  U(2,.)  -0.173493  0.369028  0.913082           69.076607"
-matrix  "s001-Y 3j9t-P  U(3,.)   0.892630  0.450617 -0.012513           40.890648"
-matrix  "s001-Y 3no6-A  U(1,.)   0.874906  0.360802  0.323051          328.224640"
-matrix  "s001-Y 3no6-A  U(2,.)  -0.404006  0.175912  0.897683          231.588593"
-matrix  "s001-Y 3no6-A  U(3,.)   0.267057 -0.915902  0.299672          306.759247"
-matrix  "s001-Y 5exr-B  U(1,.)   0.486501  0.675597 -0.553972          294.562836"
-matrix  "s001-Y 5exr-B  U(2,.)   0.792118 -0.608590 -0.046564          235.854233"
-matrix  "s001-Y 5exr-B  U(3,.)  -0.368600 -0.416157 -0.831232          466.903595"
-matrix  "s001-Y 6zbj-A  U(1,.)   0.529916 -0.706082 -0.469720          490.279541"
-matrix  "s001-Y 6zbj-A  U(2,.)  -0.825146 -0.557147 -0.093389          529.697571"
-matrix  "s001-Y 6zbj-A  U(3,.)  -0.195762  0.437075 -0.877862          404.489380"
-matrix  "s001-Y 2l6l-A  U(1,.)  -0.281634  0.162383  0.945682          421.387024"
-matrix  "s001-Y 2l6l-A  U(2,.)  -0.363437  0.894089 -0.261759          295.851196"
-matrix  "s001-Y 2l6l-A  U(3,.)  -0.888029 -0.417417 -0.192790          328.743530"
-matrix  "s001-Y 6lkg-D  U(1,.)  -0.134546 -0.084953  0.987259          231.010437"
-matrix  "s001-Y 6lkg-D  U(2,.)  -0.180168  0.981808  0.059930          350.986664"
-matrix  "s001-Y 6lkg-D  U(3,.)  -0.974390 -0.169809 -0.147404          285.426422"
-matrix  "s001-Y 2kz6-A  U(1,.)  -0.833361 -0.121969  0.539104          402.175110"
-matrix  "s001-Y 2kz6-A  U(2,.)  -0.091064  0.992318  0.083737          267.811096"
-matrix  "s001-Y 2kz6-A  U(3,.)  -0.545176  0.020690 -0.838067          322.619965"
-matrix  "s001-Y 3flo-B  U(1,.)  -0.929614 -0.235107 -0.283799          497.789917"
-matrix  "s001-Y 3flo-B  U(2,.)  -0.161838  0.952282 -0.258781          242.713242"
-matrix  "s001-Y 3flo-B  U(3,.)   0.331098 -0.194637 -0.923304          501.330017"
-matrix  "s001-Y 4fqg-B  U(1,.)  -0.620616 -0.216654 -0.753589          404.021606"
-matrix  "s001-Y 4fqg-B  U(2,.)   0.480659 -0.864444 -0.147320          227.764069"
-matrix  "s001-Y 4fqg-B  U(3,.)  -0.619519 -0.453648  0.640625          299.894379"
-matrix  "s001-Y 5n9j-A  U(1,.)  -0.999059  0.030734  0.030606          506.366821"
-matrix  "s001-Y 5n9j-A  U(2,.)  -0.002038  0.671585 -0.740925          220.884613"
-matrix  "s001-Y 5n9j-A  U(3,.)  -0.043326 -0.740290 -0.670890          203.073196"
-matrix  "s001-Y 2d2z-B  U(1,.)  -0.652538  0.063739 -0.755071          446.366302"
-matrix  "s001-Y 2d2z-B  U(2,.)   0.449619 -0.769519 -0.453523          325.740906"
-matrix  "s001-Y 2d2z-B  U(3,.)  -0.609948 -0.635435  0.473482          298.257080"
-matrix  "s001-Y 6jy0-A  U(1,.)   0.074070  0.640149  0.764671          459.944580"
-matrix  "s001-Y 6jy0-A  U(2,.)  -0.642232 -0.555984  0.527655          267.339081"
-matrix  "s001-Y 6jy0-A  U(3,.)   0.762923 -0.530180  0.369943          322.173462"
-matrix  "s001-Y 3jcf-A  U(1,.)   0.629089 -0.043070  0.776139          192.729706"
-matrix  "s001-Y 3jcf-A  U(2,.)  -0.397585  0.840151  0.368879          178.803207"
-matrix  "s001-Y 3jcf-A  U(3,.)  -0.667962 -0.540639  0.511406          448.329742"
-matrix  "s001-Y 6kp3-B  U(1,.)   0.191362  0.954909  0.227000          396.171051"
-matrix  "s001-Y 6kp3-B  U(2,.)  -0.969291  0.220248 -0.109390          287.633881"
-matrix  "s001-Y 6kp3-B  U(3,.)  -0.154454 -0.199096  0.967732          299.827545"
-matrix  "s001-Y 7en0-A  U(1,.)  -0.611710 -0.740345  0.278748          511.423920"
-matrix  "s001-Y 7en0-A  U(2,.)   0.443685 -0.029353  0.895702          133.396072"
-matrix  "s001-Y 7en0-A  U(3,.)  -0.654946  0.671586  0.346436          319.436676"
-matrix  "s001-Y 1oxj-A  U(1,.)   0.787088 -0.007148  0.616799          371.044006"
-matrix  "s001-Y 1oxj-A  U(2,.)   0.615092 -0.066131 -0.785677          283.486328"
-matrix  "s001-Y 1oxj-A  U(3,.)   0.046405  0.997785 -0.047654          307.720764"
-matrix  "s001-Y 6jiv-A  U(1,.)   0.841087 -0.500228  0.205780          309.243866"
-matrix  "s001-Y 6jiv-A  U(2,.)   0.526556  0.670179 -0.523067          406.411987"
-matrix  "s001-Y 6jiv-A  U(3,.)   0.123743  0.548299  0.827077           45.442871"
-matrix  "s001-Y 5j5l-A  U(1,.)   0.017132 -0.997504  0.068494          488.531921"
-matrix  "s001-Y 5j5l-A  U(2,.)  -0.718407  0.035365  0.694724          264.931885"
-matrix  "s001-Y 5j5l-A  U(3,.)  -0.695412 -0.061108 -0.716008          345.435577"
-matrix  "s001-Y 5azb-A  U(1,.)  -0.099661  0.757677  0.644975          406.807007"
-matrix  "s001-Y 5azb-A  U(2,.)  -0.820579 -0.429203  0.377405          266.063568"
-matrix  "s001-Y 5azb-A  U(3,.)   0.562776 -0.491641  0.664509          348.137482"
-matrix  "s001-Y 6ka4-A  U(1,.)   0.121127 -0.277103  0.953175          285.650146"
-matrix  "s001-Y 6ka4-A  U(2,.)   0.847744 -0.470660 -0.244557          263.356384"
-matrix  "s001-Y 6ka4-A  U(3,.)   0.516389  0.837671  0.177903          140.545776"
-matrix  "s001-Y 3i0o-A  U(1,.)  -0.379805  0.767441  0.516510          411.260254"
-matrix  "s001-Y 3i0o-A  U(2,.)  -0.740910 -0.586682  0.326890          305.197601"
-matrix  "s001-Y 3i0o-A  U(3,.)   0.553896 -0.258533  0.791429          282.995728"
-matrix  "s001-Y 6n1z-A  U(1,.)   0.326814 -0.562990 -0.759101          424.748688"
-matrix  "s001-Y 6n1z-A  U(2,.)   0.507181  0.782226 -0.361786          260.795319"
-matrix  "s001-Y 6n1z-A  U(3,.)   0.797471 -0.266765  0.541181          289.163300"
-matrix  "s001-Y 6gml-V  U(1,.)   0.047093 -0.911056 -0.409583          650.600159"
-matrix  "s001-Y 6gml-V  U(2,.)   0.601523 -0.301490  0.739780           76.511383"
-matrix  "s001-Y 6gml-V  U(3,.)  -0.797467 -0.281212  0.533823          430.023682"
-matrix  "s001-Y 7bqr-A  U(1,.)  -0.853870 -0.519814  0.026451          404.474701"
-matrix  "s001-Y 7bqr-A  U(2,.)   0.222426 -0.318478  0.921465          282.273682"
-matrix  "s001-Y 7bqr-A  U(3,.)  -0.470567  0.792695  0.387559          331.772034"
-matrix  "s001-Y 1occ-E  U(1,.)   0.372620  0.284190  0.883397           89.230034"
-matrix  "s001-Y 1occ-E  U(2,.)  -0.686627  0.724815  0.056448          103.252403"
-matrix  "s001-Y 1occ-E  U(3,.)  -0.624258 -0.627598  0.465212          435.931946"
-matrix  "s001-Y 1n1c-A  U(1,.)  -0.300565  0.778576  0.550891          398.909607"
-matrix  "s001-Y 1n1c-A  U(2,.)   0.733779 -0.180217  0.655049          225.051163"
-matrix  "s001-Y 1n1c-A  U(3,.)   0.609285  0.601117 -0.517136          284.386139"
-matrix  "s001-Y 1ej6-D  U(1,.)   0.532501  0.693539 -0.485228          378.661194"
-matrix  "s001-Y 1ej6-D  U(2,.)  -0.233064 -0.430965 -0.871751          569.925842"
-matrix  "s001-Y 1ej6-D  U(3,.)  -0.813710  0.577298 -0.067850          389.430786"
-matrix  "s001-Y 5ean-A  U(1,.)  -0.445310 -0.890340 -0.094830          451.526886"
-matrix  "s001-Y 5ean-A  U(2,.)  -0.805216  0.444534 -0.392450          283.893127"
-matrix  "s001-Y 5ean-A  U(3,.)   0.391569 -0.098404 -0.914872          307.545349"
-matrix  "s001-Y 2bw3-A  U(1,.)  -0.150557  0.598198 -0.787078          383.177734"
-matrix  "s001-Y 2bw3-A  U(2,.)   0.644819 -0.544063 -0.536846          284.269257"
-matrix  "s001-Y 2bw3-A  U(3,.)  -0.749360 -0.588349 -0.303817          376.432098"
-matrix  "s001-Y 3sqn-A  U(1,.)  -0.565833 -0.594418 -0.571403          477.313873"
-matrix  "s001-Y 3sqn-A  U(2,.)  -0.779172  0.612150  0.134771          253.050095"
-matrix  "s001-Y 3sqn-A  U(3,.)   0.269674  0.521478 -0.809528          395.198608"
-matrix  "s001-Y 3if8-B  U(1,.)  -0.408353 -0.133466 -0.903014          409.169281"
-matrix  "s001-Y 3if8-B  U(2,.)  -0.097669 -0.977186  0.188596          294.775024"
-matrix  "s001-Y 3if8-B  U(3,.)  -0.907584  0.165210  0.386001          381.445007"
-matrix  "s001-Y 4r0z-A  U(1,.)  -0.771625 -0.334833 -0.540816          443.763580"
-matrix  "s001-Y 4r0z-A  U(2,.)   0.446164  0.321086 -0.835369          303.127777"
-matrix  "s001-Y 4r0z-A  U(3,.)   0.453358 -0.885884 -0.098368          297.664764"
-matrix  "s001-Y 5udb-8  U(1,.)  -0.588177 -0.795662 -0.144810          580.818176"
-matrix  "s001-Y 5udb-8  U(2,.)   0.282113 -0.034049 -0.958777          422.686523"
-matrix  "s001-Y 5udb-8  U(3,.)   0.757931 -0.604784  0.244493          249.732895"
-matrix  "s001-Y 2r6i-A  U(1,.)   0.936535 -0.033308 -0.348989          414.862335"
-matrix  "s001-Y 2r6i-A  U(2,.)  -0.342818 -0.295257 -0.891796          341.960358"
-matrix  "s001-Y 2r6i-A  U(3,.)  -0.073337  0.954837 -0.287937          267.981171"
-matrix  "s001-Y 2ijd-1  U(1,.)   0.225992  0.961606 -0.155697          362.938293"
-matrix  "s001-Y 2ijd-1  U(2,.)  -0.974118  0.223834 -0.031485          218.548813"
-matrix  "s001-Y 2ijd-1  U(3,.)   0.004574  0.158782  0.987303          279.788269"
-matrix  "s001-Y 3l09-C  U(1,.)   0.971705 -0.217947 -0.091037          395.709381"
-matrix  "s001-Y 3l09-C  U(2,.)  -0.076213 -0.654127  0.752535          239.064331"
-matrix  "s001-Y 3l09-C  U(3,.)  -0.223562 -0.724304 -0.652229          377.089905"
-matrix  "s001-Y 1qo0-E  U(1,.)   0.553710 -0.141501 -0.820599          412.731964"
-matrix  "s001-Y 1qo0-E  U(2,.)   0.660584  0.674626  0.329407          274.514618"
-matrix  "s001-Y 1qo0-E  U(3,.)   0.506986 -0.724470  0.467020          325.420593"
-matrix  "s001-Y 3bjd-C  U(1,.)   0.702757  0.133411  0.698809          362.510895"
-matrix  "s001-Y 3bjd-C  U(2,.)  -0.685775  0.388438  0.615491          296.525238"
-matrix  "s001-Y 3bjd-C  U(3,.)  -0.189331 -0.911766  0.364467          335.643219"
-matrix  "s001-Y 2dmp-A  U(1,.)   0.093136 -0.027867  0.995263          396.491425"
-matrix  "s001-Y 2dmp-A  U(2,.)   0.836633 -0.539742 -0.093404          276.752289"
-matrix  "s001-Y 2dmp-A  U(3,.)   0.539788  0.841369 -0.026956          329.338501"
-matrix  "s001-Y 1fyz-F  U(1,.)   0.226417 -0.311563 -0.922856          411.683319"
-matrix  "s001-Y 1fyz-F  U(2,.)   0.621656  0.775622 -0.109336          201.166077"
-matrix  "s001-Y 1fyz-F  U(3,.)   0.749853 -0.548944  0.369299          300.204193"
-matrix  "s001-Y 3d5l-A  U(1,.)  -0.811868  0.578585 -0.078166          416.332245"
-matrix  "s001-Y 3d5l-A  U(2,.)   0.141691  0.325137  0.934992          205.475677"
-matrix  "s001-Y 3d5l-A  U(3,.)   0.566387  0.748015 -0.345948          288.403992"
-matrix  "s001-Y 2w3c-A  U(1,.)  -0.418027  0.800377 -0.429710          397.441620"
-matrix  "s001-Y 2w3c-A  U(2,.)   0.903056  0.417521 -0.100830          323.198639"
-matrix  "s001-Y 2w3c-A  U(3,.)   0.098711 -0.430202 -0.897320          353.101868"
-matrix  "s001-Y 1hhs-A  U(1,.)  -0.319506 -0.541780  0.777425          396.600525"
-matrix  "s001-Y 1hhs-A  U(2,.)   0.866255 -0.499540  0.007889          265.838623"
-matrix  "s001-Y 1hhs-A  U(3,.)   0.384081  0.675969  0.628926          294.432037"
-matrix  "s001-Y 1wpb-A  U(1,.)   0.065250 -0.657895  0.750277          424.694214"
-matrix  "s001-Y 1wpb-A  U(2,.)  -0.986698 -0.154726 -0.049864          351.802734"
-matrix  "s001-Y 1wpb-A  U(3,.)   0.148893 -0.737044 -0.659240          410.479767"
-matrix  "s001-Y 3eff-K  U(1,.)  -0.145117  0.873645 -0.464420          360.847015"
-matrix  "s001-Y 3eff-K  U(2,.)   0.889995 -0.089807 -0.447038          299.825623"
-matrix  "s001-Y 3eff-K  U(3,.)  -0.432260 -0.478205 -0.764507          362.785645"
-matrix  "s001-Y 1e1d-A  U(1,.)   0.572067  0.802177  0.171031          351.830383"
-matrix  "s001-Y 1e1d-A  U(2,.)   0.161864 -0.314834  0.935243          255.345932"
-matrix  "s001-Y 1e1d-A  U(3,.)   0.804076 -0.507338 -0.309950          313.543732"
-matrix  "s001-Y 4di3-A  U(1,.)  -0.841626  0.445793 -0.304853          348.288208"
-matrix  "s001-Y 4di3-A  U(2,.)   0.204381  0.785405  0.584267          252.335800"
-matrix  "s001-Y 4di3-A  U(3,.)   0.499895  0.429428 -0.752128          274.730042"
-matrix  "s001-Y 1kqf-C  U(1,.)  -0.145016 -0.971633  0.186813          482.398529"
-matrix  "s001-Y 1kqf-C  U(2,.)   0.868271 -0.215502 -0.446839          350.170929"
-matrix  "s001-Y 1kqf-C  U(3,.)   0.474422  0.097405  0.874892          257.238647"
-matrix  "s001-Y 4uj6-A  U(1,.)   0.047422 -0.415548  0.908334          330.518463"
-matrix  "s001-Y 4uj6-A  U(2,.)   0.991899 -0.087694 -0.091903          285.155243"
-matrix  "s001-Y 4uj6-A  U(3,.)   0.117846  0.905334  0.408023          305.364594"
-matrix  "s001-Y 2da3-A  U(1,.)  -0.781232  0.291886  0.551797          400.399994"
-matrix  "s001-Y 2da3-A  U(2,.)   0.502687 -0.229930  0.833329          274.628540"
-matrix  "s001-Y 2da3-A  U(3,.)   0.370112  0.928404  0.032902          327.810181"
-matrix  "s001-Y 6cp3-7  U(1,.)   0.859390  0.323176 -0.396240          390.563324"
-matrix  "s001-Y 6cp3-7  U(2,.)   0.236981 -0.938422 -0.251404          331.407043"
-matrix  "s001-Y 6cp3-7  U(3,.)  -0.453088  0.122153 -0.883057          328.429291"
-matrix  "s001-Y 2lxl-A  U(1,.)  -0.429008  0.815427 -0.388628          398.722443"
-matrix  "s001-Y 2lxl-A  U(2,.)   0.831543  0.188460 -0.522512          278.869141"
-matrix  "s001-Y 2lxl-A  U(3,.)  -0.352829 -0.547322 -0.758913          315.392731"
-matrix  "s001-Y 1xrs-A  U(1,.)  -0.267004 -0.843647 -0.465798          493.688904"
-matrix  "s001-Y 1xrs-A  U(2,.)   0.501087 -0.534406  0.680677          225.451065"
-matrix  "s001-Y 1xrs-A  U(3,.)  -0.823177 -0.051662  0.565429          312.639862"
-matrix  "s001-Y 3w0l-B  U(1,.)  -0.397412 -0.521152 -0.755291          417.386749"
-matrix  "s001-Y 3w0l-B  U(2,.)   0.891543 -0.414179 -0.183320          279.526611"
-matrix  "s001-Y 3w0l-B  U(3,.)  -0.217288 -0.746228  0.629229          321.730377"
-matrix  "s001-Y 2hh6-A  U(1,.)  -0.857702 -0.412807 -0.306492          424.889130"
-matrix  "s001-Y 2hh6-A  U(2,.)  -0.470465  0.870591  0.143993          267.606171"
-matrix  "s001-Y 2hh6-A  U(3,.)   0.207388  0.267697 -0.940919          319.954193"
-matrix  "s001-Y 4yim-B  U(1,.)   0.977058 -0.001084 -0.212969          411.989929"
-matrix  "s001-Y 4yim-B  U(2,.)  -0.210365 -0.160870 -0.964296          248.510559"
-matrix  "s001-Y 4yim-B  U(3,.)  -0.033215  0.986975 -0.157408          337.546143"
-matrix  "s001-Y 4ryk-A  U(1,.)   0.774741 -0.516387  0.364858          381.710724"
-matrix  "s001-Y 4ryk-A  U(2,.)   0.335968  0.825059  0.454316          182.657639"
-matrix  "s001-Y 4ryk-A  U(3,.)  -0.535632 -0.229396  0.812696          290.111481"
-matrix  "s001-Y 2zet-C  U(1,.)  -0.176786  0.909888 -0.375300          380.687256"
-matrix  "s001-Y 2zet-C  U(2,.)   0.783933 -0.100395 -0.612675          352.551636"
-matrix  "s001-Y 2zet-C  U(3,.)  -0.595144 -0.402522 -0.695543          486.993073"
-matrix  "s001-Y 6o60-A  U(1,.)  -0.963794 -0.175359 -0.200874          439.176788"
-matrix  "s001-Y 6o60-A  U(2,.)  -0.090895 -0.492147  0.865753          242.214218"
-matrix  "s001-Y 6o60-A  U(3,.)  -0.250677  0.852666  0.458389          293.185547"
-matrix  "s001-Y 6e11-E  U(1,.)   0.990584  0.103062 -0.090124          131.511139"
-matrix  "s001-Y 6e11-E  U(2,.)  -0.000646  0.661788  0.749691          -73.223053"
-matrix  "s001-Y 6e11-E  U(3,.)   0.136908 -0.742573  0.655623          365.716309"
-matrix  "s001-Y 6en3-A  U(1,.)  -0.820066  0.563868 -0.097700          345.993164"
-matrix  "s001-Y 6en3-A  U(2,.)   0.397772  0.438902 -0.805694          352.205872"
-matrix  "s001-Y 6en3-A  U(3,.)  -0.411424 -0.699584 -0.584219          575.139282"
-matrix  "s001-Y 1k30-A  U(1,.)   0.955476 -0.293014  0.034771          375.052612"
-matrix  "s001-Y 1k30-A  U(2,.)  -0.218807 -0.624529  0.749725          259.885071"
-matrix  "s001-Y 1k30-A  U(3,.)  -0.197965 -0.723952 -0.660836          388.175262"
-matrix  "s001-Y 5jcp-A  U(1,.)  -0.327094  0.923414 -0.200787          405.380493"
-matrix  "s001-Y 5jcp-A  U(2,.)   0.374308  0.321699  0.869714          275.394714"
-matrix  "s001-Y 5jcp-A  U(3,.)   0.867700  0.209322 -0.450867          314.279114"
-matrix  "s001-Y 2au3-A  U(1,.)   0.182302 -0.605687  0.774538          435.145203"
-matrix  "s001-Y 2au3-A  U(2,.)   0.970159  0.238883 -0.041540          249.979263"
-matrix  "s001-Y 2au3-A  U(3,.)  -0.159864  0.758998  0.631162          293.678864"
-matrix  "s001-Y 4ie6-A  U(1,.)   0.347948  0.156895  0.924292          441.162231"
-matrix  "s001-Y 4ie6-A  U(2,.)   0.224238 -0.971209  0.080445          263.227753"
-matrix  "s001-Y 4ie6-A  U(3,.)   0.910302  0.179270 -0.373112          311.645142"
-matrix  "s001-Y 5hzi-A  U(1,.)   0.341108  0.923554 -0.175194          376.455353"
-matrix  "s001-Y 5hzi-A  U(2,.)   0.922565 -0.293153  0.250869          276.203735"
-matrix  "s001-Y 5hzi-A  U(3,.)   0.180333 -0.247201 -0.952036          330.016479"
-matrix  "s001-Y 6ogd-A  U(1,.)   0.361725 -0.509039  0.781047          176.217880"
-matrix  "s001-Y 6ogd-A  U(2,.)   0.832389  0.553642 -0.024672          -94.145981"
-matrix  "s001-Y 6ogd-A  U(3,.)  -0.419861  0.659060  0.623985           -1.559883"
-matrix  "s001-Y 7c79-D  U(1,.)  -0.748680  0.566392 -0.344497          502.645050"
-matrix  "s001-Y 7c79-D  U(2,.)  -0.028586  0.491592  0.870356           62.555096"
-matrix  "s001-Y 7c79-D  U(3,.)   0.662315  0.661466 -0.351855          119.838982"
-matrix  "s001-Y 7kal-G  U(1,.)   0.016622  0.998498  0.052210          234.065887"
-matrix  "s001-Y 7kal-G  U(2,.)  -0.019843  0.052536 -0.998422          459.093201"
-matrix  "s001-Y 7kal-G  U(3,.)  -0.999665  0.015560  0.020686          481.836151"
-matrix  "s001-Y 1jm7-A  U(1,.)  -0.409000 -0.800072  0.438866          409.684570"
-matrix  "s001-Y 1jm7-A  U(2,.)   0.432119 -0.593399 -0.679081          280.127869"
-matrix  "s001-Y 1jm7-A  U(3,.)   0.803737 -0.088102  0.588426          322.536011"
-matrix  "s001-Y 4jzp-A  U(1,.)   0.725326 -0.132813 -0.675473          382.582733"
-matrix  "s001-Y 4jzp-A  U(2,.)   0.185167  0.982691  0.005614          254.563217"
-matrix  "s001-Y 4jzp-A  U(3,.)   0.663035 -0.129148  0.737364          298.151398"
-matrix  "s001-Y 4hku-A  U(1,.)  -0.594892  0.536745 -0.598338          433.975220"
-matrix  "s001-Y 4hku-A  U(2,.)  -0.740631 -0.076752  0.667514          300.527771"
-matrix  "s001-Y 4hku-A  U(3,.)   0.312361  0.840246  0.443189          317.315277"
-matrix  "s001-Y 4gkg-A  U(1,.)   0.796124  0.212459  0.566611          381.529602"
-matrix  "s001-Y 4gkg-A  U(2,.)  -0.539807  0.672514  0.506293          271.941162"
-matrix  "s001-Y 4gkg-A  U(3,.)  -0.273487 -0.708932  0.650092          284.448883"
-matrix  "s001-Y 2vsg-A  U(1,.)   0.605195 -0.743235 -0.285204          405.601074"
-matrix  "s001-Y 2vsg-A  U(2,.)  -0.781963 -0.487840 -0.388004          297.248871"
-matrix  "s001-Y 2vsg-A  U(3,.)   0.149244  0.457837 -0.876420          331.165070"
-matrix  "s001-Y 3peu-B  U(1,.)  -0.971440 -0.214177 -0.102138          462.037811"
-matrix  "s001-Y 3peu-B  U(2,.)   0.032757  0.305274 -0.951701          352.869019"
-matrix  "s001-Y 3peu-B  U(3,.)   0.235012 -0.927866 -0.289540          417.726715"
-matrix  "s001-Y 2ynz-A  U(1,.)  -0.667183 -0.342132 -0.661674          406.021790"
-matrix  "s001-Y 2ynz-A  U(2,.)   0.077133  0.851773 -0.518202          277.963623"
-matrix  "s001-Y 2ynz-A  U(3,.)   0.740890 -0.396772 -0.541898          300.908051"
-matrix  "s001-Y 2f8x-M  U(1,.)  -0.556456  0.460376 -0.691673          427.900879"
-matrix  "s001-Y 2f8x-M  U(2,.)  -0.460694  0.521823  0.717956          261.783997"
-matrix  "s001-Y 2f8x-M  U(3,.)   0.691460  0.718161 -0.078279          183.824570"
-matrix  "s001-Y 7emf-D  U(1,.)   0.859885  0.499838 -0.103728          112.687462"
-matrix  "s001-Y 7emf-D  U(2,.)  -0.510351  0.846418 -0.152048          221.953705"
-matrix  "s001-Y 7emf-D  U(3,.)   0.011797  0.183682  0.982915          -26.408537"
-matrix  "s001-Y 2wla-A  U(1,.)   0.786336  0.108603  0.608179          264.265625"
-matrix  "s001-Y 2wla-A  U(2,.)  -0.461175  0.758232  0.460871          156.810669"
-matrix  "s001-Y 2wla-A  U(3,.)  -0.411088 -0.642876  0.646310          331.079132"
-matrix  "s001-Y 5way-A  U(1,.)  -0.579957  0.145959  0.801465          424.718140"
-matrix  "s001-Y 5way-A  U(2,.)  -0.101802  0.963121 -0.249066          295.219269"
-matrix  "s001-Y 5way-A  U(3,.)  -0.808261 -0.226038 -0.543710          371.500702"
-matrix  "s001-Y 2ogf-B  U(1,.)   0.647494  0.276585 -0.710107          422.638794"
-matrix  "s001-Y 2ogf-B  U(2,.)   0.724882 -0.511065  0.461907          260.628754"
-matrix  "s001-Y 2ogf-B  U(3,.)  -0.235154 -0.813827 -0.531403          337.542511"
-matrix  "s001-Y 2lkg-A  U(1,.)  -0.321247 -0.856848  0.403251          387.085815"
-matrix  "s001-Y 2lkg-A  U(2,.)  -0.833772  0.054007 -0.549462          261.361633"
-matrix  "s001-Y 2lkg-A  U(3,.)   0.449027 -0.512733 -0.731765          329.440674"
-matrix  "s001-Y 5kbw-B  U(1,.)  -0.505526 -0.860623  0.061409          373.121368"
-matrix  "s001-Y 5kbw-B  U(2,.)   0.600114 -0.401856 -0.691646          344.479675"
-matrix  "s001-Y 5kbw-B  U(3,.)   0.619924 -0.312793  0.719621          278.526245"
-matrix  "s001-Y 2dg6-A  U(1,.)   0.550488  0.621968 -0.556882          359.215027"
-matrix  "s001-Y 2dg6-A  U(2,.)  -0.287212 -0.485238 -0.825865          298.429626"
-matrix  "s001-Y 2dg6-A  U(3,.)  -0.783883  0.614572 -0.088482          310.118713"
-matrix  "s001-Y 2m64-A  U(1,.)   0.017661  0.551009  0.834312          476.687469"
-matrix  "s001-Y 2m64-A  U(2,.)  -0.869020  0.421123 -0.259729          219.402802"
-matrix  "s001-Y 2m64-A  U(3,.)  -0.494461 -0.720447  0.486276          316.428497"
-matrix  "s001-Y 4k1p-B  U(1,.)   0.293207  0.439152 -0.849220          381.182983"
-matrix  "s001-Y 4k1p-B  U(2,.)   0.321175 -0.881883 -0.345152          242.232605"
-matrix  "s001-Y 4k1p-B  U(3,.)  -0.900487 -0.171547 -0.399619          493.449341"
-matrix  "s001-Y 3cvj-A  U(1,.)  -0.987414 -0.111675  0.111996          406.366760"
-matrix  "s001-Y 3cvj-A  U(2,.)  -0.157425  0.762157 -0.627960          295.369171"
-matrix  "s001-Y 3cvj-A  U(3,.)  -0.015231 -0.637687 -0.770145          373.161682"
-matrix  "s001-Y 6fh1-A  U(1,.)  -0.604222 -0.643447  0.469992          331.466187"
-matrix  "s001-Y 6fh1-A  U(2,.)   0.771689 -0.325579  0.546347          167.053604"
-matrix  "s001-Y 6fh1-A  U(3,.)  -0.198526  0.692802  0.693263          261.912048"
-matrix  "s001-Y 3w5m-A  U(1,.)   0.292793 -0.852840 -0.432361          430.248108"
-matrix  "s001-Y 3w5m-A  U(2,.)   0.901396  0.095335  0.422371          247.526733"
-matrix  "s001-Y 3w5m-A  U(3,.)  -0.318995 -0.513396  0.796660          304.053101"
-matrix  "s001-Y 3d9d-A  U(1,.)   0.828402  0.522604 -0.201581          384.728668"
-matrix  "s001-Y 3d9d-A  U(2,.)   0.159690 -0.565292 -0.809286          231.909927"
-matrix  "s001-Y 3d9d-A  U(3,.)  -0.536888  0.638224 -0.551744          338.277374"
-matrix  "s001-Y 6pir-B  U(1,.)   0.408143 -0.647183  0.643874          379.486145"
-matrix  "s001-Y 6pir-B  U(2,.)   0.680339 -0.254664 -0.687230          287.753510"
-matrix  "s001-Y 6pir-B  U(3,.)   0.608735  0.718541  0.336364          268.206940"
-matrix  "s001-Y 7cqi-T  U(1,.)  -0.798716 -0.566078  0.203984          593.484985"
-matrix  "s001-Y 7cqi-T  U(2,.)   0.556032 -0.564817  0.609762          235.805252"
-matrix  "s001-Y 7cqi-T  U(3,.)  -0.229960  0.600448  0.765885          153.201340"
-matrix  "s001-Y 3va9-A  U(1,.)   0.499478  0.803140  0.324789          368.822388"
-matrix  "s001-Y 3va9-A  U(2,.)   0.471115 -0.566432  0.676170          256.280151"
-matrix  "s001-Y 3va9-A  U(3,.)   0.727030 -0.184719 -0.661292          316.674042"
-matrix  "s001-Y 6g2j-K  U(1,.)  -0.413695  0.716086 -0.562207          442.842224"
-matrix  "s001-Y 6g2j-K  U(2,.)  -0.902572 -0.403474  0.150243          534.026062"
-matrix  "s001-Y 6g2j-K  U(3,.)  -0.119248  0.569587  0.813234            3.758420"
-matrix  "s001-Y 3o4x-E  U(1,.)   0.656001 -0.297200  0.693783          457.118958"
-matrix  "s001-Y 3o4x-E  U(2,.)  -0.686558  0.146873  0.712086          288.284119"
-matrix  "s001-Y 3o4x-E  U(3,.)  -0.313530 -0.943451 -0.107696          352.165497"
-matrix  "s001-Y 5cqq-B  U(1,.)   0.029676 -0.680247 -0.732382          532.899597"
-matrix  "s001-Y 5cqq-B  U(2,.)   0.681723  0.549623 -0.482875          290.407928"
-matrix  "s001-Y 5cqq-B  U(3,.)   0.731008 -0.484951  0.480051          297.321289"
-matrix  "s001-Y 4g6d-B  U(1,.)   0.147297 -0.963597  0.223126          385.442963"
-matrix  "s001-Y 4g6d-B  U(2,.)  -0.988018 -0.132831  0.078593          316.119598"
-matrix  "s001-Y 4g6d-B  U(3,.)  -0.046094 -0.232029 -0.971616          337.149170"
-matrix  "s001-Y 6qzh-A  U(1,.)   0.848712  0.027440 -0.528143          406.677429"
-matrix  "s001-Y 6qzh-A  U(2,.)  -0.451274 -0.483136 -0.750287          267.764832"
-matrix  "s001-Y 6qzh-A  U(3,.)  -0.275753  0.875115 -0.397660          338.566833"
-matrix  "s001-Y 3zpl-E  U(1,.)   0.238298 -0.301324  0.923265          364.922180"
-matrix  "s001-Y 3zpl-E  U(2,.)  -0.468605  0.796995  0.381062          237.102341"
-matrix  "s001-Y 3zpl-E  U(3,.)  -0.850661 -0.523453  0.048720          352.145599"
-matrix  "s001-Y 5ckw-B  U(1,.)   0.373975  0.634970 -0.675985          430.095428"
-matrix  "s001-Y 5ckw-B  U(2,.)  -0.599454  0.721651  0.346229          273.196503"
-matrix  "s001-Y 5ckw-B  U(3,.)   0.707670  0.275741  0.650515          314.480347"
-matrix  "s001-Y 6mzf-Z  U(1,.)  -0.021277 -0.397324  0.917432          373.401550"
-matrix  "s001-Y 6mzf-Z  U(2,.)   0.984724 -0.166948 -0.049465          240.944901"
-matrix  "s001-Y 6mzf-Z  U(3,.)   0.172817  0.902364  0.394807          341.050262"
-matrix  "s001-Y 7jhy-g  U(1,.)   0.373915 -0.042566  0.926486          149.005936"
-matrix  "s001-Y 7jhy-g  U(2,.)  -0.890926 -0.294109  0.346051          415.444763"
-matrix  "s001-Y 7jhy-g  U(3,.)   0.257758 -0.954823 -0.147895          448.001221"
-matrix  "s001-Y 6em5-I  U(1,.)   0.892700  0.202791 -0.402446          236.735397"
-matrix  "s001-Y 6em5-I  U(2,.)  -0.236044  0.971139 -0.034236          169.163467"
-matrix  "s001-Y 6em5-I  U(3,.)   0.383889  0.125558  0.914803           76.773552"
-matrix  "s001-Y 3s2w-A  U(1,.)  -0.915722 -0.384199  0.117665          435.160400"
-matrix  "s001-Y 3s2w-A  U(2,.)  -0.154653  0.066722 -0.985713          249.927612"
-matrix  "s001-Y 3s2w-A  U(3,.)   0.370859 -0.920836 -0.120516          434.537750"
-matrix  "s001-Y 5lnk-W  U(1,.)   0.245054 -0.834915  0.492814          449.918793"
-matrix  "s001-Y 5lnk-W  U(2,.)   0.941182  0.082891 -0.327575          237.970886"
-matrix  "s001-Y 5lnk-W  U(3,.)   0.232648  0.544101  0.806120          211.023041"
-matrix  "s001-Y 4xmm-B  U(1,.)  -0.229832 -0.838687  0.493742          315.916687"
-matrix  "s001-Y 4xmm-B  U(2,.)  -0.739747  0.480208  0.471353          224.392868"
-matrix  "s001-Y 4xmm-B  U(3,.)  -0.632417 -0.256912 -0.730784          321.590149"
-matrix  "s001-Y 6nhh-A  U(1,.)   0.955192 -0.284643 -0.081160          399.745605"
-matrix  "s001-Y 6nhh-A  U(2,.)   0.295982  0.916780  0.268158          265.228943"
-matrix  "s001-Y 6nhh-A  U(3,.)  -0.001923 -0.280164  0.959950          287.288696"
-matrix  "s001-Y 2peg-B  U(1,.)  -0.358811 -0.932826  0.033013          416.637390"
-matrix  "s001-Y 2peg-B  U(2,.)  -0.010497 -0.031333 -0.999454          270.828339"
-matrix  "s001-Y 2peg-B  U(3,.)   0.933351 -0.358962  0.001451          312.329559"
-matrix  "s001-Y 3bj6-A  U(1,.)   0.063214 -0.530612 -0.845254          421.396362"
-matrix  "s001-Y 3bj6-A  U(2,.)   0.790832 -0.489989  0.366737          272.903076"
-matrix  "s001-Y 3bj6-A  U(3,.)  -0.608761 -0.691637  0.388651          341.976746"
-matrix  "s001-Y 2mbz-A  U(1,.)  -0.932540 -0.247792  0.262619          494.471344"
-matrix  "s001-Y 2mbz-A  U(2,.)  -0.341788  0.840300 -0.420805          314.121979"
-matrix  "s001-Y 2mbz-A  U(3,.)  -0.116407 -0.482177 -0.868306          338.335968"
-matrix  "s001-Y 2d6y-B  U(1,.)  -0.875888  0.459193  0.148194          410.380646"
-matrix  "s001-Y 2d6y-B  U(2,.)  -0.400637 -0.520948 -0.753727          377.964935"
-matrix  "s001-Y 2d6y-B  U(3,.)  -0.268904 -0.719552  0.640261          306.423370"
-matrix  "s001-Y 3nqw-A  U(1,.)  -0.785030  0.278913  0.553114          406.442810"
-matrix  "s001-Y 3nqw-A  U(2,.)  -0.105599 -0.940086  0.324171          274.075287"
-matrix  "s001-Y 3nqw-A  U(3,.)   0.610391  0.196076  0.767449          314.400635"
-matrix  "s001-Y 4xes-A  U(1,.)   0.409677 -0.693122 -0.593083          393.216949"
-matrix  "s001-Y 4xes-A  U(2,.)   0.766460 -0.091018  0.635810          288.865265"
-matrix  "s001-Y 4xes-A  U(3,.)  -0.494675 -0.715051  0.493962          324.398346"
-matrix  "s001-Y 2z0q-A  U(1,.)   0.340256 -0.823940 -0.453155          414.399017"
-matrix  "s001-Y 2z0q-A  U(2,.)   0.736004 -0.066580  0.673695          242.002136"
-matrix  "s001-Y 2z0q-A  U(3,.)  -0.585255 -0.562753  0.583769          368.458038"
-matrix  "s001-Y 6wsh-A  U(1,.)  -0.570574 -0.402352  0.715932          442.808472"
-matrix  "s001-Y 6wsh-A  U(2,.)  -0.164003  0.910027  0.380728          314.289917"
-matrix  "s001-Y 6wsh-A  U(3,.)  -0.804704  0.099819 -0.585224          333.478363"
-matrix  "s001-Y 6jal-A  U(1,.)  -0.587634  0.772121  0.241898          405.669128"
-matrix  "s001-Y 6jal-A  U(2,.)  -0.793835 -0.492314 -0.357006          311.230316"
-matrix  "s001-Y 6jal-A  U(3,.)  -0.156562 -0.401816  0.902238          316.288361"
-matrix  "s001-Y 1cja-A  U(1,.)  -0.369823  0.294092  0.881329          371.180634"
-matrix  "s001-Y 1cja-A  U(2,.)   0.922765  0.226865  0.311507          223.619827"
-matrix  "s001-Y 1cja-A  U(3,.)  -0.108331  0.928462 -0.355278          262.412048"
-matrix  "s001-Y 5njg-A  U(1,.)  -0.624892 -0.678522 -0.386158          619.477783"
-matrix  "s001-Y 5njg-A  U(2,.)  -0.247055  0.641067 -0.726634          328.025970"
-matrix  "s001-Y 5njg-A  U(3,.)   0.740590 -0.358666 -0.568230          339.460999"
-matrix  "s001-Y 6z1n-A  U(1,.)   0.786583 -0.044435  0.615884          342.375824"
-matrix  "s001-Y 6z1n-A  U(2,.)  -0.577064  0.302036  0.758796          222.538681"
-matrix  "s001-Y 6z1n-A  U(3,.)  -0.219736 -0.952260  0.211934          440.151886"
-matrix  "s001-Y 7c1i-A  U(1,.)   0.355434 -0.668484 -0.653296          369.770538"
-matrix  "s001-Y 7c1i-A  U(2,.)  -0.927473 -0.338989 -0.157733          278.764801"
-matrix  "s001-Y 7c1i-A  U(3,.)  -0.116018  0.661978 -0.740489          350.491577"
-matrix  "s001-Y 5cws-D  U(1,.)  -0.100337  0.982856  0.154680          435.954285"
-matrix  "s001-Y 5cws-D  U(2,.)   0.629849  0.183093 -0.754830          226.699249"
-matrix  "s001-Y 5cws-D  U(3,.)  -0.770210  0.021688 -0.637422          370.551575"
-matrix  "s001-Y 4v19-2  U(1,.)   0.720228 -0.415168  0.555794          160.162796"
-matrix  "s001-Y 4v19-2  U(2,.)  -0.491928  0.259269  0.831136          231.165878"
-matrix  "s001-Y 4v19-2  U(3,.)  -0.489161 -0.872018 -0.017500          696.790405"
-matrix  "s001-Y 6xns-B  U(1,.)  -0.403769 -0.893361 -0.197172          439.950623"
-matrix  "s001-Y 6xns-B  U(2,.)   0.438155 -0.378029  0.815545          259.531799"
-matrix  "s001-Y 6xns-B  U(3,.)  -0.803113  0.242900  0.544067          279.369446"
-matrix  "s001-Y 2xrh-A  U(1,.)  -0.085986  0.992685  0.084752          395.430908"
-matrix  "s001-Y 2xrh-A  U(2,.)  -0.330623  0.051816 -0.942339          274.122131"
-matrix  "s001-Y 2xrh-A  U(3,.)  -0.939838 -0.109049  0.323749          332.007568"
-matrix  "s001-Y 6fwr-A  U(1,.)   0.430452  0.558489 -0.709084          407.101379"
-matrix  "s001-Y 6fwr-A  U(2,.)   0.789851 -0.613289 -0.003557          234.780029"
-matrix  "s001-Y 6fwr-A  U(3,.)  -0.436860 -0.558540 -0.705115          338.853455"
-matrix  "s001-Y 7edx-k  U(1,.)  -0.946498 -0.242037  0.213447          678.924744"
-matrix  "s001-Y 7edx-k  U(2,.)   0.211566  0.034053  0.976770            1.655492"
-matrix  "s001-Y 7edx-k  U(3,.)  -0.243683  0.969669  0.018975          232.852814"
-matrix  "s001-Y 4r8g-E  U(1,.)  -0.448451 -0.534204 -0.716601          392.418854"
-matrix  "s001-Y 4r8g-E  U(2,.)  -0.836708  0.532867  0.126379          300.546936"
-matrix  "s001-Y 4r8g-E  U(3,.)   0.314342  0.656261 -0.685938          286.168701"
-matrix  "s001-Y 3h20-A  U(1,.)  -0.456821  0.234405  0.858119          419.148224"
-matrix  "s001-Y 3h20-A  U(2,.)  -0.169249 -0.969939  0.174849          312.467102"
-matrix  "s001-Y 3h20-A  U(3,.)   0.873309 -0.065361  0.482762          280.843719"
-matrix  "s001-Y 2qe9-A  U(1,.)  -0.710617 -0.396537 -0.581190          409.021759"
-matrix  "s001-Y 2qe9-A  U(2,.)   0.675758 -0.614661 -0.406871          297.930573"
-matrix  "s001-Y 2qe9-A  U(3,.)  -0.195896 -0.681873  0.704751          323.106659"
-matrix  "s001-Y 4qn8-A  U(1,.)  -0.349427  0.740144 -0.574533          362.487579"
-matrix  "s001-Y 4qn8-A  U(2,.)   0.448503  0.670499  0.590996          245.818542"
-matrix  "s001-Y 4qn8-A  U(3,.)   0.822645 -0.051170 -0.566247          346.985107"
-matrix  "s001-Y 2gb7-B  U(1,.)  -0.269894  0.536539 -0.799551          399.835754"
-matrix  "s001-Y 2gb7-B  U(2,.)  -0.892361  0.172572  0.417027          299.394989"
-matrix  "s001-Y 2gb7-B  U(3,.)   0.361731  0.826041  0.432211          297.522278"
-matrix  "s001-Y 5k29-B  U(1,.)   0.628437  0.009099  0.777807          409.306671"
-matrix  "s001-Y 5k29-B  U(2,.)  -0.740488 -0.299221  0.601785          247.953140"
-matrix  "s001-Y 5k29-B  U(3,.)   0.238212 -0.954140 -0.181304          336.139130"
-matrix  "s001-Y 3jb9-R  U(1,.)   0.207692  0.855423  0.474463           76.359177"
-matrix  "s001-Y 3jb9-R  U(2,.)   0.811747 -0.421372  0.404367           49.251217"
-matrix  "s001-Y 3jb9-R  U(3,.)   0.545830  0.301161 -0.781903          287.044189"
-matrix  "s001-Y 3viq-A  U(1,.)   0.819494 -0.063995  0.569503          381.911652"
-matrix  "s001-Y 3viq-A  U(2,.)   0.447955  0.691343 -0.566905          275.895447"
-matrix  "s001-Y 3viq-A  U(3,.)  -0.357443  0.719687  0.595219          343.901276"
-matrix  "s001-Y 2np5-A  U(1,.)  -0.852579  0.521980 -0.025401          399.943970"
-matrix  "s001-Y 2np5-A  U(2,.)  -0.303526 -0.534162 -0.789014          299.417969"
-matrix  "s001-Y 2np5-A  U(3,.)  -0.425418 -0.664987  0.613850          345.175751"
-matrix  "s001-Y 2x79-A  U(1,.)  -0.152732 -0.973961 -0.167547          378.858551"
-matrix  "s001-Y 2x79-A  U(2,.)  -0.458953 -0.080243  0.884829          283.785858"
-matrix  "s001-Y 2x79-A  U(3,.)  -0.875234  0.212038 -0.434747          376.795624"
-matrix  "s001-Y 3no7-A  U(1,.)  -0.010687  0.429246 -0.903125          418.525665"
-matrix  "s001-Y 3no7-A  U(2,.)  -0.880121  0.424660  0.212251          306.899994"
-matrix  "s001-Y 3no7-A  U(3,.)   0.474629  0.797127  0.373250          339.317352"
-matrix  "s001-Y 2eyq-A  U(1,.)   0.176236 -0.921721 -0.345503          465.184265"
-matrix  "s001-Y 2eyq-A  U(2,.)  -0.681337 -0.367550  0.632999          302.594696"
-matrix  "s001-Y 2eyq-A  U(3,.)  -0.710438  0.123847 -0.692777          395.842743"
-matrix  "s001-Y 2h8r-A  U(1,.)  -0.892772  0.378543 -0.244261          393.474640"
-matrix  "s001-Y 2h8r-A  U(2,.)  -0.190124 -0.808123 -0.557485          236.959229"
-matrix  "s001-Y 2h8r-A  U(3,.)  -0.408425 -0.451267  0.793440          353.804932"
-matrix  "s001-Y 6h08-B  U(1,.)  -0.419336  0.053827 -0.906234          395.493988"
-matrix  "s001-Y 6h08-B  U(2,.)  -0.722123  0.585192  0.368902          259.393219"
-matrix  "s001-Y 6h08-B  U(3,.)   0.550178  0.809106 -0.206523          363.061310"
-matrix  "s001-Y 2ptf-A  U(1,.)   0.879468 -0.081847 -0.468867          392.491943"
-matrix  "s001-Y 2ptf-A  U(2,.)   0.264447  0.903085  0.338386          229.021103"
-matrix  "s001-Y 2ptf-A  U(3,.)   0.395731 -0.421590  0.815879          292.838013"
-matrix  "s001-Y 7b93-L  U(1,.)   0.791189 -0.113869  0.600877          138.693695"
-matrix  "s001-Y 7b93-L  U(2,.)  -0.379062 -0.862331  0.335705          535.523315"
-matrix  "s001-Y 7b93-L  U(3,.)   0.479929 -0.493376 -0.725430          443.046417"
-matrix  "s001-Y 6n9y-A  U(1,.)   0.593340  0.665309 -0.453114          414.769135"
-matrix  "s001-Y 6n9y-A  U(2,.)   0.627740 -0.030080  0.777842          256.691345"
-matrix  "s001-Y 6n9y-A  U(3,.)   0.503875 -0.745962 -0.435489          384.299896"
-matrix  "s001-Y 5gmk-d  U(1,.)  -0.141212  0.927811  0.345291          167.301071"
-matrix  "s001-Y 5gmk-d  U(2,.)   0.936556  0.012174  0.350307          -75.234222"
-matrix  "s001-Y 5gmk-d  U(3,.)   0.320815  0.372852 -0.870666          363.238434"
-matrix  "s001-Y 4pj3-A  U(1,.)   0.837894  0.312706 -0.447380          371.784027"
-matrix  "s001-Y 4pj3-A  U(2,.)  -0.297118  0.948854  0.106753          305.286835"
-matrix  "s001-Y 4pj3-A  U(3,.)   0.457881  0.043477  0.887950          141.188507"
-matrix  "s001-Y 2da4-A  U(1,.)   0.940389  0.195147  0.278544          398.107208"
-matrix  "s001-Y 2da4-A  U(2,.)   0.339185 -0.598202 -0.726022          278.940094"
-matrix  "s001-Y 2da4-A  U(3,.)   0.024945  0.777221 -0.628733          328.951416"
-matrix  "s001-Y 6iuq-B  U(1,.)   0.622355 -0.428651 -0.654930          401.990601"
-matrix  "s001-Y 6iuq-B  U(2,.)   0.577152 -0.313905  0.753896          185.441391"
-matrix  "s001-Y 6iuq-B  U(3,.)  -0.528744 -0.847185  0.052037          379.655365"
```
