## Supplementary material for "A unified evolutionary origin for the ubiquitous protein transporters SecY and YidC": Figure 3-Source data 1. Results from Dali queries of the PDB25: 6itc-ctd.txt (part 1 of 3)

```
# Job: 6itc-ctd
# Query: s001Y
# No:  Chain   Z    rmsd lali nres  %id PDB  Description
   1:  5abb-A  8.8  4.7  184   443   34   MOLECULE: PROTEIN TRANSLOCASE SUBUNIT SECY;                          
   2:  2ww9-A  8.8  4.0  151   490    8   MOLECULE: SEC SIXTY-ONE PROTEIN HOMOLOG;                             
   3:  3bo0-A  8.3  3.7  152   442   11   MOLECULE: 23S RIBOSOMAL RNA;                                         
   4:  5a63-C  5.8  9.1  139   243    7   MOLECULE: NICASTRIN;                                                 
   5:  1rso-B  4.9  2.3   51    56    6   MOLECULE: PRESYNAPTIC PROTEIN SAP97;                                 
   6:  7jqe-A  4.9  3.3  108   357    5   MOLECULE: ESAT-6/WXG100 SECRETION SYSTEM PROTEIN;                    
   7:  3bm3-A  4.7  4.3   99   259    7   MOLECULE: DNA (5'-D(*CP*AP*TP*CP*CP*AP*GP*GP*TP*AP*C)-3');           
   8:  3uit-D  4.7 13.7   82   257    9   MOLECULE: INAD-LIKE PROTEIN, MAGUK P55 SUBFAMILY MEMBER 5,           
   9:  5g3q-A  4.6  3.4   67    89   12   MOLECULE: WNK1;                                                      
  10:  4p6v-D  4.6  8.9   63   179    8   MOLECULE: NA(+)-TRANSLOCATING NADH-QUINONE REDUCTASE SUBUNI          
  11:  5j1f-A  4.4  3.0   76   188    9   MOLECULE: PLECTIN,PLECTIN;                                           
  12:  6l7o-G  4.4 11.7   69   192   10   MOLECULE: NAD(P)H-QUINONE OXIDOREDUCTASE SUBUNIT 1;                  
  13:  3cit-A  4.3  5.1   64   155   11   MOLECULE: SENSOR HISTIDINE KINASE;                                   
  14:  3zjc-E  4.2  8.0   96   286    5   MOLECULE: GTPASE IMAP FAMILY MEMBER 7;                               
  15:  4dve-A  4.2  6.0  111   189    6   MOLECULE: BIOTIN TRANSPORTER BIOY;                                   
  16:  6dlu-P  4.1  7.2   94   747    3   MOLECULE: DYNAMIN-1;                                                 
  17:  7d7n-A  4.1  4.5  118   704    8   MOLECULE: ATP-BINDING CASSETTE SUB-FAMILY B MEMBER 6, MITOC          
  18:  5oqk-A  4.1  9.8   68   147   10   MOLECULE: VOLTAGE-GATED HYDROGEN CHANNEL 1;                          
  19:  4cq4-A  4.1  5.3   54   106    7   MOLECULE: ENGINEERED VERSION OF TRANSMEMBRANE RECEPTOR AF15          
  20:  6xxv-C  4.1  3.6   58   111    7   MOLECULE: ANTIBODY C57, HEAVY CHAIN;                                 
  21:  6so5-C  4.0  4.0   93   144   10   MOLECULE: ATPASE ASNA1;                                              
  22:  3wvo-A  4.0 11.3   71   543   10   MOLECULE: CRISPR-ASSOCIATED PROTEIN, CSE1 FAMILY;                    
  23:  5xtc-V  4.0  4.9   68   140   12   MOLECULE: NADH DEHYDROGENASE [UBIQUINONE] IRON-SULFUR PROTE          
  24:  4cti-D  4.0  9.1   71   222    8   MOLECULE: OSMOLARITY SENSOR PROTEIN ENVZ, AF1503;                    
  25:  5ca9-A  4.0  5.4   87   656    8   MOLECULE: PROTEIN SEY1;                                              
  26:  6izw-B  4.0  6.9   63   145    5   MOLECULE: MUTUAL GLIDING-MOTILITY PROTEIN MGLA;                      
  27:  6ltj-M  4.0  9.6   65   283    9   MOLECULE: HISTONE H3.3;                                              
  28:  6qp6-A  4.0  4.5   94   741   12   MOLECULE: ANOCTAMIN-6;                                               
  29:  7bln-A  3.9 10.7   77   769    9   MOLECULE: VACUOLAR PROTEIN SORTING-ASSOCIATED PROTEIN 29;            
  30:  5x5y-F  3.9  7.6  112   351   11   MOLECULE: PROBABLE ATP-BINDING COMPONENT OF ABC TRANSPORTER          
  31:  5izs-D  3.9  3.5   62    82    8   MOLECULE: DESIGNED PROTEIN 5L6HC3_1;                                 
  32:  2xt6-A  3.9  9.8   91  1055    0   MOLECULE: 2-OXOGLUTARATE DECARBOXYLASE;                              
  33:  2qco-A  3.9  4.3   67   202   12   MOLECULE: CMER;                                                      
  34:  4d5n-A  3.9 18.2   79   436    9   MOLECULE: EUKARYOTIC PEPTIDE CHAIN RELEASE FACTOR SUBUNIT 1          
  35:  1dce-A  3.9 10.9   69   567    6   MOLECULE: PROTEIN (RAB GERANYLGERANYLTRANSFERASE ALPHA               
  36:  6vz1-A  3.9  4.5   71   411   10   MOLECULE: DIACYLGLYCEROL O-ACYLTRANSFERASE 1;                        
  37:  2rdc-B  3.9  4.0   92   135    8   MOLECULE: UNCHARACTERIZED PROTEIN;                                   
  38:  4i4k-A  3.9  8.3   58   138    9   MOLECULE: UNCHARACTERIZED PROTEIN SGCJ;                              
  39:  7apx-B  3.8  8.0   96   563    5   MOLECULE: THO COMPLEX SUBUNIT 2,THO2;                                
  40:  4bpm-A  3.8  9.6   88   162    7   MOLECULE: PROSTAGLANDIN E SYNTHASE, FUSION PEPTIDE;                  
  41:  5iig-A  3.8 12.1   93   467    6   MOLECULE: VACUOLAR TRANSPORTER CHAPERONE 4;                          
  42:  1w0b-A  3.8  6.1   78   102    6   MOLECULE: ALPHA-HEMOGLOBIN STABILIZING PROTEIN;                      
  43:  3lnr-A  3.8  5.8   65   160    9   MOLECULE: AEROTAXIS TRANSDUCER AER2;                                 
  44:  5f5p-A  3.8  5.7  108   181    4   MOLECULE: PROTEIN SHROOM2;                                           
  45:  5yke-B  3.8  5.0  115   845    8   MOLECULE: ATP-SENSITIVE INWARD RECTIFIER POTASSIUM CHANNEL           
  46:  2jvg-A  3.8  2.9   66    72    5   MOLECULE: IGG-BINDING PROTEIN SBI;                                   
  47:  5ue8-A  3.8  6.8   90   847    7   MOLECULE: PROTEIN UNC-13 HOMOLOG A;                                  
  48:  4m58-A  3.8  4.7  113   227    9   MOLECULE: COBALAMIN BIOSYNTHESIS PROTEIN CBIM;                       
  49:  6m6z-A  3.7  2.8   73   203   11   MOLECULE: TMH4C4;                                                    
  50:  6wq0-A  3.7 15.5   54   131    6   MOLECULE: DNA (301-MER);                                             
  51:  2i7u-A  3.7  2.7   47    62    4   MOLECULE: FOUR-ALPHA-HELIX BUNDLE;                                   
  52:  3add-A  3.7  4.9   59   251    5   MOLECULE: L-SERYL-TRNA(SEC) KINASE;                                  
  53:  6gvw-B  3.7  8.0   84   262    8   MOLECULE: BRCA1-A COMPLEX SUBUNIT ABRAXAS 1;                         
  54:  5wp0-B  3.7 13.3   83   274    5   MOLECULE: NH(3)-DEPENDENT NAD(+) SYNTHETASE;                         
  55:  6lo8-D  3.7  5.0   66   119   12   MOLECULE: MITOCHONDRIAL IMPORT INNER MEMBRANE TRANSLOCASE S          
  56:  7nur-A  3.7  5.0   79  1044    4   MOLECULE: PROTEIN KINASE DOMAIN-CONTAINING PROTEIN;                  
  57:  6dfp-A  3.7  9.0   79   361    5   MOLECULE: VCA0883;                                                   
  58:  5xef-A  3.7  4.1   56   123    5   MOLECULE: FLAGELLAR PROTEIN FLIS;                                    
  59:  1ysm-A  3.7  3.4   50    55    4   MOLECULE: CALCYCLIN-BINDING PROTEIN;                                 
  60:  4cru-A  3.7  3.7   91   242   10   MOLECULE: CCR4-NOT TRANSCRIPTION COMPLEX SUBUNIT 1;                  
  61:  6loj-B  3.7  7.1   84   571    8   MOLECULE: INVASION PLASMID ANTIGEN;                                  
  62:  1nek-C  3.7 12.1   97   129   11   MOLECULE: SUCCINATE DEHYDROGENASE FLAVOPROTEIN SUBUNIT;              
  63:  6ffv-A  3.7  4.5  101   194    8   MOLECULE: BTUM;                                                      
  64:  3u2r-A  3.7  5.6   77   135    8   MOLECULE: REGULATORY PROTEIN MARR;                                   
  65:  3p8c-F  3.7  3.7   74   156    5   MOLECULE: CYTOPLASMIC FMR1-INTERACTING PROTEIN 1;                    
  66:  5yo8-A  3.6  6.1   87   349    6   MOLECULE: TETRAPRENYL-BETA-CURCUMENE SYNTHASE;                       
  67:  5ztc-A  3.6  3.7   49   197    8   MOLECULE: LMO2088 PROTEIN;                                           
  68:  4u3e-A  3.6 12.8   76   637    9   MOLECULE: RIBONUCLEOSIDE TRIPHOSPHATE REDUCTASE;                     
  69:  6dgc-A  3.6  9.7   63   147    3   MOLECULE: ISC1926 TNPA C-TERMINAL CATALYTIC DOMAIN;                  
  70:  4ymk-A  3.6  4.3  107   322    6   MOLECULE: ACYL-COA DESATURASE 1;                                     
  71:  4idn-B  3.6  8.1   80   423    6   MOLECULE: ATLASTIN-1;                                                
  72:  7b54-X  3.6  4.5   99  1732    7   MOLECULE: VAR2CSA IN PRESENCE OF PLCS, DBL1-DBL4,ERYTHROCYT          
  73:  3ang-C  3.6  3.5   73   201    5   MOLECULE: TRANSCRIPTIONAL REPRESSOR, TETR FAMILY;                    
  74:  5lb7-B  3.6  6.3   53    78   11   MOLECULE: KATANIN P80 WD40 REPEAT-CONTAINING SUBUNIT B1;             
  75:  6myo-D  3.6  4.6   68   102    1   MOLECULE: SUCCINATE DEHYDROGENASE [UBIQUINONE] FLAVOPROTEIN          
  76:  3bes-R  3.6  9.9   68   250    3   MOLECULE: INTERFERON GAMMA;                                          
  77:  4qhf-A  3.6  6.4   50   109    8   MOLECULE: UNCHARACTERIZED PROTEIN MJ1213;                            
  78:  5m87-A  3.6  6.6  132   494    7   MOLECULE: DIVALENT METAL CATION TRANSPORTER MNTH;                    
  79:  5bun-C  3.6 12.4   89   433    6   MOLECULE: OUTER MEMBRANE PROTEIN;                                    
  80:  6vxm-A  3.5  6.8   89   277    6   MOLECULE: MECHANOSENSITIVE ION CHANNEL PROTEIN 1, MITOCHOND          
  81:  5cos-D  3.5  1.9   55    61    5   MOLECULE: SIDEROPHORE-INTERACTING PROTEIN;                           
  82:  6vej-A  3.5  3.1   75  1022    7   MOLECULE: PROBABLE RESISTANCE-NODULATION-CELL DIVISION (RND          
  83:  2h9d-D  3.5  3.0   77   100    8   MOLECULE: SALICYLATE BIOSYNTHESIS PROTEIN PCHB;                      
  84:  4kp3-D  3.5  5.4   65    82    9   MOLECULE: UNCONVENTIONAL MYOSIN-VA;                                  
  85:  5a31-N  3.5  5.8   84   703    5   MOLECULE: ANAPHASE-PROMOTING COMPLEX SUBUNIT 1;                      
  86:  1z0x-A  3.5  4.1   74   216    7   MOLECULE: TRANSCRIPTIONAL REGULATOR, TETR FAMILY;                    
  87:  6qct-A  3.5 11.9   97   722    6   MOLECULE: POLYMERASE ACIDIC PROTEIN;                                 
  88:  3gnl-A  3.5 10.5   73   234    7   MOLECULE: UNCHARACTERIZED PROTEIN, DUF633, LMOF2365_1472;            
  89:  6rd4-7  3.5  4.0   74   176    4   MOLECULE: ASA-10: POLYTOMELLA F-ATP SYNTHASE ASSOCIATED SUB          
  90:  5do7-D  3.5  4.9   87   571    9   MOLECULE: ATP-BINDING CASSETTE SUB-FAMILY G MEMBER 5;                
  91:  7kak-E  3.5  5.4   97   172    7   MOLECULE: PROTEIN TRANSPORT CHANNEL SEC61 COMPLEX, ALPHA SU          
  92:  6ww7-C  3.5  4.9   78   209    5   MOLECULE: ER MEMBRANE PROTEIN COMPLEX SUBUNIT 1;                     
  93:  6hk5-B  3.5  3.3   55    66    5   MOLECULE: COOJ;                                                      
  94:  2rkh-A  3.5  3.7   47   164    2   MOLECULE: PUTATIVE APHA-LIKE TRANSCRIPTION FACTOR;                   
  95:  4oyd-B  3.5  3.0   77   117    6   MOLECULE: APOPTOSIS REGULATOR BHRF1;                                 
  96:  4ifd-H  3.5  4.2   51   295   10   MOLECULE: EXOSOME COMPLEX COMPONENT RRP45;                           
  97:  5ee5-A  3.5  7.3   77   202   14   MOLECULE: BREFELDIN A-INHIBITED GUANINE NUCLEOTIDE-EXCHANGE          
  98:  1gqe-A  3.5  9.7  101   362    4   MOLECULE: RELEASE FACTOR 2;                                          
  99:  3sjr-A  3.5  4.2   88   126   13   MOLECULE: UNCHARACTERIZED PROTEIN;                                   
 100:  7jtk-I  3.4  5.9   76   483    3   MOLECULE: FLAGELLAR RADIAL SPOKE PROTEIN 1;                          
 101:  3lf9-A  3.4  3.7   78   120    6   MOLECULE: 4E10_D0_1IS1A_001_C (T161);                                
 102:  6ezn-B  3.4  5.5   59   110   10   MOLECULE: DOLICHYL-DIPHOSPHOOLIGOSACCHARIDE--PROTEIN                 
 103:  5njx-A  3.4  6.0   69   413    7   MOLECULE: PEPTIDYL-PROLYL CIS-TRANS ISOMERASE FKBP5;                 
 104:  3f0c-A  3.4  3.4   78   193   14   MOLECULE: TRANSCRIPTIONAL REGULATOR;                                 
 105:  5jbr-A  3.4  6.0   70   149    6   MOLECULE: UNCHARACTERIZED PROTEIN BCAV_2135;                         
 106:  6fht-B  3.4 11.2   76   735    7   MOLECULE: BACTERIOPHYTOCHROME,ADENYLATE CYCLASE;                     
 107:  3etz-B  3.4  4.3   78   115    5   MOLECULE: ADHESIN A;                                                 
 108:  3n1e-B  3.4  6.3   81   141    2   MOLECULE: VACUOLAR PROTEIN SORTING-ASSOCIATED PROTEIN 54;            
 109:  6lum-G  3.4  9.2   78   123   17   MOLECULE: SUCCINATE DEHYDROGENASE SUBUNIT C;                         
 110:  2wit-A  3.4  7.2  124   531    8   MOLECULE: GLYCINE BETAINE TRANSPORTER BETP;                          
 111:  3col-A  3.4  3.8   69   180    4   MOLECULE: PUTATIVE TRANSCRIPTION REGULATOR;                          
 112:  1szi-A  3.4  6.9   78   194    5   MOLECULE: MANNOSE-6-PHOSPHATE RECEPTOR BINDING PROTEIN 1;            
 113:  3qkx-A  3.4  4.0   71   183   13   MOLECULE: UNCHARACTERIZED HTH-TYPE TRANSCRIPTIONAL REGULATO          
 114:  6exn-a  3.4  6.4   57   171    4   MOLECULE: U2 SNRNA;                                                  
 115:  2fsf-B  3.4  5.7   80   723    4   MOLECULE: PREPROTEIN TRANSLOCASE SECA SUBUNIT;                       
 116:  1zl8-B  3.4  2.6   49    54    8   MOLECULE: LIN-7;                                                     
 117:  6btm-F  3.4 13.4   86   402    3   MOLECULE: ALTERNATIVE COMPLEX III SUBUNIT A;                         
 118:  5jje-B  3.4  3.2   53    63   11   MOLECULE: SENSORY RHODOPSIN-2;                                       
 119:  5xmw-A  3.4 10.7   58   270    5   MOLECULE: ZEARALENONE LACTONASE;                                     
 120:  6rlb-A  3.4  7.4   81   969    4   MOLECULE: O6-ALKYLGUANINE-DNA ALKYLTRANSFERASE MUTANT,DYNC2          
 121:  5oxf-C  3.4  6.4   91   601    7   MOLECULE: GTP-BINDING PROTEIN;                                       
 122:  4dvy-P  3.4  5.3   95   656    4   MOLECULE: CYTOTOXICITY-ASSOCIATED IMMUNODOMINANT ANTIGEN;            
 123:  5sy1-A  3.4  7.0   85   582   12   MOLECULE: CALMODULIN;                                                
 124:  4a12-B  3.4  5.2   59   186    8   MOLECULE: TRANSCRIPTION FACTOR FAPR;                                 
 125:  5ihf-B  3.4  4.6   76   109    5   MOLECULE: VIRG-LIKE PROTEIN;                                         
 126:  7dn3-A  3.4 14.1   74  1293    7   MOLECULE: DNA-DIRECTED RNA POLYMERASE III SUBUNIT RPC1;              
 127:  2ksr-A  3.4  3.3   73   140   11   MOLECULE: NEURONAL ACETYLCHOLINE RECEPTOR SUBUNIT BETA-2;            
 128:  3rmi-A  3.4  3.2   60   105    5   MOLECULE: CHORISMATE MUTASE PROTEIN;                                 
 129:  6m9a-C  3.4  3.7   92   157    8   MOLECULE: SIGNALING PROTEIN;                                         
 130:  5h5v-A  3.4  3.8   53   352    8   MOLECULE: FLAGELLAR HOOK-ASSOCIATED PROTEIN 2;                       
 131:  2dof-A  3.4  3.7   62    85   13   MOLECULE: TRANSCRIPTION ELONGATION REGULATOR 1;                      
 132:  3aq0-C  3.4  3.1   66   327    6   MOLECULE: GERANYL DIPHOSPHATE SYNTHASE;                              
 133:  3ibp-A  3.4  8.2   92   283    4   MOLECULE: CHROMOSOME PARTITION PROTEIN MUKB;                         
 134:  7c6g-A  3.3 10.5   75   420   12   MOLECULE: SUGAR ABC TRANSPORTER, PERIPLASMIC SUGAR-BINDING           
 135:  5yfp-C  3.3  8.8   90   790   10   MOLECULE: EXOCYST COMPLEX COMPONENT SEC3;                            
 136:  5gpa-A  3.3  3.9   70   189    6   MOLECULE: TRANSCRIPTIONAL REGULATOR (TETR/ACRR FAMILY);              
 137:  3vuo-A  3.3  6.5  109  1151    4   MOLECULE: NTNHA;                                                     
 138:  3zqg-A  3.3  6.9   75   208    8   MOLECULE: TETRACYCLINE REPRESSOR PROTEIN CLASS B FROM TRANS          
 139:  7mi6-A  3.3  9.9   72  2419    6   MOLECULE: FUSION PROTEIN OF DYNEIN AND ENDOLYSIN;                    
 140:  6swy-1  3.3  3.0   62   542    0   MOLECULE: VACUOLAR IMPORT AND DEGRADATION PROTEIN 28;                
 141:  6sih-A  3.3  5.2   81   488    5   MOLECULE: FLAGELLAR HOOK-ASSOCIATED PROTEIN 2;                       
 142:  2lru-A  3.3  4.1   61    98   10   MOLECULE: SERINE/THREONINE-PROTEIN KINASE WNK1;                      
 143:  6jcx-F  3.3  4.7   64   186    8   MOLECULE: DNA-DIRECTED RNA POLYMERASE SUBUNIT ALPHA;                 
 144:  4okv-F  3.3  3.1   57    66    9   MOLECULE: HEAVY CHAIN OF 8H7 MAB;                                    
 145:  2v3s-A  3.3  3.5   58    96    9   MOLECULE: SERINE/THREONINE-PROTEIN KINASE OSR1;                      
 146:  6yjj-A  3.3  3.8   82   320    6   MOLECULE: CYRI-B (FAM49B);                                           
 147:  2q83-A  3.3 11.3   96   332    4   MOLECULE: YTAA PROTEIN;                                              
 148:  1h7a-A  3.3  4.4   80   563    4   MOLECULE: ANAEROBIC RIBONUCLEOTIDE-TRIPHOSPHATE REDUCTASE            
 149:  5fu7-A  3.3  9.5   89   519   11   MOLECULE: CCR4-NOT TRANSCRIPTION COMPLEX SUBUNIT 1;                  
 150:  4i0x-K  3.3  4.7   61    77    7   MOLECULE: ESAT-6-LIKE PROTEIN MAB_3112;                              
 151:  6v9z-A  3.3  5.0  102   715    6   MOLECULE: ABC-TYPE BACTERIOCIN TRANSPORTER;                          
 152:  2x2v-A  3.3  3.3   53    69   13   MOLECULE: ATP SYNTHASE SUBUNIT C;                                    
 153:  3fhn-A  3.3  8.1   82   673   11   MOLECULE: PROTEIN TRANSPORT PROTEIN TIP20;                           
 154:  7d0l-B  3.3  8.0   87   894   14   MOLECULE: CAPSID PROTEIN;                                            
 155:  6m3q-F  3.3  3.1   72   301    6   MOLECULE: ANKYRIN-2;                                                 
 156:  6k3b-B  3.3  3.9   81   106    5   MOLECULE: LPG2147;                                                   
 157:  5mx5-L  3.3  5.1   74   214    4   MOLECULE: PROTEASOME ACTIVATOR COMPLEX SUBUNIT 1;                    
 158:  6rql-A  3.3  7.4   85  1542   11   MOLECULE: TEMPLATE STRAND;                                           
 159:  6ah0-w  3.3  8.0   69   443    4   MOLECULE: U5SNRNA;                                                   
 160:  5tgz-A  3.3  6.5  106   439    8   MOLECULE: CANNABINOID RECEPTOR 1,FLAVODOXIN,CANNABINOID REC          
 161:  3gei-C  3.3  3.7   90   298    7   MOLECULE: TRNA MODIFICATION GTPASE MNME;                             
 162:  2kz6-A  3.3  7.4   62   100    6   MOLECULE: UNCHARACTERIZED PROTEIN;                                   
 163:  2a01-A  3.3  2.4   74   243    5   MOLECULE: APOLIPOPROTEIN A-I;                                        
 164:  6hty-B  3.3  3.6   76   302    5   MOLECULE: NUCLEAR RECEPTOR SUBFAMILY 1 GROUP I MEMBER 2,NUC          
 165:  6zka-V  3.3  5.1   68   140    7   MOLECULE: NADH-UBIQUINONE OXIDOREDUCTASE CHAIN 3;                    
 166:  5me8-A  3.3  7.9   85   107    2   MOLECULE: INHIBITOR OF GROWTH PROTEIN 5;                             
 167:  1y2o-A  3.3  3.5   83   248    4   MOLECULE: BAI1-ASSOCIATED PROTEIN 2 ISOFORM 1;                       
 168:  2v0o-A  3.3 29.5  113   273    8   MOLECULE: FCH DOMAIN ONLY PROTEIN 2;                                 
 169:  3t6g-B  3.3  8.8  103   134    7   MOLECULE: SH2 DOMAIN-CONTAINING PROTEIN 3C;                          
 170:  2bma-A  3.3  5.6   58   467    2   MOLECULE: GLUTAMATE DEHYDROGENASE (NADP+);                           
 171:  4iyp-A  3.3  8.1   90   205    9   MOLECULE: IMMUNOGLOBULIN-BINDING PROTEIN 1;                          
 172:  3kdw-A  3.2  4.7   81   206   10   MOLECULE: PUTATIVE SUGAR BINDING PROTEIN;                            
 173:  6en3-A  3.2  4.4   53   934    0   MOLECULE: ENDO-BETA-N-ACETYLGLUCOSAMINIDASE F2,MULTIFUNCTIO          
 174:  5k2a-A  3.2  7.4  104   398    9   MOLECULE: ADENOSINE RECEPTOR A2A/SOLUBLE CYTOCHROME B562 CH          
 175:  4j19-A  3.2  3.4   63    77   11   MOLECULE: HOMEOBOX-CONTAINING PROTEIN 1;                             
 176:  2f07-A  3.2  4.2   67   197    6   MOLECULE: YVDT;                                                      
 177:  5ctq-A  3.2  7.2   75   518    7   MOLECULE: SQUAMOUS CELL CARCINOMA ANTIGEN RECOGNIZED BY T-C          
 178:  4m9s-B  3.2  9.1   71   511    7   MOLECULE: CELL DEATH PROTEIN 4;                                      
 179:  6wgm-A  3.2  6.8   71   305    6   MOLECULE: TRAP-TYPE C4-DICARBOXYLATE TRANSPORT SYSTEM, PERI          
 180:  4oe8-C  3.2  2.8   53    87    4   MOLECULE: INTERLEUKIN-12 SUBUNIT BETA;                               
 181:  3pux-G  3.2  9.8  126   293   12   MOLECULE: MALTOSE-BINDING PERIPLASMIC PROTEIN;                       
 182:  2fb5-A  3.2  5.6   61   204    5   MOLECULE: HYPOTHETICAL MEMBRANE SPANNING PROTEIN;                    
 183:  4f1n-A  3.2 16.7   63   904    3   MOLECULE: KPAGO;                                                     
 184:  6al9-B  3.2  3.5   62    91    6   MOLECULE: CHORISMATE MUTASE;                                         
 185:  4gcz-B  3.2  8.0   83   378    7   MOLECULE: BLUE-LIGHT PHOTORECEPTOR, SENSOR PROTEIN FIXL;             
 186:  5wwl-N  3.2  6.2   94   155    4   MOLECULE: CENTROMERE PROTEIN MIS12;                                  
 187:  3cwz-B  3.2  5.9   79   310    8   MOLECULE: RAS-RELATED PROTEIN RAB-6A;                                
 188:  6rfl-C  3.2 15.4   78   304    4   MOLECULE: DNA-DEPENDENT RNA POLYMERASE SUBUNIT RPO132;               
 189:  6zg3-C  3.2  8.1   75   207    8   MOLECULE: ENERGY-COUPLING FACTOR TRANSPORTER ATP-BINDING PR          
 190:  3vou-A  3.2 10.7   85   139    9   MOLECULE: ION TRANSPORT 2 DOMAIN PROTEIN, VOLTAGE-GATED SOD          
 191:  6l80-C  3.2 10.4   60   107   12   MOLECULE: GAMMA-TUBULIN COMPLEX SUBUNIT MOD21;                       
 192:  5g4y-A  3.2  4.9   62   147    8   MOLECULE: CHEMOTAXIS PROTEIN;                                        
 193:  6ozu-A  3.2  5.8   69   235    7   MOLECULE: EUKARYOTIC TRANSLATION INITIATION FACTOR 4 GAMMA           
 194:  3a1y-G  3.2  3.9   55   211    9   MOLECULE: 50S RIBOSOMAL PROTEIN P1 (L12P);                           
 195:  5n8k-C  3.2  5.1   64    80    8   MOLECULE: GALACTOCEREBROSIDASE;                                      
 196:  5lnk-J  3.2  4.5   57   175    5   MOLECULE: MITOCHONDRIAL COMPLEX I, 51 KDA SUBUNIT;                   
 197:  1pd3-A  3.2  3.1   51    54    0   MOLECULE: NONSTRUCTURAL PROTEIN NS2;                                 
 198:  2qtq-A  3.2  4.2   76   204    8   MOLECULE: TRANSCRIPTIONAL REGULATOR, TETR FAMILY;                    
 199:  5j6f-A  3.2 16.9   98   352   10   MOLECULE: 3-DEOXY-D-ARABINO-HEPTULOSONATE 7-PHOSPHATE SYNTH          
 200:  6wg3-A  3.2 14.3   87   561    5   MOLECULE: STRUCTURAL MAINTENANCE OF CHROMOSOMES PROTEIN 1A;          
 201:  6o84-A  3.2 20.3   86   415    3   MOLECULE: LOC100127796 PROTEIN,LOC100127796 PROTEIN,OTOP3,           
 202:  2odm-B  3.2  3.3   71    83    7   MOLECULE: UPF0358 PROTEIN MW0995;                                    
 203:  6wg3-D  3.2 11.0   93   932    3   MOLECULE: STRUCTURAL MAINTENANCE OF CHROMOSOMES PROTEIN 1A;          
 204:  6qrj-A  3.2  3.6   60   463   18   MOLECULE: HYBRID KINASE;                                             
 205:  6idf-B  3.2  5.9   91   312    7   MOLECULE: NICASTRIN;                                                 
 206:  3hmj-A  3.2  5.8   93  1750    5   MOLECULE: FATTY ACID SYNTHASE SUBUNIT ALPHA;                         
 207:  5ic8-A  3.2  9.2   58   284    5   MOLECULE: PUTATIVE UNCHARACTERIZED PROTEIN;                          
 208:  6ewz-A  3.2  6.4   66   202    8   MOLECULE: GTP PYROPHOSPHOKINASE;                                     
 209:  6ppj-A  3.2  5.9   63   901   10   MOLECULE: UVRD/REP HELICASE;                                         
 210:  5vvr-B  3.2  5.1   97  1207    3   MOLECULE: DNA-DIRECTED RNA POLYMERASE II SUBUNIT RPB1;               
 211:  6zbj-A  3.2 12.7   94   666    6   MOLECULE: PRECURSOR OF THE MAJOR MEROZOITE SURFACE ANTIGENS          
 212:  6zyv-A  3.2  4.0   69   238    4   MOLECULE: CIR PROTEIN;                                               
 213:  6z0c-A  3.2  5.6   75   199    3   MOLECULE: MAQUETTE-3;                                                
 214:  7jz2-A  3.2  4.3   71   481    7   MOLECULE: SUCCINATE DEHYDROGENASE FLAVOPROTEIN SUBUNIT;              
 215:  6xby-a  3.2  5.2   86   494    6   MOLECULE: V-TYPE PROTON ATPASE CATALYTIC SUBUNIT A;                  
 216:  2g7l-A  3.2  6.5   76   201   11   MOLECULE: TETR-FAMILY TRANSCRIPTIONAL REGULATOR;                     
 217:  2khm-A  3.2  4.4   70   140    7   MOLECULE: FIBROIN-3;                                                 
 218:  1na6-B  3.2  9.2   96   395    6   MOLECULE: RESTRICTION ENDONUCLEASE ECORII;                           
 219:  1gzs-B  3.2 10.5   81   165    9   MOLECULE: SOPE;                                                      
 220:  1wpk-A  3.2  3.7   56   146    9   MOLECULE: ADA REGULATORY PROTEIN;                                    
 221:  3zv0-B  3.2  8.2   76   329    4   MOLECULE: PROTEIN SHQ1;                                              
 222:  3k66-A  3.2  4.3   83   217    2   MOLECULE: BETA-AMYLOID-LIKE PROTEIN;                                 
 223:  4bm5-A  3.2  5.8   68   268    7   MOLECULE: SIMILAR TO CHLOROPLAST INNER MEMBRANE PROTEIN TIC          
 224:  4hzu-S  3.2  5.5  105   164    7   MOLECULE: ENERGY-COUPLING FACTOR TRANSPORTER ATP-BINDING PR          
 225:  3p8c-B  3.2  5.8   82  1086    5   MOLECULE: CYTOPLASMIC FMR1-INTERACTING PROTEIN 1;                    
 226:  5lm2-B  3.2  7.2   89   340    9   MOLECULE: TYROSINE-PROTEIN PHOSPHATASE NON-RECEPTOR TYPE 23          
 227:  1tjl-A  3.2  7.7  105   145    4   MOLECULE: DNAK SUPPRESSOR PROTEIN;                                   
 228:  6oap-A  3.1  5.0   60   305   15   MOLECULE: DUAL SENSOR HISTIDINE KINASE;                              
 229:  6tmh-H  3.1  3.5   59    71   14   MOLECULE: INHIBITOR OF F1;                                           
 230:  6vbu-2  3.1  7.2   93   659    2   MOLECULE: BARDET-BIEDL SYNDROME 18 PROTEIN;                          
 231:  3pas-B  3.1  3.6   69   192    7   MOLECULE: TETR FAMILY TRANSCRIPTION REGULATOR;                       
 232:  1i6z-A  3.1  3.1   79   135   14   MOLECULE: BAG-FAMILY MOLECULAR CHAPERONE REGULATOR-1;                
 233:  7jts-s  3.1 11.4   85   290    7   MOLECULE: RADIAL SPOKE PROTEIN 3;                                    
 234:  3m62-A  3.1  7.1   98   955    3   MOLECULE: UBIQUITIN CONJUGATION FACTOR E4;                           
 235:  1csm-A  3.1 10.8  117   253    7   MOLECULE: CHORISMATE MUTASE;                                         
 236:  4xom-A  3.1 10.1   71   206   14   MOLECULE: COENZYME F420:L-GLUTAMATE LIGASE;                          
 237:  6fv8-B  3.1  3.3   74   436    3   MOLECULE: AQ128;                                                     
 238:  7bin-V  3.1  3.3   45   133    4   MOLECULE: FLAGELLAR BIOSYNTHETIC PROTEIN FLIP;                       
 239:  3nrg-A  3.1  2.9   76   217    7   MOLECULE: TETR FAMILY TRANSCRIPTIONAL REGULATOR;                     
 240:  7c4j-F  3.1  3.9   70   383    9   MOLECULE: TRANSCRIPTION REGULATORY PROTEIN SNF12;                    
 241:  3g80-A  3.1  6.3   59    73    7   MOLECULE: PROTEIN B2;                                                
 242:  4mo1-A  3.1  4.5   77   145    6   MOLECULE: ANTITERMINATION PROTEIN Q;                                 
 243:  2qko-B  3.1  3.3   66   176    8   MOLECULE: POSSIBLE TRANSCRIPTIONAL REGULATOR, TETR FAMILY P          
 244:  6nd4-Z  3.1  9.4   75   169    4   MOLECULE: ETS RRNA;                                                  
 245:  6o0i-A  3.1  5.6   66    98    9   MOLECULE: DESIGN CONSTRUCT XAA;                                      
 246:  5c5e-A  3.1  3.2   69   284    6   MOLECULE: CIRCADIAN CLOCK PROTEIN KAIA;                              
 247:  4uxv-A  3.1 10.6   74   522    4   MOLECULE: SEPTATION RING FORMATION REGULATOR EZRA;                   
 248:  5w99-A  3.1  8.7   90   319    6   MOLECULE: PBTD;                                                      
 249:  7kpx-C  3.1 14.2   80  1352   11   MOLECULE: MEIOTIC MRNA STABILITY PROTEIN KINASE SSN3;                
 250:  6m49-B  3.1  5.0  100   238    6   MOLECULE: INSULIN-INDUCED GENE 2 PROTEIN;                            
 251:  6khm-K  3.1 11.7   80   312    1   MOLECULE: HYDROLASE, ALPHA/BETA DOMAIN PROTEIN;                      
 252:  1oxz-A  3.1  6.0   78   132    9   MOLECULE: ADP-RIBOSYLATION FACTOR BINDING PROTEIN GGA1;              
 253:  5j10-A  3.1  3.8   62    70    6   MOLECULE: PEPTIDE DESIGN 2L4HC2_24;                                  
 254:  5mmj-t  3.1  5.7   78   107   10   MOLECULE: 50S RIBOSOMAL PROTEIN L31;                                 
 255:  5n5e-A  3.1  4.7   59    98    8   MOLECULE: PFC_05175;                                                 
 256:  4wid-A  3.1  7.0   66   353    8   MOLECULE: RHUL123;                                                   
 257:  5b3i-A  3.1  3.6   48   135    0   MOLECULE: CYTOCHROME C PRIME;                                        
 258:  6ynw-H  3.1  3.5   61    75   13   MOLECULE: SUBUNIT C;                                                 
 259:  6e67-B  3.1  9.8   95   476    5   MOLECULE: BETA-2 ADRENERGIC RECEPTOR,ENDOLYSIN,GUANINE NUCL          
 260:  4hga-A  3.1  5.6   87   207    5   MOLECULE: DEATH DOMAIN-ASSOCIATED PROTEIN 6;                         
 261:  6gyb-C  3.1 10.4   67   205    7   MOLECULE: VIRB7;                                                     
 262:  7cbc-A  3.1  3.5   99   319    3   MOLECULE: DE NOVO DESIGNED SWITCH PROTEIN CAGING A HEMAGGLU          
 263:  6m0r-M  3.1 10.4   56    71    7   MOLECULE: V-TYPE PROTON ATPASE SUBUNIT C';                           
 264:  6l47-A  3.1  5.8   87   416   13   MOLECULE: STEROL O-ACYLTRANSFERASE 1;                                
 265:  6c0f-D  3.1  4.7   75   190   11   MOLECULE: SACCHAROMYCES CEREVISIAE S288C 35S PRE-RIBOSOMAL           
 266:  2o8p-A  3.1  3.1   75   220    8   MOLECULE: 14-3-3 DOMAIN CONTAINING PROTEIN;                          
 267:  2pms-C  3.1  7.2   88   109    5   MOLECULE: LACTOTRANSFERRIN;                                          
 268:  2kjg-A  3.1  3.1   80    99    6   MOLECULE: ARCHAEAL PROTEIN SSO6904;                                  
 269:  1owa-A  3.1  3.6   73   156    8   MOLECULE: SPECTRIN ALPHA CHAIN, ERYTHROCYTE;                         
 270:  1r5i-D  3.1  3.7   66   214    5   MOLECULE: HLA CLASS II HISTOCOMPATIBILITY ANTIGEN, DR                
 271:  1pug-A  3.1  5.1   72    94    3   MOLECULE: HYPOTHETICAL UPF0133 PROTEIN YBAB;                         
 272:  6v6d-A  3.0  5.8   91   209    9   MOLECULE: PANNEXIN-1;                                                
 273:  4hj3-B  3.0  4.3   76   176    7   MOLECULE: LOV PROTEIN;                                               
 274:  3urz-B  3.0  6.7   78   206    5   MOLECULE: UNCHARACTERIZED PROTEIN;                                   
 275:  1c02-A  3.0  6.1   95   166    7   MOLECULE: PHOSPHOTRANSFERASE YPD1P;                                  
 276:  6hsy-A  3.0 12.9   62   190   16   MOLECULE: TOLUENE TOLERANCE PROTEIN TTG2D;                           
 277:  6xi6-A  3.0  5.4   77   269    8   MOLECULE: HELICAL FUSION DESIGN;                                     
 278:  5x3x-M  3.0 10.3   69   207    7   MOLECULE: COBALT ABC TRANSPORTER ATP-BINDING PROTEIN;                
 279:  6to1-A  3.0 12.6   65   566    3   MOLECULE: MINOR FIMBRIUM SUBUNIT MFA5;                               
 280:  4eyy-R  3.0  4.3   45    59    4   MOLECULE: ICMR;                                                      
 281:  5lbm-C  3.0  4.5   53    90    4   MOLECULE: TRANSCRIPTIONAL REPRESSOR FRMR;                            
 282:  2y7c-A  3.0  4.9   70   464    7   MOLECULE: TYPE-1 RESTRICTION ENZYME ECOKI SPECIFICITY PROTE          
 283:  5yfp-B  3.0  8.6   83   927    6   MOLECULE: EXOCYST COMPLEX COMPONENT SEC3;                            
 284:  1l9l-A  3.0  6.4   47    74    6   MOLECULE: GRANULYSIN;                                                
 285:  5guj-A  3.0 10.9   51   324    2   MOLECULE: DNA PRIMASE;                                               
 286:  6nr8-6  3.0  3.9   47   102    6   MOLECULE: PREFOLDIN SUBUNIT 1;                                       
 287:  5xtc-j  3.0  2.9   58   115   12   MOLECULE: NADH DEHYDROGENASE [UBIQUINONE] IRON-SULFUR PROTE          
 288:  2zcx-A  3.0  4.6   81   205    5   MOLECULE: TETR-FAMILY TRANSCRIPTIONAL REGULATOR;                     
 289:  6umm-C  3.0  2.7   73   452   12   MOLECULE: ESX-3 SECRETION SYSTEM PROTEIN ECCE3;                      
 290:  3ucq-A  3.0  8.4   56   651    4   MOLECULE: AMYLOSUCRASE;                                              
 291:  5xfs-A  3.0  2.9   48    78    4   MOLECULE: PE FAMILY PROTEIN PE8;                                     
 292:  1sgm-A  3.0  3.9   75   184    8   MOLECULE: PUTATIVE HTH-TYPE TRANSCRIPTIONAL REGULATOR YXAF;          
 293:  3fd9-A  3.0  6.8   80   240    6   MOLECULE: UNCHARACTERIZED PROTEIN;                                   
 294:  6swg-B  3.0  3.4   58    74    3   MOLECULE: PERIPHILIN-1;                                              
 295:  3lyq-B  3.0  4.7   79   186    9   MOLECULE: IPGB2;                                                     
 296:  5ip0-D  3.0  4.1   70   108    7   MOLECULE: PHA GRANULE-ASSOCIATED PROTEIN;                            
 297:  2nb2-A  3.0  2.9   37    38    3   MOLECULE: NIGELLIN-1.1;                                              
 298:  6n7o-B  3.0  2.5   36    39    6   MOLECULE: GIL01 GP7;                                                 
 299:  6weg-A  3.0  5.1   76   204    5   MOLECULE: STRINGENT STARVATION PROTEIN A, REGULATOR OF TRAN          
 300:  5t58-A  3.0  7.6   84   233    6   MOLECULE: KLLA0F02343P;                                              
 301:  4dci-B  3.0 11.1   74   148    3   MOLECULE: UNCHARACTERIZED PROTEIN;                                   
 302:  5vyk-C  3.0 12.9   74   203    3   MOLECULE: CHIMERA PROTEIN OF BRS DOMAIN OF BRAF AND CC-SAM           
 303:  5img-A  3.0  4.5   66   467    5   MOLECULE: DIPEPTIDASE;                                               
 304:  4me9-A  3.0  3.7   76   188    4   MOLECULE: TRANSCRIPTIONAL REGULATOR, TETR FAMILY;                    
 305:  4q2g-B  3.0  4.0  116   269    5   MOLECULE: PHOSPHATIDATE CYTIDYLYLTRANSFERASE;                        
 306:  6tj1-C  3.0  3.4   45    74    4   MOLECULE: DE NOVO DESIGNED WSHC6;                                    
 307:  4mt8-A  3.0  3.8   58   100    3   MOLECULE: ETHYLENE RESPONSE SENSOR 1;                                
 308:  1uus-A  3.0  9.4   82   465    7   MOLECULE: STAT PROTEIN;                                              
 309:  6h3z-A  3.0  8.0   80   208    8   MOLECULE: CCR4-NOT TRANSCRIPTION COMPLEX SUBUNIT 1;                  
 310:  6o1q-A  3.0  6.2   66   119    6   MOLECULE: NEPHROCYSTIN-1;                                            
 311:  6w17-H  3.0  6.7   49   132   12   MOLECULE: ACTIN-RELATED PROTEIN 3;                                   
 312:  2hxo-A  3.0  7.2   92   207   11   MOLECULE: PUTATIVE TETR-FAMILY TRANSCRIPTIONAL REGULATOR;            
 313:  6v7u-A  3.0  4.4   58    63    5   MOLECULE: QUORUM SENSING ANTI-ACTIVATOR PROTEIN AQS1;                
 314:  5lj3-G  3.0 10.2   58    97    5   MOLECULE: U5 SNRNA (SMALL NUCLEAR RNA);                              
 315:  2p6v-A  3.0  2.9   58    97   12   MOLECULE: TRANSCRIPTION INITIATION FACTOR TFIID SUBUNIT 4;           
 316:  1g2r-A  3.0  3.7   62    94    5   MOLECULE: HYPOTHETICAL CYTOSOLIC PROTEIN;                            
 317:  4gzr-C  3.0  3.3   54    61    4   MOLECULE: ESAT-6-LIKE PROTEIN 6;                                     
 318:  6d6q-F  3.0  7.1   63   252    5   MOLECULE: EXOSOME COMPLEX COMPONENT RRP45;                           
 319:  5htf-B  3.0  8.5   85   260    9   MOLECULE: FOLDASE PROTEIN PRSA 1;                                    
 320:  6gys-B  3.0  6.2   85   579    7   MOLECULE: CENTROMERE DNA-BINDING PROTEIN COMPLEX CBF3 SUBUN          
 321:  4nb5-B  3.0  7.9   68   149    6   MOLECULE: DNA BINDING PROTEIN;                                       
 322:  2a7o-A  3.0  4.6   56   100    4   MOLECULE: HUNTINGTIN INTERACTING PROTEIN B;                          
 323:  6m49-A  3.0 10.9   63   182    6   MOLECULE: INSULIN-INDUCED GENE 2 PROTEIN;                            
 324:  6mtz-B  3.0 11.4   84   347    2   MOLECULE: HEPC.19480.A.B1;                                           
 325:  5c1f-A  3.0  5.1   80   298    5   MOLECULE: SEPTATION PROTEIN IMP2;                                    
 326:  2vxo-B  3.0  6.3   54   658    6   MOLECULE: GMP SYNTHASE [GLUTAMINE-HYDROLYZING];                      
 327:  6dlm-B  3.0  3.8   55    72    4   MOLECULE: DHD127_A;                                                  
 328:  1knz-A  3.0 10.4   71   154    7   MOLECULE: 5'-R(*UP*GP*AP*CP*C)-3';                                   
 329:  6y1y-B  3.0  4.1   48   128    8   MOLECULE: CHEA;                                                      
 330:  4akf-A  3.0  3.1   67   560   10   MOLECULE: VIPD;                                                      
 331:  6fwr-A  3.0 11.4   94   699    9   MOLECULE: ATP-DEPENDENT DNA HELICASE DING;                           
 332:  6zgn-A  3.0  3.1   42   101    5   MOLECULE: PUTATIVE TRANSFER PROTEIN;                                 
 333:  7a23-N  3.0  9.8   72   149    7   MOLECULE: 51KDA;                                                     
 334:  6bog-A  3.0  9.0   78   967    5   MOLECULE: RNA POLYMERASE-ASSOCIATED PROTEIN RAPA;                    
 335:  2lf0-A  3.0  5.3   62   120    8   MOLECULE: UNCHARACTERIZED PROTEIN YIBL;                              
 336:  3o6q-A  3.0  5.0   58   145    9   MOLECULE: STAGE II SPORULATION PROTEIN SA;                           
 337:  5v7p-A  3.0  4.4   72   281    8   MOLECULE: PROTEIN-S-ISOPRENYLCYSTEINE O-METHYLTRANSFERASE;           
 338:  4dji-A  3.0  7.9  136   493    9   MOLECULE: PROBABLE GLUTAMATE/GAMMA-AMINOBUTYRATE ANTIPORTER          
 339:  3tix-C  3.0  5.3   69   147    7   MOLECULE: UBIQUITIN-LIKE PROTEIN SMT3,RNA-INDUCED TRANSCRIP          
 340:  6sz9-D  3.0  5.0   84   282   11   MOLECULE: ICMO (DOTL);                                               
 341:  6s7o-E  3.0  2.9   71   560   10   MOLECULE: DOLICHYL-DIPHOSPHOOLIGOSACCHARIDE--PROTEIN                 
 342:  1few-A  3.0 15.0  102   173    5   MOLECULE: SECOND MITOCHONDRIA-DERIVED ACTIVATOR OF CASPASES          
 343:  6ds9-A  3.0  3.3   69    93    7   MOLECULE: DE NOVO DESIGNED THREE HELIX BUNDLE GRA3D;                 
 344:  6j72-A  3.0  7.9  100   561    4   MOLECULE: ISONIAZID INDUCIBLE GENE PROTEIN INIA;                     
 345:  2f66-B  3.0  5.0   73   111    7   MOLECULE: SUPPRESSOR PROTEIN STP22 OF TEMPERATURE-                   
 346:  1wa8-A  3.0 11.4   78    99    8   MOLECULE: ESAT-6 LIKE PROTEIN ESXB;                                  
 347:  5mbv-A  3.0  4.3   75    98   12   MOLECULE: RECBCD ENZYME SUBUNIT RECB;                                
 348:  3ub0-D  3.0 12.3   80   194    4   MOLECULE: NON-STRUCTURAL PROTEIN 6, NSP6,;                           
 349:  3cvj-A  3.0  6.5   90   243    7   MOLECULE: PUTATIVE PHOSPHOHEPTOSE ISOMERASE;                         
 350:  2j7n-A  3.0  9.6   86   934    8   MOLECULE: RNA-DEPENDENT RNA POLYMERASE;                              
 351:  3msv-A  3.0 11.0  108   352    6   MOLECULE: NUCLEAR IMPORT ADAPTOR, NRO1;                              
 352:  5da9-A  3.0  7.4   86   433    8   MOLECULE: PUTATIVE UNCHARACTERIZED PROTEIN,PUTATIVE UNCHARA          
 353:  4oh3-B  3.0  4.5   91   537    4   MOLECULE: NITRATE TRANSPORTER 1.1;                                   
 354:  4ymt-B  3.0  3.7  103   216   10   MOLECULE: ABC-TYPE POLAR AMINO ACID TRANSPORT SYSTEM, ATPAS          
 355:  4gwp-D  3.0  7.5   76   121    5   MOLECULE: MEDIATOR OF RNA POLYMERASE II TRANSCRIPTION SUBUN          
 356:  6wuc-I  3.0  9.2   73   713    7   MOLECULE: INNER KINETOCHORE SUBUNIT MCM16;                           
 357:  6bfi-B  3.0  9.7  130   806    8   MOLECULE: VIN1;                                                      
 358:  1xnx-A  3.0  4.5   80   232    6   MOLECULE: CONSTITUTIVE ANDROSTANE RECEPTOR;                          
 359:  7d7c-F  2.9  4.7   66   137    9   MOLECULE: DNA-DIRECTED RNA POLYMERASE SUBUNIT ALPHA;                 
 360:  6w2q-A  2.9  3.4   66   195    9   MOLECULE: JUNCTION 34;                                               
 361:  5nmo-A  2.9  7.8   77   162    4   MOLECULE: CHROMOSOME PARTITION PROTEIN SMC,CHROMOSOME PARTI          
 362:  6sl2-A  2.9  3.3   73   619    0   MOLECULE: CALPONIN HOMOLOGY DOMAIN PROTEIN PUTATIVE;                 
 363:  6j5t-B  2.9 13.1   63   327    5   MOLECULE: PROBABLE SERINE/THREONINE-PROTEIN KINASE PBL2;             
 364:  4f4c-A  2.9  4.0   80  1250    8   MOLECULE: MULTIDRUG RESISTANCE PROTEIN PGP-1;                        
 365:  4jbw-F  2.9  8.4   77   492    5   MOLECULE: MALTOSE TRANSPORT SYSTEM PERMEASE PROTEIN MALF;            
 366:  6zr2-Y  2.9  5.2   68   140    7   MOLECULE: NADH-UBIQUINONE OXIDOREDUCTASE CHAIN 3;                    
 367:  6p8r-B  2.9 11.1   63   168    6   MOLECULE: HORMA DOMAIN CONTAINING PROTEIN;                           
 368:  3rkv-A  2.9  6.7   49   147    6   MOLECULE: PUTATIVE PEPTIDYLPROLYL ISOMERASE;                         
 369:  2mpk-A  2.9  2.8   52    74    8   MOLECULE: CHITIN SYNTHASE 1;                                         
 370:  1s35-A  2.9 11.9   68   211    6   MOLECULE: SPECTRIN BETA CHAIN, ERYTHROCYTE;                          
 371:  6ep3-B  2.9 10.2   64   218   13   MOLECULE: LMO0651 PROTEIN;                                           
 372:  2dg6-A  2.9  2.9   56   207    5   MOLECULE: PUTATIVE TRANSCRIPTIONAL REGULATOR;                        
 373:  5xtc-i  2.9 16.3   71   347    7   MOLECULE: NADH DEHYDROGENASE [UBIQUINONE] IRON-SULFUR PROTE          
 374:  6nr8-3  2.9  3.6   64   132    6   MOLECULE: PREFOLDIN SUBUNIT 1;                                       
 375:  5a5t-H  2.9 13.7   74   324    7   MOLECULE: EUKARYOTIC TRANSLATION INITIATION FACTOR 3 SUBUNI          
 376:  2xeq-C  2.9 11.8   51   241    6   MOLECULE: PAT1 HOMOLOG 1,;                                           
 377:  4j7o-A  2.9  5.5   68   329    7   MOLECULE: PUTATIVE SURFACE CELL ANTIGEN SCA2;                        
 378:  6af0-A  2.9  6.7   51   905    2   MOLECULE: CTR9 PROTEIN;                                              
 379:  6tej-B  2.9  3.5  116   585    9   MOLECULE: DRUG ABC TRANSPORTER ATP-BINDING PROTEIN;                  
 380:  6dg6-A  2.9  2.0   48   100    4   MOLECULE: NEOLEUKIN-2/15;                                            
 381:  6ivh-A  2.9  5.9   51    94    6   MOLECULE: SEGREGATION AND CONDENSATION PROTEIN A;                    
 382:  6dlm-A  2.9  3.2   50    74    6   MOLECULE: DHD127_A;                                                  
 383:  6iy9-A  2.9  8.1   76   325    9   MOLECULE: HYGROMYCIN-B 7''-O-KINASE;                                 
 384:  6ulg-N  2.9 14.6   99   483    5   MOLECULE: FOLLICULIN;                                                
 385:  7kwg-t  2.9  3.5   58    80    7   MOLECULE: MRNA;                                                      
 386:  2xq2-A  2.9  8.2   69   538   13   MOLECULE: SODIUM/GLUCOSE COTRANSPORTER;                              
 387:  6mix-A  2.9 21.2   86  1337    5   MOLECULE: TRANSIENT RECEPTOR POTENTIAL CATION CHANNEL SUBFA          
 388:  1lq7-A  2.9  3.6   48    67    6   MOLECULE: ALPHA3W;                                                   
 389:  1y71-B  2.9  8.3   60   112    8   MOLECULE: KINASE-ASSOCIATED PROTEIN B;                               
 390:  4elj-A  2.9 15.4  109   590    6   MOLECULE: RETINOBLASTOMA-ASSOCIATED PROTEIN;                         
 391:  6vjr-A  2.9 13.5  102   502   10   MOLECULE: VINYLACETYL-COA DELTA-ISOMERASE;                           
 392:  3kkc-A  2.9  5.3   69   177    9   MOLECULE: TETR FAMILY TRANSCRIPTIONAL REGULATOR;                     
 393:  3vuq-C  2.9  4.8   69   179    9   MOLECULE: TRANSCRIPTIONAL REGULATOR (TETR/ACRR FAMILY);              
 394:  2crb-A  2.9  6.8   66    97    5   MOLECULE: NUCLEAR RECEPTOR BINDING FACTOR 2;                         
 395:  6nuw-J  2.9  9.3   77   147   10   MOLECULE: INNER KINETOCHORE SUBUNIT IML3;                            
 396:  4kxr-A  2.9  4.3   56    85   11   MOLECULE: PE25;                                                      
 397:  3s0x-A  2.9 11.0   77   225    6   MOLECULE: PEPTIDASE A24B, FLAK DOMAIN PROTEIN;                       
 398:  5mps-c  2.9  6.6   56   103    7   MOLECULE: YEAST UBC4 GENE FOR UBIQUITIN-CONJUGATING ENZYME;          
 399:  6ypu-u  2.9  3.7   66    86    8   MOLECULE: 16S RIBOSOMAL RNA;                                         
 400:  5xu0-B  2.9  6.6   77   231    5   MOLECULE: MEMBRANE-FUSION PROTEIN;                                   
 401:  2kmu-A  2.9  3.3   55    56    9   MOLECULE: ATP-DEPENDENT DNA HELICASE Q4;                             
 402:  4qlb-D  2.9 10.6   77   651    8   MOLECULE: PROBABLE GLYCOGEN [STARCH] SYNTHASE;                       
 403:  5h69-A  2.9  4.7   66   252    5   MOLECULE: CHROMOSOME PARTITION PROTEIN SMC;                          
 404:  6ird-B  2.9 10.6   83   254    4   MOLECULE: 1-PHOSPHATIDYLINOSITOL 4,5-BISPHOSPHATE PHOSPHODI          
 405:  6p7p-C  2.9  5.1   63   242    8   MOLECULE: E. COLI MS115-1 NUCC 2-241;                                
 406:  7lhe-A  2.9  7.7   86  2222    7   MOLECULE: INOSITOL 1,4,5-TRISPHOSPHATE RECEPTOR TYPE 1;              
 407:  6p5a-B  2.9  2.9   50   118    8   MOLECULE: TRANSPOSABLE ELEMENT P TRANSPOSASE;                        
 408:  3bhq-A  2.9  4.2   71   202    8   MOLECULE: TRANSCRIPTIONAL REGULATOR;                                 
 409:  3dxj-D  2.9  5.1   82  1504    5   MOLECULE: DNA-DIRECTED RNA POLYMERASE SUBUNIT ALPHA; CHAIN           
 410:  4itr-A  2.9 15.3   67   299    6   MOLECULE: ADENOSINE MONOPHOSPHATE-PROTEIN TRANSFERASE AND C          
 411:  5mpd-Z  2.9 14.5   82   906    5   MOLECULE: 26S PROTEASOME REGULATORY SUBUNIT RPN10;                   
 412:  7kiy-C  2.9  6.7   84   691   10   MOLECULE: CYTOADHERENCE LINKED ASEXUAL PROTEIN 3;                    
 413:  5im8-A  2.9  4.4   49    60    4   MOLECULE: E3 UBIQUITIN-PROTEIN LIGASE MIDLINE-1;                     
 414:  2vr0-F  2.9  9.0   59   146   17   MOLECULE: CYTOCHROME C NITRITE REDUCTASE, CATALYTIC SUBUNIT          
 415:  6vls-D  2.9  6.6  100   963    7   MOLECULE: MALTOSE/MALTODEXTRIN-BINDING PERIPLASMIC PROTEIN,          
 416:  6arz-A  2.9  3.8   59    96    8   MOLECULE: UNCHARACTERIZED PROTEIN;                                   
 417:  3aqt-B  2.9  3.4   66   196   12   MOLECULE: BACTERIAL REGULATORY PROTEINS, TETR FAMILY;                
 418:  2id3-A  2.9  3.6   71   191    7   MOLECULE: PUTATIVE TRANSCRIPTIONAL REGULATOR;                        
 419:  2xwb-F  2.9  8.1   59   714    5   MOLECULE: COMPLEMENT C3B BETA CHAIN;                                 
 420:  7cun-B  2.9  7.3   68  1058   18   MOLECULE: INTEGRATOR COMPLEX SUBUNIT 1;                              
 421:  4wl5-A  2.9  9.6   83   594    7   MOLECULE: HETERODIMERIC RESTRICTION ENDONUCLEASE R.BSPD6I L          
 422:  6c6r-A  2.9 12.8   84   451    5   MOLECULE: SQUALENE MONOOXYGENASE;                                    
 423:  2rld-C  2.9  5.8   75   116    3   MOLECULE: UNCHARACTERIZED PROTEIN;                                   
 424:  4jw1-A  2.9  7.4   72   515    1   MOLECULE: EFFECTOR PROTEIN B;                                        
 425:  3hc1-A  2.9  4.0   66   298    8   MOLECULE: UNCHARACTERIZED HDOD DOMAIN PROTEIN;                       
 426:  3rgw-L  2.9  4.8  101   602    7   MOLECULE: MEMBRANE-BOUND HYDROGENASE (NIFE) LARGE SUBUNIT H          
 427:  6ygh-D  2.9 11.6  106   193    5   MOLECULE: CAPSID PROTEIN;                                            
 428:  5z7b-B  2.9  8.5   91   197    7   MOLECULE: PADR FAMILY TRANSCRIPTIONAL REGULATOR;                     
 429:  6yuf-D  2.9  8.7   75  1272    7   MOLECULE: COHESIN SUBUNIT RAD21;                                     
 430:  1yvl-B  2.9 14.0   89   653    9   MOLECULE: SIGNAL TRANSDUCER AND ACTIVATOR OF TRANSCRIPTION           
 431:  6aht-A  2.9  4.4   89   111   12   MOLECULE: CONSERVED HYPOTHETICAL PLASMID PROTEIN;                    
 432:  4ckg-A  2.9 15.4  116   368    9   MOLECULE: ARF-GAP WITH COILED-COIL, ANK REPEAT AND PH DOMAI          
 433:  1ii0-B  2.9 11.5  104   553    7   MOLECULE: ARSENICAL PUMP-DRIVING ATPASE;                             
 434:  3bqy-A  2.8  5.1   76   205    5   MOLECULE: PUTATIVE TETR FAMILY TRANSCRIPTIONAL REGULATOR;            
 435:  6xm1-D  2.8 10.7   84   181    4   MOLECULE: VPS45;                                                     
 436:  7m2w-F  2.8  7.1   85   674    7   MOLECULE: TUBULIN GAMMA CHAIN;                                       
 437:  5zxd-B  2.8 11.4   98   491    5   MOLECULE: ATP-BINDING CASSETTE SUB-FAMILY F MEMBER 1;                
 438:  1vkr-A  2.8  4.9   48    97    4   MOLECULE: MANNITOL-SPECIFIC PTS SYSTEM ENZYME IIABC COMPONE          
 439:  2mpe-A  2.8  6.6   67   130    6   MOLECULE: BPSL1050;                                                  
 440:  6nsm-A  2.8  3.6   62   194    5   MOLECULE: COPPER OUTER MEMBRANE REGULATOR;                           
 441:  6pir-B  2.8  3.8   91   137    8   MOLECULE: MAVE;                                                      
 442:  6v7b-A  2.8  6.9   79   119    9   MOLECULE: A-DNA;                                                     
 443:  6tmi-B  2.8  5.4   80   246    5   MOLECULE: ATP SYNTHASE SUBUNIT ALPHA;                                
 444:  5h06-B  2.8  4.5   67   499    3   MOLECULE: AMYP;                                                      
 445:  3vep-C  2.8  2.9   42    47   10   MOLECULE: UNCHARACTERIZED PROTEIN RV3413C/MT3522;                    
 446:  6wql-A  2.8  2.9   43    49    0   MOLECULE: SEED PEPTIDE C2 (VBP-1);                                   
 447:  6ejq-B  2.8  9.9   63   141   10   MOLECULE: TERMINASE SMALL SUBUNIT;                                   
 448:  6icz-A  2.8 17.7   90  2253   12   MOLECULE: PROTEIN MAGO NASHI HOMOLOG 2;                              
 449:  6n7m-A  2.8  5.3   50    63    4   MOLECULE: HYPOTHETICAL PROTEIN CD630_05490;                          
 450:  6tmh-d  2.8  9.8   60   143   15   MOLECULE: INHIBITOR OF F1;                                           
 451:  4n78-A  2.8 19.6   75  1184    4   MOLECULE: CYTOPLASMIC FMR1-INTERACTING PROTEIN 1;                    
 452:  3lwj-A  2.8  3.9   73   193    5   MOLECULE: PUTATIVE TETR-FAMILY TRANSCRIPTIONAL REGULATOR;            
 453:  6so5-E  2.8  3.4   59   103   19   MOLECULE: ATPASE ASNA1;                                              
 454:  4iw9-B  2.8  4.3   77   215   10   MOLECULE: GLUTATHIONE TRANSFERASE;                                   
 455:  4uyb-A  2.8  6.4   58   400    7   MOLECULE: SEC14-LIKE PROTEIN 3;                                      
 456:  3zqb-A  2.8  4.5  110   272    6   MOLECULE: PROTEIN PRGI, CELL INVASION PROTEIN SIPD;                  
 457:  7emf-H  2.8  8.4   64   181    6   MOLECULE: MEDIATOR OF RNA POLYMERASE II TRANSCRIPTION SUBUN          
 458:  3cwr-A  2.8  4.3   84   193   11   MOLECULE: TRANSCRIPTIONAL REGULATOR, TETR FAMILY;                    
 459:  6pwn-A  2.8  7.9   80   280   10   MOLECULE: SMALL-CONDUCTANCE MECHANOSENSITIVE CHANNEL;                
 460:  5w10-A  2.8  3.1   46   173   11   MOLECULE: CGMP-SPECIFIC PHOSPHODIESTERASE;                           
 461:  6vrb-C  2.8  3.4   58   229    2   MOLECULE: RNA (52-MER);                                              
 462:  7bin-Q  2.8  4.7   58   133    7   MOLECULE: FLAGELLAR BIOSYNTHETIC PROTEIN FLIP;                       
 463:  6jbq-F  2.8  4.5   62   186    6   MOLECULE: DNA-DIRECTED RNA POLYMERASE SUBUNIT ALPHA;                 
 464:  1whu-A  2.8  5.0   77   104    4   MOLECULE: POLYNUCLEOTIDE PHOSPHORYLASE; 3'-5' RNA                    
 465:  5byh-D  2.8 19.6   81  1372    9   MOLECULE: DNA-DIRECTED RNA POLYMERASE SUBUNIT ALPHA;                 
 466:  4za6-A  2.8  3.0   66   188    6   MOLECULE: TETR FAMILY TRANSCRIPTIONAL REGULATOR;                     
 467:  3t57-A  2.8  6.4   67   288    4   MOLECULE: UDP-N-ACETYLGLUCOSAMINE O-ACYLTRANSFERASE DOMAIN-          
 468:  1g8x-A  2.8  8.6   77  1009    5   MOLECULE: MYOSIN II HEAVY CHAIN FUSED TO ALPHA-ACTININ 3;            
 469:  4gcl-B  2.8  6.8   74   196    8   MOLECULE: NUCLEOID OCCLUSION FACTOR SLMA;                            
 470:  4l0r-A  2.8  4.4   68    74    3   MOLECULE: CENTROSOMAL PROTEIN OF 57 KDA;                             
 471:  4cr2-R  2.8  6.2   69   400    7   MOLECULE: PROTEASOME COMPONENT PRE3;                                 
 472:  1ypy-A  2.8  5.4   49   182   12   MOLECULE: VIRION MEMBRANE PROTEIN;                                   
 473:  5tm0-A  2.8  4.4   56   108   11   MOLECULE: TRP OPERON REPRESSOR;                                      
 474:  6lvv-B  2.8  3.5   55   125    7   MOLECULE: N,N-DIMETHYLFORMAMIDASE LARGE SUBUNIT;                     
 475:  4zsf-A  2.8 10.6   80   272    4   MOLECULE: BSAWI ENDONUCLEASE;                                        
 476:  4npx-A  2.8  3.6   43    80    5   MOLECULE: PUTATIVE UNCHARACTERIZED PROTEIN;                          
 477:  6j9r-B  2.8  4.0   59   126    7   MOLECULE: BRAIN TUMOR PROTEIN;                                       
 478:  6vks-A  2.8  3.7   78  1049   10   MOLECULE: EFFLUX PUMP MEMBRANE TRANSPORTER;                          
 479:  3oha-A  2.8  7.8   79   516    1   MOLECULE: DNA POLYMERASE ETA;                                        
 480:  5nug-A  2.8  4.7   82  2920    5   MOLECULE: CYTOPLASMIC DYNEIN 1 HEAVY CHAIN 1;                        
 481:  6o3q-A  2.8  3.3   44    49    5   MOLECULE: VICILIN;                                                   
 482:  6zr2-A  2.8  3.3   59   115    8   MOLECULE: NADH-UBIQUINONE OXIDOREDUCTASE CHAIN 3;                    
 483:  7a6h-O  2.8  5.5  101   512    7   MOLECULE: DNA-DIRECTED RNA POLYMERASE III SUBUNIT RPC1;              
 484:  6wti-D  2.8  5.4   62    99   10   MOLECULE: CYTOCHROME O UBIQUINOL OXIDASE, SUBUNIT I;                 
 485:  1akh-B  2.8  4.7   61    78    7   MOLECULE: DNA (5'-                                                   
 486:  3etv-A  2.8  6.9   58   315    5   MOLECULE: PROTEIN TRANSPORT PROTEIN TIP20, PROTEIN TRANSPOR          
 487:  5wrv-B  2.8  4.6   46   154    7   MOLECULE: SIGNAL RECOGNITION PARTICLE SUBUNIT SRP68;                 
 488:  3c2b-A  2.8  3.7   76   200    7   MOLECULE: TRANSCRIPTIONAL REGULATOR, TETR FAMILY;                    
 489:  7aoa-A  2.8  9.3   63   343    8   MOLECULE: METHYL-CPG-BINDING DOMAIN PROTEIN 2;                       
 490:  5jhf-D  2.8  3.6   56    82    5   MOLECULE: KLTH0D11660P;                                              
 491:  7c0q-A  2.8  4.5   63   279    5   MOLECULE: EFFECTOR LPG2505;                                          
 492:  7kfu-C  2.8 14.5   87   909    6   MOLECULE: CAS2;                                                      
 493:  6m31-A  2.8  4.7   68   280   13   MOLECULE: DIGERANYLGERANYLGLYCERYL PHOSPHATE SYNTHASE;               
 494:  2pbe-A  2.8  6.4   86   263    2   MOLECULE: AMINOGLYCOSIDE 6-ADENYLYLTRANSFERASE;                      
 495:  6hgc-A  2.8  7.6   94   304    7   MOLECULE: UBIQUITIN CARBOXYL-TERMINAL HYDROLASE CALYPSO,UBI          
 496:  5yck-A  2.8  3.9   78   449    8   MOLECULE: MULTI DRUG EFFLUX TRANSPORTER;                             
 497:  2pff-A  2.8  4.5   73  1683    4   MOLECULE: FATTY ACID SYNTHASE SUBUNIT ALPHA;                         
 498:  3kkd-C  2.8  3.4   75   206   13   MOLECULE: TRANSCRIPTIONAL REGULATOR;                                 
 499:  4jo0-A  2.8 16.3  110   522    8   MOLECULE: CMLA;                                                      
 500:  1tiq-A  2.8  6.4   57   173    4   MOLECULE: PROTEASE SYNTHASE AND SPORULATION NEGATIVE REGULA          
 501:  6vkf-A  2.8  5.4   55   240    7   MOLECULE: GP38;                                                      
 502:  7cqi-T  2.8  8.0   54   499    7   MOLECULE: SERINE PALMITOYLTRANSFERASE 1;                             
 503:  6upr-B  2.8  4.3   73   270    3   MOLECULE: SEPTIN-2;                                                  
 504:  5v5t-A  2.8  3.4   55   306   11   MOLECULE: CONSERVED DOMAIN PROTEIN;                                  
 505:  6giy-G  2.8  9.2   70   444    4   MOLECULE: TSSF;                                                      
 506:  4fgv-A  2.8 11.7   78  1067    9   MOLECULE: CHROMOSOME REGION MAINTENANCE 1 (CRM1) OR EXPORTI          
 507:  7dl9-A  2.8  4.6   96   405    8   MOLECULE: NUCLEOSIDE PERMEASE NUPG;                                  
 508:  5cl2-A  2.8  6.3   54   246    9   MOLECULE: SPORULATION-CONTROL PROTEIN SPO0M;                         
 509:  3d19-A  2.8 10.4   70   264   11   MOLECULE: CONSERVED METALLOPROTEIN;                                  
 510:  2avu-B  2.8 11.4   63   104    3   MOLECULE: TRANSCRIPTIONAL ACTIVATOR FLHD;                            
 511:  6v1x-A  2.8 12.1   79   446    6   MOLECULE: POTASSIUM CHANNEL KAT1;                                    
 512:  1x04-A  2.8  7.9   92   200    9   MOLECULE: SH3-CONTAINING GRB2-LIKE PROTEIN 2;                        
 513:  4drf-A  2.8  9.9   90   408    4   MOLECULE: METALLOPHOSPHOESTERASE;                                    
 514:  4x2c-A  2.8  7.0   58   207    9   MOLECULE: FIC FAMILY PROTEIN PUTATIVE FILAMENTATION INDUCED          
 515:  5b0l-B  2.8  5.6   72   334    7   MOLECULE: MOEN5,DNA-BINDING PROTEIN 7D;                              
 516:  6sny-A  2.8  5.5   78   107    6   MOLECULE: SYNTHETIC EPCR BINDING PROTEIN;                            
 517:  6z5s-W  2.8  2.9   76    94   17   MOLECULE: LIGHT HARVESTING COMPLEX 1 PROTEIN W;                      
 518:  2oeb-A  2.8  4.3   86   152    9   MOLECULE: HYPOTHETICAL PROTEIN;                                      
 519:  3mk7-C  2.8  4.5   62   303   10   MOLECULE: CYTOCHROME C OXIDASE, CBB3-TYPE, SUBUNIT N;                
 520:  2zqm-A  2.8  7.4   76   114    8   MOLECULE: PREFOLDIN BETA SUBUNIT 1;                                  
 521:  3cmm-C  2.8 20.7   92  1007    8   MOLECULE: UBIQUITIN-ACTIVATING ENZYME E1 1;                          
 522:  5jeq-A  2.8  8.5  109   227    9   MOLECULE: NITRATE/NITRITE SENSOR PROTEIN NARQ;                       
 523:  6ofb-A  2.7  3.7   88   696    3   MOLECULE: GLUTAMINE-DEPENDENT NAD(+) SYNTHETASE;                     
 524:  4bzj-C  2.7  7.0   72   693    4   MOLECULE: PROTEIN TRANSPORT PROTEIN SEC31;                           
 525:  6psi-A  2.7  8.9   69   280    4   MOLECULE: CHAPERONE PROTEIN DNAJ 2;                                  
 526:  1mdy-A  2.7  8.1   52    68    8   MOLECULE: DNA (5'-                                                   
 527:  6rwb-A  2.7  8.2   79  1873    6   MOLECULE: TOXIN,TOXIN COMPLEX SUBUNIT TCAB,PUTATIVE TOXIN S          
 528:  6swy-9  2.7  4.2   60   157   12   MOLECULE: VACUOLAR IMPORT AND DEGRADATION PROTEIN 28;                
 529:  6cfw-B  2.7  2.9   45    82   11   MOLECULE: MONOVALENT CATION/H+ ANTIPORTER SUBUNIT D;                 
 530:  5ua5-A  2.7  4.9   63   144    6   MOLECULE: 5-HL;                                                      
 531:  5ufl-A  2.7  9.3   58   523    5   MOLECULE: PROTEIN CIP2A;                                             
 532:  5yhf-A  2.7  5.5   93   734    5   MOLECULE: PROTEIN TRANSLOCASE SUBUNIT SECDF;                         
 533:  2azj-A  2.7  4.6   82   276    9   MOLECULE: GERANYLGERANYL PYROPHOSPHATE SYNTHETASE;                   
 534:  2ypb-B  2.7  7.9   50    74    4   MOLECULE: T-CELL ACUTE LYMPHOCYTIC LEUKEMIA PROTEIN 1;               
 535:  5yfp-H  2.7  6.0   73   518   10   MOLECULE: EXOCYST COMPLEX COMPONENT SEC3;                            
 536:  2e2e-A  2.7  5.9   46   171    0   MOLECULE: FORMATE-DEPENDENT NITRITE REDUCTASE COMPLEX NRFG           
 537:  1skv-A  2.7  3.5   48    64    4   MOLECULE: HYPOTHETICAL 7.5 KDA PROTEIN;                              
 538:  2q0y-A  2.7 11.8   59   153    8   MOLECULE: GCN5-RELATED N-ACETYLTRANSFERASE;                          
 539:  2jz1-A  2.7  4.5   54    80    6   MOLECULE: PROTEIN DOUBLESEX;                                         
 540:  6ec8-A  2.7  8.3   82   803    4   MOLECULE: LANTIBIOTIC DEHYDRATASE DOMAIN PROTEIN;                    
 541:  5muu-A  2.7  3.7   77   766    4   MOLECULE: MAJOR INNER PROTEIN P1;                                    
 542:  7ask-F  2.7 15.8   87  1523    9   MOLECULE: KDDX60;                                                    
 543:  6fhj-A  2.7 16.6   80   979    6   MOLECULE: PROTEIN,PROTEIN;                                           
 544:  7apk-i  2.7  4.7   75   275   11   MOLECULE: THO COMPLEX SUBUNIT 1;                                     
 545:  1u4q-A  2.7  4.5   91   318    9   MOLECULE: SPECTRIN ALPHA CHAIN, BRAIN;                               
 546:  5f3o-A  2.7  6.3   67   194    4   MOLECULE: PUTATIVE UNCHARACTERIZED PROTEIN;                          
 547:  6tdv-D  2.7  6.3   73   186    7   MOLECULE: ATPTB1;                                                    
 548:  5tz0-B  2.7  4.6   63   103   11   MOLECULE: FLUORESCENCE RECOVERY PROTEIN;                             
 549:  6vy1-A  2.7  3.2   49   121   10   MOLECULE: PREFOLDIN SUBUNIT ALPHA 2;                                 
 550:  4our-B  2.7  6.0   61   445    2   MOLECULE: PHYTOCHROME B;                                             
 551:  5j8v-A  2.7  6.6   90  3398   14   MOLECULE: RYANODINE RECEPTOR 1;                                      
 552:  3gty-X  2.7 17.6  101   412    6   MOLECULE: TRIGGER FACTOR;                                            
 553:  5j0l-A  2.7  2.9   59   130    7   MOLECULE: DESIGNED PROTEIN 3L6HC2_2;                                 
 554:  4kis-A  2.7  8.6   61   315    7   MOLECULE: PUTATIVE INTEGRASE [BACTERIOPHAGE A118];                   
 555:  3zta-A  2.7  4.1   70   139    7   MOLECULE: ANTI-SIGMA-FACTOR ANTAGONIST (STAS) DOMAIN PROTEI          
 556:  6cfw-G  2.7  5.0   59   113    7   MOLECULE: MONOVALENT CATION/H+ ANTIPORTER SUBUNIT D;                 
 557:  7ad3-A  2.7  5.9   59   298    5   MOLECULE: PHEROMONE ALPHA FACTOR RECEPTOR;                           
 558:  3jyy-B  2.7  6.7   87   266    3   MOLECULE: LINCOSAMIDE NUCLEOTIDYLTRANSFERASE;                        
 559:  6uo8-B  2.7  7.5   66   696   11   MOLECULE: GAMMA-AMINOBUTYRIC ACID TYPE B RECEPTOR SUBUNIT 1          
 560:  4j41-B  2.7  4.9   68    86    7   MOLECULE: SECRETED PROTEIN ESXB;                                     
 561:  5wah-A  2.7  6.6   60    99    3   MOLECULE: IGA FC RECEPTOR;                                           
 562:  7ctq-A  2.7 12.2   69   429    4   MOLECULE: PEPTIDYL TRYPTOPHAN DIHYDROXYLASE;                         
 563:  7kf3-A  2.7  7.8   66   362    5   MOLECULE: GDP-MANNOSE 4,6-DEHYDRATASE;                               
 564:  4xng-D  2.7  4.4   65   144    6   MOLECULE: UNCHARACTERIZED PROTEIN MG218.1;                           
 565:  6xns-B  2.7  8.8   80   333   10   MOLECULE: C3_CROWN-05;                                               
 566:  1u5e-A  2.7  4.0   54   170    2   MOLECULE: SRC-ASSOCIATED ADAPTOR PROTEIN;                            
 567:  3zni-A  2.7 11.1   75   390    4   MOLECULE: E3 UBIQUITIN-PROTEIN LIGASE CBL-B;                         
 568:  6jho-A  2.7  9.3   77   200    5   MOLECULE: CAG PATHOGENICITY ISLAND PROTEIN (CAG6);                   
 569:  2wbm-A  2.7 10.5   56   234   11   MOLECULE: RIBOSOME MATURATION PROTEIN SDO1 HOMOLOG;                  
 570:  6ysg-A  2.7 19.8   81  1264    1   MOLECULE: MG-CHELATASE SUBUNIT CHLH;                                 
 571:  1k30-A  2.7 15.2   75   363    7   MOLECULE: GLYCEROL-3-PHOSPHATE ACYLTRANSFERASE;                      
 572:  6qfo-A  2.7 10.2   77  1348    5   MOLECULE: PEGA DOMAIN-CONTAINING PROTEIN,PEGA DOMAIN-CONTAI          
 573:  1t7s-A  2.7  5.5   74   129    1   MOLECULE: BAG-1 COCHAPERONE;                                         
 574:  6oce-A  2.7  6.8  108   689   13   MOLECULE: STRESS-GATED CATION CHANNEL 1.2;                           
 575:  6mur-B  2.7  5.8   56   162    4   MOLECULE: UNCHARACTERIZED PROTEIN;                                   
 576:  2vwa-A  2.7  4.6   68    99   10   MOLECULE: PUTATIVE UNCHARACTERIZED PROTEIN PF13_0012;                
 577:  6m1h-B  2.7  3.4   51    61    4   MOLECULE: PITUITARY ADENYLATE CYCLASE-ACTIVATING POLYPEPTID          
 578:  1kf6-C  2.7  4.8   78   130   17   MOLECULE: FUMARATE REDUCTASE FLAVOPROTEIN;                           
 579:  3sqn-A  2.7  7.1   78   468    6   MOLECULE: CONSERVED DOMAIN PROTEIN;                                  
 580:  4o8s-A  2.7  7.8   61   232    8   MOLECULE: PUTATIVE;                                                  
 581:  3lph-A  2.7  3.9   54    62    9   MOLECULE: PROTEIN REV;                                               
 582:  5way-A  2.7  7.5   79   482    6   MOLECULE: TRANSCRIPTIONAL ACTIVATOR;                                 
 583:  6c96-A  2.7  3.9   69   723    9   MOLECULE: TWO PORE CALCIUM CHANNEL PROTEIN 1;                        
 584:  6g9x-A  2.7  5.3   95   396    9   MOLECULE: MAJOR FACILITATOR SUPERFAMILY MFS_1;                       
 585:  6ybw-y  2.7  6.6   70   162    7   MOLECULE: 40S RIBOSOMAL PROTEIN S4, X ISOFORM;                       
 586:  6o9l-3  2.7  4.6   83   309    4   MOLECULE: DNA-DIRECTED RNA POLYMERASE II SUBUNIT RPB1;               
 587:  2np2-A  2.7  6.1   66   102    9   MOLECULE: 36-MER;                                                    
 588:  6b4h-A  2.7  6.8   82   318    7   MOLECULE: NUCLEOPORIN AMO1;                                          
 589:  6zga-A  2.7  3.3   63   751    8   MOLECULE: PROTEIN TRANSPORT PROTEIN SEC23;                           
 590:  3htk-C  2.7  3.3   66   254    6   MOLECULE: STRUCTURAL MAINTENANCE OF CHROMOSOMES PROTEIN 5;           
 591:  6poo-A  2.7  6.5   64   273    2   MOLECULE: BIBA;                                                      
 592:  6vvo-E  2.7  3.3   61   346    8   MOLECULE: REPLICATION FACTOR C SUBUNIT 1;                            
 593:  3ufe-A  2.7 17.2   62   109    3   MOLECULE: TRANSCRIPTIONAL ANTITERMINATOR (BGLG FAMILY);              
 594:  4eyw-B  2.7 12.4   93   634    3   MOLECULE: CARNITINE O-PALMITOYLTRANSFERASE 2, MITOCHONDRIAL          
 595:  6wdr-J  2.7 10.6   75   185    4   MOLECULE: 40S RIBOSOMAL PROTEIN S0-A;                                
 596:  5ham-A  2.7 15.2   66   260    5   MOLECULE: RICKCE;                                                    
 597:  2m6u-A  2.7  3.3   52    82    6   MOLECULE: CHOLINE BINDING PROTEIN A;                                 
 598:  4nq0-A  2.7  3.3   61   254    5   MOLECULE: HAT1-INTERACTING FACTOR 1;                                 
 599:  3mnl-A  2.7  4.0   62   188    8   MOLECULE: TRANSCRIPTIONAL REGULATORY PROTEIN (PROBABLY TETR          
 600:  4kxr-B  2.7  5.1   65   174    3   MOLECULE: PE25;                                                      
 601:  6wc3-B  2.7  3.9   48    94    4   MOLECULE: PROTEIN TRANSPORT PROTEIN TIP20;                           
 602:  6ryd-A  2.7  3.1   54    69    6   MOLECULE: PROTEIN WUSCHEL;                                           
 603:  6tpn-A  2.7  4.6   78   510    9   MOLECULE: OREXIN RECEPTOR TYPE 2,GLGA GLYCOGEN SYNTHASE,ORE          
 604:  5afr-A  2.7  3.6   67   332    6   MOLECULE: DYNEIN HEAVY CHAIN, CYTOPLASMIC;                           
 605:  3fp0-A  2.7 11.3   77   510    4   MOLECULE: 15-O-ACETYLTRANSFERASE;                                    
 606:  6wq2-a  2.7  5.5   64   202   13   MOLECULE: A-DNA;                                                     
 607:  3hw2-A  2.7  8.0   76   308   13   MOLECULE: PROTEIN SIFA;                                              
 608:  3m92-B  2.7  4.2   57    81   11   MOLECULE: PROTEIN YCIN;                                              
 609:  6i93-A  2.7  7.0   78   285    4   MOLECULE: RIBONUCLEOTIDE REDUCTASE SMALL SUBUNIT;                    
 610:  6xcq-A  2.7 18.3   80   408    9   MOLECULE: EREC;                                                      
 611:  6o60-A  2.7 12.3   69   300    3   MOLECULE: PROTEIN PRENYLTRANSFERASE ALPHA SUBUNIT REPEAT-CO          
 612:  6f1e-A  2.7  4.6   63   143    6   MOLECULE: INTERFERON GAMMA;                                          
 613:  3c64-A  2.7  3.2   66   152    6   MOLECULE: PFEMP1 VARIANT 2 OF STRAIN MC;                             
 614:  6e8c-A  2.7  3.7   54   135    7   MOLECULE: DOUBLE HOMEOBOX PROTEIN 4;                                 
 615:  6z3w-D  2.7  3.0   64    84    5   MOLECULE: ER MEMBRANE PROTEIN COMPLEX SUBUNIT 1,ER MEMBRANE          
 616:  7a5p-s  2.7 20.7   46    76    7   MOLECULE: U2 SNRNA;                                                  
 617:  3cqb-A  2.7  4.1   46   103    9   MOLECULE: PROBABLE PROTEASE HTPX HOMOLOG;                            
 618:  6l7o-C  2.7  6.6   70   121    7   MOLECULE: NAD(P)H-QUINONE OXIDOREDUCTASE SUBUNIT 1;                  
 619:  5mym-C  2.7  3.9   77   205    6   MOLECULE: HTH-TYPE TRANSCRIPTIONAL REGULATOR ETHR;                   
 620:  6em5-R  2.7  6.2   44   120    5   MOLECULE: 5.8S RIBOSOMAL RNA;                                        
 621:  5mqf-M  2.7 22.4   91   706    8   MOLECULE: PRE-MRNA-PROCESSING-SPLICING FACTOR 8;                     
 622:  7mi8-A  2.7 10.0   72   868    6   MOLECULE: FUSION PROTEIN OF DYNEIN AND ENDOLYSIN;                    
 623:  4he8-D  2.7  9.1   71   160    8   MOLECULE: NADH-QUINONE OXIDOREDUCTASE SUBUNIT 7;                     
 624:  4gx2-B  2.7  2.9   69   548    9   MOLECULE: TRKA DOMAIN PROTEIN;                                       
 625:  5cx6-B  2.7 12.5   94   665    9   MOLECULE: RNA-DEPENDENT RNA POLYMERASE;                              
 626:  3h3m-A  2.7  7.1   65    89   11   MOLECULE: FLAGELLAR PROTEIN FLIT;                                    
 627:  4aup-B  2.7  3.4   71   123    3   MOLECULE: PHOSPHOLIPASE A2 GROUP XIII;                               
 628:  2axt-Z  2.7  4.2   51    62   12   MOLECULE: PHOTOSYSTEM Q(B) PROTEIN;                                  
 629:  4afi-A  2.7 10.4   65   155    6   MOLECULE: AP-3 COMPLEX SUBUNIT DELTA-1, VESICLE-ASSOCIATED           
 630:  2ouw-B  2.7  4.1   53   136   13   MOLECULE: ALKYLHYDROPEROXIDASE AHPD CORE;                            
 631:  6ajf-A  2.7  9.3   84   901    8   MOLECULE: DRUG EXPORTERS OF THE RND SUPERFAMILY-LIKE PROTEI          
 632:  3aai-A  2.7  7.8   69    78    4   MOLECULE: COPPER HOMEOSTASIS OPERON REGULATORY PROTEIN;              
 633:  6zsi-D  2.7  7.3   93   133    2   MOLECULE: RAS-RELATED PROTEIN RAB-8A;                                
 634:  1jj2-O  2.7 10.3   68   143    7   MOLECULE: 23S RRNA;                                                  
 635:  3hr0-A  2.7 14.8  110   250    5   MOLECULE: COG4;                                                      
 636:  6hqd-C  2.7  5.6   81   415    6   MOLECULE: CYTOCHROME P450;                                           
 637:  6zh3-A  2.7  8.1   73   170    5   MOLECULE: VACUOLAR PROTEIN-SORTING-ASSOCIATED PROTEIN 24;            
 638:  5c21-A  2.7  7.6   89   267   11   MOLECULE: CHROMOSOMAL HEMOLYSIN D;                                   
 639:  1wle-B  2.7 20.7  100   470    5   MOLECULE: SERYL-TRNA SYNTHETASE;                                     
 640:  2pgc-A  2.7 10.2   72   206    4   MOLECULE: UNCHARACTERIZED PROTEIN;                                   
 641:  2l6f-A  2.7  8.6  107   176    7   MOLECULE: FOCAL ADHESION KINASE 1, LINKER1, PAXILLIN, LINKE          
 642:  6gml-W  2.7 17.1   70   538    6   MOLECULE: DNA-DIRECTED RNA POLYMERASE SUBUNIT;                       
 643:  5cwb-A  2.7  7.8   72   197    7   MOLECULE: DESIGNED HELICAL REPEAT PROTEIN;                           
 644:  1gnc-A  2.7  4.3   71   175    8   MOLECULE: GRANULOCYTE COLONY-STIMULATING FACTOR;                     
 645:  6ayi-A  2.7  6.7   77   183    5   MOLECULE: HTH-TYPE TRANSCRIPTIONAL REGULATOR UIDR;                   
 646:  3whj-A  2.7  3.2   66   111    3   MOLECULE: PROBABLE 26S PROTEASOME REGULATORY SUBUNIT P27;            
 647:  7cun-A  2.7 11.6   66   730    8   MOLECULE: INTEGRATOR COMPLEX SUBUNIT 1;                              
 648:  4hw5-A  2.7  3.3   70    77    4   MOLECULE: COMPLEMENT C3;                                             
 649:  2r6i-A  2.7  4.4   74   268    7   MOLECULE: UNCHARACTERIZED PROTEIN ATU1473;                           
 650:  1ej6-D  2.7  8.6  108   417    8   MOLECULE: LAMBDA2;                                                   
 651:  3h36-A  2.7  3.0   69    78    6   MOLECULE: POLYRIBONUCLEOTIDE NUCLEOTIDYLTRANSFERASE;                 
 652:  7bst-A  2.7  3.5   87   384    9   MOLECULE: TYPE I RESTRICTION ENZYME R PROTEIN;                       
 653:  6idp-A  2.6  5.0   80   438    5   MOLECULE: MATE FAMILY EFFLUX TRANSPORTER;                            
 654:  2qup-A  2.6  3.2   60   119    5   MOLECULE: BH1478 PROTEIN;                                            
 655:  3bni-A  2.6  3.4   64   174    9   MOLECULE: PUTATIVE TETR-FAMILY TRANSCRIPTIONAL REGULATOR;            
 656:  6yj4-J  2.6  8.2   65   185    6   MOLECULE: NADH-UBIQUINONE OXIDOREDUCTASE CHAIN 3;                    
 657:  6khj-E  2.6  3.5   54   101    6   MOLECULE: NAD(P)H-QUINONE OXIDOREDUCTASE SUBUNIT 1;                  
 658:  6n5x-A  2.6  9.6   80   168    6   MOLECULE: SORTING NEXIN-5,CATION-INDEPENDENT MANNOSE-6-PHOS          
 659:  6w2w-A  2.6  7.8   70   224    1   MOLECULE: JUNCTION 24 DHR14-DHR18;                                   
 660:  6vm0-A  2.6  3.1   69   363    3   MOLECULE: GLYCINE RECEPTOR SUBUNIT ALPHAZ1;                          
 661:  2yvx-A  2.6  3.2   77   442    5   MOLECULE: MG2+ TRANSPORTER MGTE;                                     
 662:  5oqj-1  2.6  9.5   69   491    3   MOLECULE: DNA-DIRECTED RNA POLYMERASE II SUBUNIT RPB1;               
 663:  5w7d-A  2.6 14.3   80   528    8   MOLECULE: ACYLOXYACYL HYDROLASE;                                     
 664:  3stq-A  2.6  4.3   50    86    6   MOLECULE: PUTATIVE UNCHARACTERIZED PROTEIN;                          
 665:  5tk6-A  2.6  3.7   62   191   15   MOLECULE: OXSA PROTEIN;                                              
 666:  7aqo-J  2.6  5.2   80   230    6   MOLECULE: THO COMPLEX SUBUNIT 2;                                     
 667:  6sl1-A  2.6  6.0   74  2651    5   MOLECULE: SERINE/THREONINE-PROTEIN KINASE TEL1;                      
 668:  1nl3-A  2.6 10.2   98   839    9   MOLECULE: PREPROTEIN TRANSLOCASE SECA 1 SUBUNIT;                     
 669:  2npb-A  2.6  5.4   53    88    4   MOLECULE: SELENOPROTEIN W;                                           
 670:  4i6u-A  2.6  4.8   47    79   13   MOLECULE: REGULATORY PROTEIN;                                        
 671:  6hux-A  2.6 12.2   99   369    5   MOLECULE: H(2)-FORMING METHYLENETETRAHYDROMETHANOPTERIN              
 672:  2rbd-A  2.6  7.0   62   159   13   MOLECULE: BH2358 PROTEIN;                                            
 673:  2gb7-B  2.6  3.8  102   295    2   MOLECULE: DNA STRAND 1;                                              
 674:  5yi4-A  2.6  5.9   67   145    3   MOLECULE: DISRUPTED IN SCHIZOPHRENIA 1 HOMOLOG,NUCLEAR DIST          
 675:  5dx9-A  2.6  8.2   85   307    9   MOLECULE: TREHALOSE-6-PHOSPHATE PHOSPHATASE;                         
 676:  5kbw-B  2.6  3.5   69   171    9   MOLECULE: RIBOFLAVIN TRANSPORTER RIBU;                               
 677:  3syk-A  2.6  5.6   51   290    8   MOLECULE: PROTEIN CBBX;                                              
 678:  3spg-A  2.6 13.5  103   332   14   MOLECULE: INWARD-RECTIFIER K+ CHANNEL KIR2.2;                        
 679:  3rko-F  2.6  8.6   63   168   10   MOLECULE: NADH-QUINONE OXIDOREDUCTASE SUBUNIT L;                     
 680:  6jfk-A  2.6  6.8   69   428    4   MOLECULE: MITOFUSIN-2,CDNA FLJ57997, HIGHLY SIMILAR TO TRAN          
 681:  5h9c-A  2.6  3.3   64    78    9   MOLECULE: ENVELOPE GLYCOPROTEIN GP95;                                
 682:  1rj1-A  2.6  5.9   66   148    8   MOLECULE: INVERTASE INHIBITOR;                                       
 683:  5twa-A  2.6  3.5   56   161   11   MOLECULE: BCL-X HOMOLOGOUS PROTEIN, BHP2;                            
 684:  6zyd-A  2.6 14.7   75   323    8   MOLECULE: LOW CONDUCTANCE MECHANOSENSITIVE CHANNEL YNAI,LOW          
 685:  4v1f-A  2.6  4.3   58    86    5   MOLECULE: F0F1 ATP SYNTHASE SUBUNIT C;                               
 686:  6q6e-A  2.6  4.0   87   221    5   MOLECULE: CONDENSIN COMPLEX SUBUNIT 2,STRUCTURAL MAINTENANC          
 687:  6r3q-A  2.6  6.0   75   841   12   MOLECULE: ADENYLATE CYCLASE 9;                                       
 688:  3uw3-B  2.6  4.4   88   375    8   MOLECULE: ASPARTATE-SEMIALDEHYDE DEHYDROGENASE;                      
 689:  7c4o-A  2.6  3.3   47    48    9   MOLECULE: TRANSCRIPTION FACTOR HES-1;                                
 690:  4fmt-A  2.6  3.1   49   209   10   MOLECULE: CHPT PROTEIN;                                              
 691:  3ppb-A  2.6  3.6   69   188    7   MOLECULE: PUTATIVE TETR FAMILY TRANSCRIPTION REGULATOR;              
 692:  5fhp-C  2.6 11.6   60   209    8   MOLECULE: NICR;                                                      
 693:  5wtj-A  2.6 15.7   89  1019    7   MOLECULE: CRISPR-ASSOCIATED ENDORIBONUCLEASE C2C2;                   
 694:  1k99-A  2.6  8.2   64    91    8   MOLECULE: UPSTREAM BINDING FACTOR 1;                                 
 695:  2yb5-F  2.6  6.0   63   215    6   MOLECULE: PUTATIVE FUSIDIC ACID RESISTANCE PROTEIN;                  
 696:  5y6o-D  2.6  3.1   43   108    0   MOLECULE: DEATH DOMAIN-ASSOCIATED PROTEIN 6,TRANSCRIPTIONAL          
 697:  2v6y-A  2.6  4.4   57    75    2   MOLECULE: AAA FAMILY ATPASE, P60 KATANIN;                            
 698:  6u1s-A  2.6  4.2   71   310    4   MOLECULE: DE NOVO DESIGNED 16-HELIX TRANSMEMBRANE NANOPORE,          
 699:  1x8z-A  2.6  4.8   74   151    5   MOLECULE: INVERTASE/PECTIN METHYLESTERASE INHIBITOR FAMILY           
 700:  3hjl-A  2.6  9.4   83   321    7   MOLECULE: FLAGELLAR MOTOR SWITCH PROTEIN FLIG;                       
 701:  1zw0-D  2.6  2.8   46    66    9   MOLECULE: TYPE III SECRETION PROTEIN;                                
 702:  6hrz-B  2.6  3.5   71   202    8   MOLECULE: PROBABLE TRANSCRIPTIONAL REGULATORY PROTEIN;               
 703:  7b93-n  2.6  8.3   61   178    5   MOLECULE: NADH-UBIQUINONE OXIDOREDUCTASE CHAIN 3;                    
 704:  5mnt-B  2.6  4.5   92   421    8   MOLECULE: A2 MATURATION PROTEIN;                                     
 705:  6pc0-B  2.6  4.3   57   484    4   MOLECULE: GUANOSINE PENTAPHOSPHATE PHOSPHOHYDROLASE;                 
 706:  6djb-B  2.6  7.5   85   725    5   MOLECULE: VOLUME-REGULATED ANION CHANNEL SUBUNIT LRRC8A;             
 707:  4lzp-C  2.6  5.0   56   163    7   MOLECULE: PUTATIVE UNCHARACTERIZED PROTEIN;                          
 708:  4pl0-B  2.6  5.6  107   576    5   MOLECULE: MICROCIN-J25 EXPORT ATP-BINDING/PERMEASE PROTEIN           
 709:  3v6i-A  2.6  4.1   57   186    4   MOLECULE: V-TYPE ATP SYNTHASE SUBUNIT E;                             
 710:  4gfq-A  2.6  7.3   77   186    5   MOLECULE: RIBOSOME-RECYCLING FACTOR;                                 
 711:  4g12-A  2.6  3.8   65   192    3   MOLECULE: PROBABLE TRANSCRIPTIONAL REGULATORY PROTEIN (PROB          
 712:  5nik-D  2.6 13.9   77   340    4   MOLECULE: OUTER MEMBRANE PROTEIN TOLC;                               
 713:  7a23-J  2.6 15.1   60    96   12   MOLECULE: 51KDA;                                                     
 714:  1fe8-C  2.6  5.3   50   191    8   MOLECULE: VON WILLEBRAND FACTOR;                                     
 715:  5sva-V  2.6  7.5   70    85    4   MOLECULE: DNA-DIRECTED RNA POLYMERASE II SUBUNIT RPB1;               
 716:  6wlb-A  2.6  8.5   83   720   10   MOLECULE: CELLULOSE SYNTHASE;                                        
 717:  1hx3-B  2.6 11.1   58   180    7   MOLECULE: ISOPENTENYL DIPHOSPHATE DELTA-ISOMERASE;                   
 718:  3fey-A  2.6  9.0   80   761    8   MOLECULE: NUCLEAR CAP-BINDING PROTEIN SUBUNIT 1;                     
 719:  6mag-A  2.6  9.3   80   282    8   MOLECULE: BBVCI ENDONUCLEASE SUBUNIT 2;                              
 720:  4uzy-A  2.6  3.6   59   624    3   MOLECULE: FLAGELLAR ASSOCIATED PROTEIN;                              
 721:  6nq8-A  2.6  3.7   68   208    7   MOLECULE: UNCHARACTERIZED PROTEIN YETJ;                              
 722:  6vme-C  2.6  4.2   55    67    4   MOLECULE: TUMOR SUSCEPTIBILITY GENE 101 PROTEIN;                     
 723:  6vld-B  2.6  7.5   72   470    6   MOLECULE: ALPHA-(1,6)-FUCOSYLTRANSFERASE;                            
 724:  2rae-A  2.6  4.0   69   193   14   MOLECULE: TRANSCRIPTIONAL REGULATOR, ACRR FAMILY PROTEIN;            
 725:  4i5s-B  2.6  8.7   78   395   10   MOLECULE: PUTATIVE HISTIDINE KINASE COVS; VICK-LIKE PROTEIN          
 726:  1xdo-A  2.6 16.9   68   687    7   MOLECULE: POLYPHOSPHATE KINASE;                                      
 727:  6nhv-R  2.6  8.0   72   297    4   MOLECULE: SUPERFOLDER GFP;                                           
 728:  3kor-B  2.6  3.9   52   101    8   MOLECULE: POSSIBLE TRP REPRESSOR;                                    
 729:  3to3-B  2.6  5.1   81   595    5   MOLECULE: PETROBACTIN BIOSYNTHESIS PROTEIN ASBB;                     
 730:  5lsk-D  2.6 10.5   69   178    4   MOLECULE: PROTEIN MIS12 HOMOLOG;                                     
 731:  2ixp-B  2.6  8.2  104   316    5   MOLECULE: SERINE/THREONINE-PROTEIN PHOSPHATASE 2A ACTIVATOR          
 732:  6vq6-e  2.6  6.3   61    78   15   MOLECULE: ATPASE H+-TRANSPORTING V1 SUBUNIT A;                       
 733:  6vvo-A  2.6  7.4   47   448    6   MOLECULE: REPLICATION FACTOR C SUBUNIT 1;                            
 734:  4uvm-A  2.6  3.8  101   505   13   MOLECULE: GLUTATHIONE UPTAKE TRANSPORTER;                            
 735:  1i5p-A  2.6  9.3   82   633    9   MOLECULE: PESTICIDIAL CRYSTAL PROTEIN CRY2AA;                        
 736:  4wpe-A  2.6 10.2   72   275    4   MOLECULE: CYTOKINESIS PROTEIN 2;                                     
 737:  7a5p-S  2.6  3.2   40    46    3   MOLECULE: U2 SNRNA;                                                  
 738:  6hd5-t  2.6 11.9   81   838    6   MOLECULE: N-TERMINAL ACETYLTRANSFERASE A COMPLEX SUBUNIT NA          
 739:  1gax-A  2.6 13.3   71   863    3   MOLECULE: TRNA(VAL);                                                 
 740:  2cqn-A  2.6  5.0   63    77    8   MOLECULE: FORMIN-BINDING PROTEIN 3;                                  
 741:  5v8f-D  2.6 10.0  100   456    6   MOLECULE: DNA REPLICATION LICENSING FACTOR MCM2;                     
 742:  3sae-A  2.6  3.7   99   780    7   MOLECULE: ALPHA-BISABOLENE SYNTHASE;                                 
 743:  5m48-A  2.6  5.0   80   114    6   MOLECULE: REGULATOR OF TY1 TRANSPOSITION PROTEIN 103;                
 744:  4myy-B  2.6  8.9   57    84    5   MOLECULE: CURG, CURH FUSION PROTEIN;                                 
 745:  6au8-A  2.6 10.7   64   280    5   MOLECULE: GOLGI TO ER TRAFFIC PROTEIN 4 HOMOLOG;                     
 746:  2uwj-E  2.6  5.4   57    70    4   MOLECULE: TYPE III EXPORT PROTEIN PSCE;                              
 747:  7aoc-D  2.6  6.7   39    39    5   MOLECULE: DNA-DIRECTED RNA POLYMERASE I SUBUNIT RPA1;                
 748:  6cfw-A  2.6 10.0   72   165    4   MOLECULE: MONOVALENT CATION/H+ ANTIPORTER SUBUNIT D;                 
 749:  4cej-B  2.6  5.0   74  1156    5   MOLECULE: ATP-DEPENDENT HELICASE/NUCLEASE SUBUNIT A;                 
 750:  4wcx-A  2.6  3.2   62   456    8   MOLECULE: BIOTIN AND THIAMIN SYNTHESIS ASSOCIATED;                   
 751:  6m36-I  2.6  7.3   50   104    8   MOLECULE: SERINE-PROTEIN KINASE RSBW;                                
 752:  5xqz-D  2.6  3.7   53    68    6   MOLECULE: MOB KINASE ACTIVATOR 1A;                                   
 753:  7nvr-n  2.6  6.5   76   132    7   MOLECULE: TFIIH BASAL TRANSCRIPTION FACTOR COMPLEX HELICASE          
 754:  4oge-A  2.6 12.4   73   977    8   MOLECULE: HNH ENDONUCLEASE DOMAIN PROTEIN;                           
 755:  2r9i-A  2.6  4.6   60    72    3   MOLECULE: PUTATIVE PHAGE CAPSID PROTEIN;                             
 756:  1z0p-A  2.6  4.3   51    73    0   MOLECULE: HYPOTHETICAL PROTEIN SPY1572;                              
 757:  1s12-A  2.6  2.6   49    94    6   MOLECULE: HYPOTHETICAL PROTEIN TM1457;                               
 758:  4raf-A  2.6  3.3   57   362   12   MOLECULE: PROTEIN PHOSPHATASE 1A;                                    
 759:  1r0d-A  2.6  7.6   86   194    5   MOLECULE: HUNTINGTIN INTERACTING PROTEIN 12;                         
 760:  2klz-A  2.6  4.5   44    46    9   MOLECULE: ATAXIN-3;                                                  
 761:  5n77-A  2.6  3.6   70   257    4   MOLECULE: MAGNESIUM TRANSPORT PROTEIN CORA;                          
 762:  2oer-B  2.6  4.0   75   189   12   MOLECULE: PROBABLE TRANSCRIPTIONAL REGULATOR;                        
 763:  3bos-B  2.6  6.6   46   231    7   MOLECULE: PUTATIVE DNA REPLICATION FACTOR;                           
 764:  3bey-D  2.6  3.4   53    94    9   MOLECULE: CONSERVED PROTEIN O27018;                                  
 765:  4iw7-A  2.6 11.6   56   335    5   MOLECULE: 8-AMINO-7-OXONONANOATE SYNTHASE;                           
 766:  1zke-D  2.6  5.3   57    83    5   MOLECULE: HYPOTHETICAL PROTEIN HP1531;                               
 767:  4wbd-A  2.6 12.4   79   540   10   MOLECULE: BSHC;                                                      
 768:  5o9z-G  2.6  8.1   82   804   11   MOLECULE: PRE-MRNA-PROCESSING-SPLICING FACTOR 8;                     
 769:  2fno-A  2.6  4.1   74   239   11   MOLECULE: AGR_PAT_752P;                                              
 770:  4tql-B  2.6  4.0   90   235    2   MOLECULE: THREE HELIX BUNDLE;                                        
 771:  5olk-A  2.6  5.7   69   395    7   MOLECULE: RIBONUCLEOSIDE-DIPHOSPHATE REDUCTASE, BETA SUBUNI          
 772:  5wb2-A  2.6  8.4   92   421    9   MOLECULE: ENVELOPE PROTEIN US28, NANOBODY 7 FUSION PROTEIN;          
 773:  4c20-B  2.6  5.0   73   605    3   MOLECULE: L-FUCOSE ISOMERASE;                                        
 774:  6m9t-A  2.6  7.2   83   444    6   MOLECULE: PROSTAGLANDIN E2 RECEPTOR EP3 SUBTYPE, ENDOLYSIN           
 775:  6tdx-O  2.6  4.1   63    81   13   MOLECULE: ATP SYNTHASE F1 SUBUNIT GAMMA;                             
 776:  1p49-A  2.6  7.7   88   549    9   MOLECULE: STERYL-SULFATASE;                                          
 777:  4cz8-A  2.6 10.0  101   422   10   MOLECULE: NA+/H+ ANTIPORTER, PUTATIVE;                               
 778:  1rjg-A  2.6  9.5   68   292    7   MOLECULE: CARBOXY METHYL TRANSFERASE FOR PROTEIN                     
 779:  3mem-A  2.6  8.8   74   453    5   MOLECULE: PUTATIVE SIGNAL TRANSDUCTION PROTEIN;                      
 780:  4tko-B  2.6 15.3   83   326    7   MOLECULE: EMRA;                                                      
 781:  6ar7-C  2.6  8.4   68   207    3   MOLECULE: UNCHARACTERIZED PROTEIN;                                   
 782:  5an6-A  2.6  7.0   92   123    7   MOLECULE: CRISPR-ASSOCIATED PROTEIN, CSM2 FAMILY;                    
 783:  3zpm-A  2.6  9.5   82   211    2   MOLECULE: LATHERIN;                                                  
 784:  4abn-B  2.6 10.5   84   426    4   MOLECULE: TETRATRICOPEPTIDE REPEAT PROTEIN 5;                        
 785:  5v8c-A  2.6 10.5   78   272    9   MOLECULE: TRANSCRIPTIONAL REGULATOR;                                 
 786:  1vcs-A  2.6 10.2   88   102    6   MOLECULE: VESICLE TRANSPORT THROUGH INTERACTION WITH T-              
 787:  2wzk-A  2.6  3.8   70   369    4   MOLECULE: CULLIN-5;                                                  
 788:  1uk5-A  2.6  6.5   87   111    9   MOLECULE: BAG-FAMILY MOLECULAR CHAPERONE REGULATOR-3;                
 789:  3aei-A  2.6  6.6   68    94    3   MOLECULE: PREFOLDIN BETA SUBUNIT 2;                                  
 790:  5i6r-A  2.6 39.8  111   419    9   MOLECULE: SLIT-ROBO RHO GTPASE-ACTIVATING PROTEIN 2;                 
 791:  2m64-A  2.6  6.5  109   231    9   MOLECULE: PHLP5;                                                     
 792:  5w21-A  2.5 18.0   92   922   13   MOLECULE: KLOTHO;                                                    
 793:  6m96-B  2.5  5.2   99   256   10   MOLECULE: ABC TRANSPORTER;                                           
 794:  4om3-D  2.5  4.8   64   122    6   MOLECULE: TRANSDUCIN-LIKE ENHANCER PROTEIN 1;                        
 795:  5j67-C  2.5  3.2   53   563    2   MOLECULE: ASTROTACTIN-2;                                             
 796:  7emf-K  2.5  7.6   66   112    5   MOLECULE: MEDIATOR OF RNA POLYMERASE II TRANSCRIPTION SUBUN          
 797:  5b3d-B  2.5  3.5   75   117    4   MOLECULE: FLAGELLA SYNTHESIS PROTEIN FLGN;                           
 798:  4ap2-B  2.5  7.8   74   359    9   MOLECULE: KELCH-LIKE PROTEIN 11;                                     
 799:  4m55-B  2.5  5.3   49   272    6   MOLECULE: UDP-GLUCURONIC ACID DECARBOXYLASE 1;                       
 800:  6jsi-A  2.5 10.7   81  1321    1   MOLECULE: FATTY ACID SYNTHASE SUBUNIT BETA;                          
 801:  6ibl-A  2.5 10.3   99   397    5   MOLECULE: THIOREDOXIN 1,BETA-1 ADRENERGIC RECEPTOR;                  
 802:  3uum-B  2.5  4.2   75   123    7   MOLECULE: UTROPHIN;                                                  
 803:  4h10-B  2.5  7.4   53    63    4   MOLECULE: ARYL HYDROCARBON RECEPTOR NUCLEAR TRANSLOCATOR-LI          
 804:  5d2s-A  2.5  5.0   37    91    5   MOLECULE: FIBROIN-MODULATOR-BINDING PROTEIN-1;                       
 805:  7bvf-A  2.5  9.0   70  1087    7   MOLECULE: PROBABLE ARABINOSYLTRANSFERASE B;                          
 806:  6rfq-L  2.5  4.7   56    89    7   MOLECULE: SUBUNIT NUAM OF NADH:UBIQUINONE OXIDOREDUCTASE (C          
 807:  5fsh-A  2.5 15.1   67   459    6   MOLECULE: CSM6;                                                      
 808:  2qyw-A  2.5  5.3   62    96    3   MOLECULE: VESICLE TRANSPORT THROUGH INTERACTION WITH T-SNAR          
 809:  4v3i-A  2.5  4.7   66   153    6   MOLECULE: VCA0115;                                                   
 810:  5u1s-A  2.5 10.9   80  1488   14   MOLECULE: SEPARIN;                                                   
 811:  6f70-A  2.5  3.5   56   242    9   MOLECULE: GLUTATHIONE TRANSFERASE;                                   
 812:  5dpl-A  2.5 11.0   78   521    8   MOLECULE: PROTEIN LYSINE METHYLTRANSFERASE 2;                        
 813:  5im3-A  2.5  8.6   73   874    8   MOLECULE: RIBONUCLEOSIDE-DIPHOSPHATE REDUCTASE;                      
 814:  5oqj-W  2.5  6.9   87   258    2   MOLECULE: DNA-DIRECTED RNA POLYMERASE II SUBUNIT RPB1;               
 815:  4f52-E  2.5  9.1   66   523    9   MOLECULE: CULLIN-1;                                                  
 816:  6soy-A  2.5  7.9   87   323    6   MOLECULE: ESAG6, SUBUNIT OF HETERODIMERIC TRANSFERRIN RECEP          
 817:  5z51-A  2.5 10.2   66   161    3   MOLECULE: DNA PRIMASE;                                               
 818:  6i7s-G  2.5  8.5   75   863    8   MOLECULE: PROTEIN DISULFIDE-ISOMERASE;                               
 819:  4p1n-B  2.5  6.9   83   207    6   MOLECULE: ATG1 TMIT;                                                 
 820:  1u2m-C  2.5  8.5   68   143    4   MOLECULE: HISTONE-LIKE PROTEIN HLP-1;                                
 821:  5gko-A  2.5  9.5   88   650    7   MOLECULE: MACROLIDE EXPORT ATP-BINDING/PERMEASE PROTEIN MAC          
 822:  2d6y-B  2.5  5.3   67   188   10   MOLECULE: PUTATIVE TETR FAMILY REGULATORY PROTEIN;                   
 823:  2zhg-A  2.5  6.9   62   121   11   MOLECULE: REDOX-SENSITIVE TRANSCRIPTIONAL ACTIVATOR SOXR;            
 824:  5uac-C  2.5 13.0   92  1342    4   MOLECULE: DNA-DIRECTED RNA POLYMERASE SUBUNIT ALPHA;                 
 825:  6sp2-A  2.5  4.2   91   366    1   MOLECULE: MEMBRANE PROTEIN TMS1D;                                    
 826:  5nro-A  2.5  6.3   61   603    5   MOLECULE: CHAPERONE PROTEIN DNAK;                                    
 827:  5lkd-A  2.5  3.7   63   352    6   MOLECULE: GLUTATHIONE S-TRANSFERASE OMEGA-LIKE 2;                    
 828:  6qi8-E  2.5  4.8   45   335    2   MOLECULE: RUVB-LIKE 1;                                               
 829:  5tpm-A  2.5  6.4   66   155    5   MOLECULE: PYRUVATE DEHYDROGENASE COMPLEX REPRESSOR;                  
 830:  2nr5-E  2.5  3.3   49    65    8   MOLECULE: HYPOTHETICAL PROTEIN SO2669;                               
 831:  5zji-L  2.5 10.9   68   166    1   MOLECULE: CHLOROPHYLL A-B BINDING PROTEIN, CHLOROPLASTIC;            
 832:  3e7q-B  2.5  5.7   77   210   13   MOLECULE: TRANSCRIPTIONAL REGULATOR;                                 
 833:  2ltp-A  2.5  3.3   47    71   15   MOLECULE: NUCLEAR RECEPTOR COREPRESSOR 2;                            
 834:  6ahx-A  2.5  4.9   55    60    4   MOLECULE: PUTATIVE CYTOSOLIC PROTEIN;                                
 835:  7dpd-B  2.5  4.6   62   273   15   MOLECULE: DNA HELICASE MCM9;                                         
 836:  6npl-A  2.5 13.3   83   861   12   MOLECULE: SOLUTE CARRIER FAMILY 12 (SODIUM/POTASSIUM/CHLORI          
 837:  1wa8-B  2.5  9.5   63    95   10   MOLECULE: ESAT-6 LIKE PROTEIN ESXB;                                  
 838:  3ats-A  2.5  8.5   58   352    9   MOLECULE: PUTATIVE UNCHARACTERIZED PROTEIN;                          
 839:  6uxu-A  2.5  3.1   55   300    9   MOLECULE: CHLOROTHALONIL HYDROLYTIC DEHALOGENASE;                    
 840:  6ks0-A  2.5  7.4   75   286    5   MOLECULE: ADIPONECTIN RECEPTOR PROTEIN 1;                            
 841:  5xaz-A  2.5 11.6   79   223    5   MOLECULE: GAMMA-BUTYROLACTONE RECEPTOR PROTEIN;                      
 842:  3g9g-A  2.5  6.8   68   250    6   MOLECULE: SUPPRESSOR OF YEAST PROFILIN DELETION;                     
 843:  4fzo-A  2.5  7.6   66    82    5   MOLECULE: URANYL BINDING PROTEIN;                                    
 844:  7dsq-B  2.5  6.0   94   465    7   MOLECULE: 4F2 CELL-SURFACE ANTIGEN HEAVY CHAIN;                      
 845:  3p01-A  2.5  4.5   69   178   16   MOLECULE: TWO-COMPONENT RESPONSE REGULATOR;                          
 846:  6atg-B  2.5  4.7   53   212    4   MOLECULE: HCG40889, ISOFORM CRA_B;                                   
 847:  6pie-A  2.5  5.1   66   162    6   MOLECULE: HEMERYTHRIN HHE CATION BINDING DOMAIN PROTEIN;             
 848:  7ns4-b  2.5  6.3   75   340    4   MOLECULE: E3 UBIQUITIN-PROTEIN LIGASE RMD5;                          
 849:  2hku-A  2.5  3.1   66   191    3   MOLECULE: A PUTATIVE TRANSCRIPTIONAL REGULATOR;                      
 850:  2j5y-A  2.5  8.0   47    61    4   MOLECULE: PEPTOSTREPTOCOCCAL ALBUMIN-BINDING PROTEIN;                
 851:  5a63-D  2.5  7.2   67   100    4   MOLECULE: NICASTRIN;                                                 
 852:  6usf-A  2.5  7.3   57   464    9   MOLECULE: CHIMERA OF SOLUBLE CYTOCHROME B562 (BRIL) AND NEU          
 853:  3dew-A  2.5  3.5   77   192   12   MOLECULE: TRANSCRIPTIONAL REGULATOR, TETR FAMILY;                    
 854:  6rjb-B  2.5 15.0   64   622    5   MOLECULE: TRANSKETOLASE;                                             
 855:  5fea-A  2.5  4.0   47   125    4   MOLECULE: UNCHARACTERIZED PROTEIN;                                   
 856:  6bs9-A  2.5  4.1   51   130    4   MOLECULE: STAGE III SPORULATION PROTEIN AB;                          
 857:  4g33-A  2.5  9.0   85   661    8   MOLECULE: 15S-LIPOXYGENASE;                                          
 858:  3mvp-A  2.5  3.8   77   204    5   MOLECULE: TETR/ACRR TRANSCRIPTIONAL REGULATOR;                       
 859:  6pss-L  2.5  4.4   68   558    6   MOLECULE: DNA-DIRECTED RNA POLYMERASE SUBUNIT ALPHA;                 
 860:  6b03-A  2.5 21.9   98   896    6   MOLECULE: PUTATIVE ZINC PROTEASE;                                    
 861:  7btx-C  2.5  5.3   96   307    9   MOLECULE: MITOCHONDRIAL OUTER MEMBRANE BETA-BARREL PROTEIN;          
 862:  4krf-A  2.5  5.6   52   817   10   MOLECULE: PROTEIN ARGONAUTE-1;                                       
 863:  5bs1-D  2.5  6.2   83   121    6   MOLECULE: CRRBCX-IIA;                                                
 864:  7kq5-A  2.5 11.5   80   265    8   MOLECULE: MARITIMACIN;                                               
 865:  5dz2-A  2.5  4.7   79   322    6   MOLECULE: GERMACRADIENOL/GEOSMIN SYNTHASE;                           
 866:  5c4y-A  2.5  3.6   74   136    4   MOLECULE: PUTATIVE TRANSCRIPTION REGULATOR LMO0852;                  
 867:  4gqm-A  2.5  6.3   56   105   14   MOLECULE: CT009;                                                     
 868:  6hd8-B  2.5 10.7   77   232    8   MOLECULE: NANOBODY,MALTOSE/MALTODEXTRIN-BINDING PERIPLASMIC          
 869:  4mix-B  2.5  4.2   80   277   11   MOLECULE: PUTATIVE INSECTICIDAL TOXIN;                               
 870:  6li2-A  2.5 10.9   87   347    5   MOLECULE: CHIMERA OF G-PROTEIN COUPLED RECEPTOR 52 AND RUBR          
 871:  1cqx-A  2.5  6.7   93   403   11   MOLECULE: FLAVOHEMOPROTEIN;                                          
 872:  6gej-M  2.5  7.8   84   688    8   MOLECULE: VACUOLAR PROTEIN SORTING-ASSOCIATED PROTEIN 72;            
 873:  2x8c-B  2.5  4.6  115   593    6   MOLECULE: THIOREDOXIN GLUTATHIONE REDUCTASE;                         
 874:  6vwp-A  2.5  7.9   79   435    6   MOLECULE: INOSINE-GUANOSINE KINASE;                                  
 875:  2l3l-A  2.5  3.6   70   111   13   MOLECULE: TUBULIN-SPECIFIC CHAPERONE C;                              
 876:  6h4b-B  2.5  4.4   52    84    6   MOLECULE: ORF026;                                                    
 877:  1zs4-A  2.5  4.8   66    82    9   MOLECULE: DNA - 27MER;                                               
 878:  3ctv-A  2.5  7.6   51    92   10   MOLECULE: 3-HYDROXYACYL-COA DEHYDROGENASE;                           
 879:  6r1j-J  2.5  4.5   79   264   11   MOLECULE: UNCHARACTERIZED PROTEIN;                                   
 880:  6z16-f  2.5  3.0   45    88    7   MOLECULE: MULTISUBUNIT NA+/H+ ANTIPORTER, A SUBUNIT;                 
 881:  2oc6-A  2.5  5.7   59   124   12   MOLECULE: YDHG PROTEIN;                                              
 882:  5cm8-A  2.5  6.7   66   419    3   MOLECULE: RAL GUANINE NUCLEOTIDE DISSOCIATION STIMULATOR-LI          
 883:  5nw5-A  2.5 11.3   79  1085   11   MOLECULE: TELOMERE LENGTH REGULATOR PROTEIN RIF1;                    
 884:  3r6n-A  2.5  7.7   87   450    3   MOLECULE: DESMOPLAKIN;                                               
 885:  5u22-A  2.5 12.5   60   403    8   MOLECULE: N2152;                                                     
 886:  6thh-C  2.5 10.1   73   816    7   MOLECULE: SIRV2 ACRID1 (GP02) ANTI-CRISPR PROTEIN;                   
 887:  4nsm-A  2.5  3.4   49    71    8   MOLECULE: COLLAGEN-LIKE PROTEIN SCLB;                                
 888:  5oxe-A  2.5  4.0   57    70   11   MOLECULE: MAJOR VIRION PROTEIN;                                      
 889:  2c5i-T  2.5  5.3   60    94    0   MOLECULE: T-SNARE AFFECTING A LATE GOLGI COMPARTMENT                 
 890:  3oao-A  2.5  4.4   61   140   10   MOLECULE: UNCHARACTERIZED PROTEIN FROM DUF2059 FAMILY;               
 891:  6ezn-H  2.5  9.5   66   259    9   MOLECULE: DOLICHYL-DIPHOSPHOOLIGOSACCHARIDE--PROTEIN                 
 892:  5ecj-A  2.5  4.2   59   263   12   MOLECULE: PR DOMAIN ZINC FINGER PROTEIN 14,PROTEIN CBFA2T2;          
 893:  3on2-B  2.5  3.9   74   195    5   MOLECULE: PROBABLE TRANSCRIPTIONAL REGULATOR;                        
 894:  7m8i-A  2.5  4.4   81   572    6   MOLECULE: ADRENODOXIN, CYTOCHROME P450 11B2, MITOCHONDRIAL           
 895:  6j6g-v  2.5  9.8   52   722   10   MOLECULE: PRE-MRNA-SPLICING FACTOR 8;                                
 896:  6oyh-D  2.5  4.1   86   337   12   MOLECULE: MRAYAA NANOBODY;                                           
 897:  7bin-g  2.5  4.5   59   260    5   MOLECULE: FLAGELLAR BIOSYNTHETIC PROTEIN FLIP;                       
 898:  2da6-A  2.5  3.5   72   102    3   MOLECULE: HEPATOCYTE NUCLEAR FACTOR 1-BETA;                          
 899:  6mj1-A  2.5  4.1   73   200   10   MOLECULE: PROBABLE HTH-TYPE TRANSCRIPTIONAL REGULATOR YTTP;          
 900:  2np5-A  2.5  3.8   71   187   13   MOLECULE: TRANSCRIPTIONAL REGULATOR;                                 
 901:  6ezn-E  2.5  5.7   59    85   10   MOLECULE: DOLICHYL-DIPHOSPHOOLIGOSACCHARIDE--PROTEIN                 
 902:  6yvd-D  2.5  5.0   88   414    5   MOLECULE: CONDENSIN COMPLEX SUBUNIT 2;                               
 903:  5u93-B  2.5  5.3   59   161    3   MOLECULE: HTH-TYPE TRANSCRIPTIONAL ACTIVATOR RHAR;                   
 904:  6o3s-A  2.5  3.0   40    47    3   MOLECULE: RIBOSOME-INACTIVATING PROTEIN LUFFIN P1;                   
 905:  2pfd-A  2.5  9.2   72   540    3   MOLECULE: FORMIMIDOYLTRANSFERASE-CYCLODEAMINASE;                     
 906:  3a6m-A  2.5  4.6   74   168    9   MOLECULE: PROTEIN GRPE;                                              
 907:  4kyz-A  2.5  7.3   48   167    8   MOLECULE: DESIGNED PROTEIN OR327;                                    
 908:  1w26-A  2.5 13.6   90   432    7   MOLECULE: TRIGGER FACTOR;                                            
 909:  5oqm-n  2.5  7.4   72   136    7   MOLECULE: DNA-DIRECTED RNA POLYMERASE II SUBUNIT RPB1;               
 910:  2fzt-B  2.5  7.1   55    79    9   MOLECULE: HYPOTHETICAL PROTEIN TM0693;                               
 911:  7kq3-A  2.5  6.3   52   825   13   MOLECULE: ISETHIONATE SULFITE-LYASE;                                 
 912:  1n6j-A  2.5  9.1   50    93    2   MOLECULE: 5'-D(*AP*GP*CP*TP*AP*TP*TP*TP*AP*TP*AP*AP*GP*C)-3          
 913:  7a23-R  2.5  6.2   51   129    0   MOLECULE: 51KDA;                                                     
 914:  5n9j-G  2.5  4.2   71   163    4   MOLECULE: MEDIATOR OF RNA POLYMERASE II TRANSCRIPTION SUBUN          
 915:  6kko-A  2.5  5.9   63   170    5   MOLECULE: PUTATIVE SERINE PHOSPHATASE;                               
 916:  5xa5-A  2.5  8.8   68   248   10   MOLECULE: ALPHA-CATENIN-LIKE PROTEIN HMP-1;                          
 917:  2jn8-A  2.5  5.1   51   109    6   MOLECULE: PUTATIVE CYTOPLASMIC PROTEIN;                              
 918:  6ywd-C  2.5  8.3   44    75   11   MOLECULE: ANTIBODY MOTA, HEAVY CHAIN;                                
 919:  3l0m-A  2.5  4.1   66   328    3   MOLECULE: DRRA;                                                      
 920:  3i4m-D  2.5 11.4   57   187    4   MOLECULE: DNA-DIRECTED RNA POLYMERASE II SUBUNIT RPB1;               
 921:  6f5d-G  2.5  4.4   76   277    8   MOLECULE: ATP SYNTHASE ALPHA CHAIN, MITOCHONDRIAL;                   
 922:  6gkm-A  2.5 15.3   91   689    9   MOLECULE: INTERFERON-INDUCED HELICASE C DOMAIN-CONTAINING P          
 923:  5k29-B  2.5  3.4   44    83    2   MOLECULE: UNCHARACTERIZED PROTEIN BDF5;                              
 924:  2ex3-B  2.5 11.0   60   196    3   MOLECULE: DNA POLYMERASE;                                            
 925:  5dfz-B  2.5 18.1   90  1224    4   MOLECULE: VACUOLAR PROTEIN SORTING-ASSOCIATED PROTEIN 38;            
 926:  6wtw-A  2.5 14.6   77   489    4   MOLECULE: DASS FAMILY SODIUM-COUPLED ANION SYMPORTER;                
 927:  2gd5-D  2.5  6.7   72   162    8   MOLECULE: CHARGED MULTIVESICULAR BODY PROTEIN 3;                     
 928:  5mmi-Z  2.5  8.0   69   101    4   MOLECULE: 50S RIBOSOMAL PROTEIN L31;                                 
 929:  1upg-B  2.5  5.1   74    99    7   MOLECULE: TRANSCRIPTIONAL REPRESSOR TRAM;                            
 930:  2hh6-A  2.5  9.1   66   112    8   MOLECULE: BH3980 PROTEIN;                                            
 931:  6wxu-B  2.5  6.2   97   273    4   MOLECULE: DUAL OXIDASE 1;                                            
 932:  6z2w-E  2.5  3.7   67  2325    7   MOLECULE: DNA DAMAGE CHECKPOINT PROTEIN LCD1;                        
 933:  2eul-A  2.5 11.0   82   156    4   MOLECULE: ANTI-CLEAVAGE ANTI-GREA TRANSCRIPTION FACTOR GFH1          
 934:  6v4l-A  2.5  3.2   70   479    6   MOLECULE: TRK SYSTEM POTASSIUM UPTAKE PROTEIN TRKH;                  
 935:  2xwu-B  2.5 11.0   63   910   16   MOLECULE: SUMO-CONJUGATING ENZYME UBC9;                              
 936:  5eik-A  2.5  5.6   86   234    7   MOLECULE: UNCHARACTERIZED PROTEIN Y57A10A.28;                        
 937:  6icz-V  2.5  8.3   62   452   11   MOLECULE: PROTEIN MAGO NASHI HOMOLOG 2;                              
 938:  5szj-B  2.5  7.0   97   145    8   MOLECULE: RAS-RELATED PROTEIN RAB-10;                                
 939:  6k9l-A  2.5  3.4   69  2552    4   MOLECULE: SERINE-PROTEIN KINASE ATM;                                 
 940:  6wuh-A  2.5 13.5   79   308    5   MOLECULE: SAM35;                                                     
 941:  1flc-B  2.5  9.2   88   162    6   MOLECULE: HAEMAGGLUTININ-ESTERASE-FUSION GLYCOPROTEIN;               
 942:  5che-A  2.5 11.7   97   427    5   MOLECULE: GLUTAMYL-TRNA REDUCTASE 1, CHLOROPLASTIC;                  
 943:  2q5z-B  2.5  9.3   68    94    4   MOLECULE: HYPOTHETICAL PROTEIN;                                      
 944:  2etd-A  2.5  3.4   82   141    6   MOLECULE: LEMA PROTEIN;                                              
 945:  3k8p-D  2.4  8.2   74   594    9   MOLECULE: DSL1;                                                      
 946:  1m5i-A  2.4  4.8   73   105    1   MOLECULE: APC PROTEIN;                                               
 947:  6rwy-g  2.4  5.1   60    86    8   MOLECULE: INNER ROD PROTEIN;                                         
 948:  5oqm-i  2.4  6.8   79   136    8   MOLECULE: DNA-DIRECTED RNA POLYMERASE II SUBUNIT RPB1;               
 949:  5f0n-A  2.4 12.0   71  1038   10   MOLECULE: COHESIN SUBUNIT PDS5,COHESIN SUBUNIT PDS5, COHESI          
 950:  2l35-A  2.4  2.9   43    62    9   MOLECULE: DAP12-NKG2C_TM;                                            
 951:  4zl4-A  2.4 14.6   54   395    6   MOLECULE: ASPARTIC PROTEASE PM5;                                     
 952:  5tsa-A  2.4  3.9   73   233    5   MOLECULE: MEMBRANE PROTEIN;                                          
 953:  5gpo-B  2.4  6.5   46   124    2   MOLECULE: SENSOR PROTEIN CZCS;                                       
 954:  6egc-A  2.4  4.3   64   146    5   MOLECULE: SC_2L4HC2_23;                                              
 955:  4wzx-A  2.4  3.9   51    87    6   MOLECULE: SERINE/THREONINE-PROTEIN KINASE ULK3;                      
 956:  2d7d-A  2.4 17.8   80   621    6   MOLECULE: 5'-D(P*TP*TP*T)-3';                                        
 957:  2js5-A  2.4  4.2   54    71    9   MOLECULE: UNCHARACTERIZED PROTEIN;                                   
 958:  3c18-A  2.4 11.2   88   290    3   MOLECULE: NUCLEOTIDYLTRANSFERASE-LIKE PROTEIN;                       
 959:  6bqn-B  2.4 10.5   74   479    3   MOLECULE: SCNN1A;                                                    
 960:  6tug-B  2.4  9.3   98   415    8   MOLECULE: CRISPR SYSTEM ENDORIBONUCLEASE CSM6;                       
 961:  1e52-A  2.4  4.7   50    56   10   MOLECULE: EXCINUCLEASE ABC SUBUNIT;                                  
 962:  1fxk-C  2.4  3.1   51   133    6   MOLECULE: PREFOLDIN;                                                 
 963:  7d3u-G  2.4  3.8   57   111    2   MOLECULE: MONOVALENT NA+/H+ ANTIPORTER SUBUNIT D;                    
 964:  6fea-C  2.4  3.3   63   113   10   MOLECULE: NITROGENASE PROTEIN ALPHA CHAIN;                           
 965:  6xt4-A  2.4  7.4   75   235   13   MOLECULE: 1BH_69;                                                    
 966:  3dkq-A  2.4 10.9   67   230    1   MOLECULE: PKHD-TYPE HYDROXYLASE SBAL_3634;                           
 967:  1ufz-A  2.4  4.3   45    83    7   MOLECULE: HYPOTHETICAL PROTEIN BAB28515;                             
 968:  4mu6-A  2.4  7.0   86   274    6   MOLECULE: KINECTIN 1 (KINESIN RECEPTOR);                             
 969:  5aqd-M  2.4  3.7   75   184    4   MOLECULE: PHYCOERYTHRIN ALPHA SUBUNIT;                               
 970:  4ykn-A  2.4  8.1   68  1204    7   MOLECULE: PHOSPHATIDYLINOSITOL 3-KINASE REGULATORY SUBUNIT           
 971:  5l1a-A  2.4  8.8   62   108    6   MOLECULE: UNCHARACTERIZED PROTEIN;                                   
 972:  3trc-A  2.4  4.8   57   168    9   MOLECULE: PHOSPHOENOLPYRUVATE-PROTEIN PHOSPHOTRANSFERASE;            
 973:  6yxu-H  2.4  8.9   80   691    8   MOLECULE: DNA-DIRECTED RNA POLYMERASE SUBUNIT ALPHA;                 
 974:  4wpc-B  2.4  8.2   84   288    8   MOLECULE: RHO GTPASE-ACTIVATING PROTEIN RGD1;                        
 975:  6msr-A  2.4  4.0   56    76    7   MOLECULE: PRO-2.5;                                                   
 976:  4it4-B  2.4  9.6   61   210    5   MOLECULE: CG17282;                                                   
 977:  6cc4-A  2.4  3.4   73   608    7   MOLECULE: SOLUBLE CYTOCHROME B562, LIPID II FLIPPASE MURJ C          
 978:  7dm1-A  2.4  9.9   54   334    7   MOLECULE: PHOSPHATE-BINDING PROTEIN PSTS 1;                          
 979:  3av0-B  2.4  6.6   86   365    5   MOLECULE: DNA DOUBLE-STRAND BREAK REPAIR PROTEIN MRE11;              
 980:  4x3n-A  2.4  7.3   78   259    8   MOLECULE: CALCIUM-REGULATED ACTIN-BUNDLING PROTEIN;                  
 981:  6w2j-B  2.4  7.2   56  1364    4   MOLECULE: CARBAMOYL-PHOSPHATE SYNTHASE [AMMONIA], MITOCHOND          
 982:  6vz0-B  2.4  3.3   53    76    2   MOLECULE: PULMONARY SURFACTANT-ASSOCIATED PROTEIN B;                 
 983:  3v9r-A  2.4  6.2   58    88    3   MOLECULE: UNCHARACTERIZED PROTEIN YOL086W-A;                         
 984:  3ce9-A  2.4  7.8   77   349    6   MOLECULE: GLYCEROL DEHYDROGENASE;                                    
 985:  6hra-B  2.4  3.7   65   679   11   MOLECULE: POTASSIUM-TRANSPORTING ATPASE POTASSIUM-BINDING S          
 986:  6hxs-A  2.4  9.3   77   248    5   MOLECULE: MONO [ADP-RIBOSE] POLYMERASE PARP16;                       
 987:  6zmq-A  2.4 11.8   75   589    7   MOLECULE: CYTOCHROME C-TYPE BIOGENESIS PROTEIN CCMF;                 
 988:  3sjb-D  2.4  4.1   63    72    6   MOLECULE: ATPASE GET3;                                               
 989:  6nr8-2  2.4  3.3   59   103    7   MOLECULE: PREFOLDIN SUBUNIT 1;                                       
 990:  6wti-B  2.4  5.9   66   262    5   MOLECULE: CYTOCHROME O UBIQUINOL OXIDASE, SUBUNIT I;                 
 991:  5v40-B  2.4  9.9   76   275   11   MOLECULE: POLYKETIDE SYNTHASE PKS13 (TERMINATION POLYKETIDE          
 992:  6s8f-F  2.4  3.4   70  2571   10   MOLECULE: SERINE/THREONINE-PROTEIN KINASE TEL1,SERINE/THREO          
 993:  6eo1-A  2.4  8.6   94   355   10   MOLECULE: CYCLIC NUCLEOTIDE-GATED POTASSIUM CHANNEL MLL3241          
 994:  3bjd-C  2.4  6.8   56   324    2   MOLECULE: PUTATIVE 3-OXOACYL-(ACYL-CARRIER-PROTEIN) SYNTHAS          
 995:  5xbj-A  2.4  3.7   56   500    0   MOLECULE: FLAGELLAR HOOK-ASSOCIATED PROTEIN FLGK;                    
 996:  3ezh-A  2.4  4.6   50   114    6   MOLECULE: NITRATE/NITRITE SENSOR PROTEIN NARX;                       
 997:  4ixj-B  2.4  7.7   68   228    6   MOLECULE: FIMBRIAL PROTEIN (PILIN);                                  
 998:  3g17-G  2.4  9.5   67   290    6   MOLECULE: SIMILAR TO 2-DEHYDROPANTOATE 2-REDUCTASE;                  
 999:  6hvn-A  2.4  7.1   55   175    5   MOLECULE: DIADENYLATE CYCLASE;                                       
1000:  6dzk-Y  2.4  5.8   50   103    6   MOLECULE: 16S RRNA;                                                  
1001:  3s84-B  2.4  7.9  105   241    2   MOLECULE: APOLIPOPROTEIN A-IV;                                       
1002:  3s4w-A  2.4  3.6   67  1206    7   MOLECULE: FANCONI ANEMIA GROUP I PROTEIN HOMOLOG;                    
1003:  5lc5-n  2.4 11.5   62   166    3   MOLECULE: NADH-UBIQUINONE OXIDOREDUCTASE CHAIN 3;                    
1004:  4par-A  2.4 15.1   65   314    9   MOLECULE: DNA 18-MER;                                                
1005:  6f03-B  2.4  4.4   70   163    4   MOLECULE: BPSL2520;                                                  
1006:  4h3z-B  2.4  3.3   51   257    0   MOLECULE: TRNA (GUANINE-N(1)-)-METHYLTRANSFERASE;                    
1007:  7ltq-A  2.4  5.4   98   256   11   MOLECULE: HISTIDINE KINASE;                                          
1008:  3s27-B  2.4 10.5   83   793    7   MOLECULE: SUCROSE SYNTHASE 1;                                        
1009:  2h5g-B  2.4  8.6   60   425    3   MOLECULE: DELTA 1-PYRROLINE-5-CARBOXYLATE SYNTHETASE;                
1010:  5xki-B  2.4  3.1   62   259    8   MOLECULE: FAD-LINKED SULFHYDRYL OXIDASE;                             
1011:  6w4x-C  2.4 14.7   90   375    7   MOLECULE: RIBONUCLEOSIDE-DIPHOSPHATE REDUCTASE 1 SUBUNIT AL          
1012:  2qib-A  2.4  3.5   75   222    3   MOLECULE: TETR-FAMILY TRANSCRIPTIONAL REGULATOR;                     
1013:  1yoz-B  2.4  5.1   65   116    6   MOLECULE: HYPOTHETICAL PROTEIN AF0941;                               
1014:  2kse-A  2.4  3.9   51    77    6   MOLECULE: SENSOR PROTEIN QSEC;                                       
1015:  5yud-C  2.4  9.1   60    75   10   MOLECULE: BACULOVIRAL IAP REPEAT-CONTAINING PROTEIN 1E;              
1016:  5e5w-B  2.4  4.5   74   149   12   MOLECULE: HEMAGGLUTININ-ESTERASE;                                    
1017:  6icz-J  2.4 12.9   59   571    3   MOLECULE: PROTEIN MAGO NASHI HOMOLOG 2;                              
1018:  6lcn-F  2.4 12.9   77   309    0   MOLECULE: SERINE O-ACETYLTRANSFERASE;                                
1019:  6ji1-A  2.4  5.7   91   462    7   MOLECULE: PROTON:OLIGOPEPTIDE SYMPORTER POT FAMILY;                  
1020:  1dj3-A  2.4  7.0   98   432    8   MOLECULE: ADENYLOSUCCINATE SYNTHETASE;                               
1021:  6wqz-A  2.4  6.6   79   536   14   MOLECULE: AUTOPHAGY-RELATED PROTEIN 9A;                              
1022:  6vjy-B  2.4  7.6   70   280   10   MOLECULE: ERAD-ASSOCIATED E3 UBIQUITIN-PROTEIN LIGASE HRD1;          
1023:  5b86-A  2.4  8.5   88   579   11   MOLECULE: TUMOR NECROSIS FACTOR ALPHA-INDUCED PROTEIN 2;             
1024:  3f3s-A  2.4 10.6   50   312   10   MOLECULE: LAMBDA-CRYSTALLIN HOMOLOG;                                 
1025:  5ogs-A  2.4 11.1   63   403    6   MOLECULE: WD REPEAT AND HMG-BOX DNA-BINDING PROTEIN 1;               
1026:  6en8-A  2.4  3.6   71   191    4   MOLECULE: TRANSCRIPTIONAL REGULATOR TETR FAMILY;                     
1027:  2jok-A  2.4  6.9   81   184    9   MOLECULE: PUTATIVE G-NUCLEOTIDE EXCHANGE FACTOR;                     
1028:  1cii-A  2.4  4.6   84   602    2   MOLECULE: COLICIN IA;                                                
1029:  5mps-R  2.4  8.3   59   108    3   MOLECULE: YEAST UBC4 GENE FOR UBIQUITIN-CONJUGATING ENZYME;          
1030:  6s8h-F  2.4  6.9  102   239    7   MOLECULE: LIPOPOLYSACCHARIDE ABC TRANSPORTER, ATP-BINDING P          
1031:  3j7a-E  2.4 11.4   80   185    5   MOLECULE: 18S RIBOSOMAL RNA;                                         
1032:  2p01-A  2.4  5.6   66   323    0   MOLECULE: ALPHA-2-MACROGLOBULIN RECEPTOR-ASSOCIATED                  
1033:  4mk0-A  2.4  4.2   60   631    5   MOLECULE: BETA-ADRENERGIC RECEPTOR KINASE 1;                         
1034:  7jsv-a  2.4  3.7   54    66    6   MOLECULE: PILIN;                                                     
1035:  6w1s-Y  2.4  4.7   68   132    4   MOLECULE: MEDIATOR OF RNA POLYMERASE II TRANSCRIPTION SUBUN          
1036:  6uak-A  2.4 17.9   73   298   11   MOLECULE: SAM DEPENDENT METHYLTRANSFERASE LAHSB;                     
1037:  3v53-B  2.4  3.2   54   112    6   MOLECULE: RNA-BINDING PROTEIN 25;                                    
1038:  4ude-A  2.4  3.9   58    85    7   MOLECULE: GINLFY PROTEIN;                                            
1039:  2glu-A  2.4 13.2   55   235    9   MOLECULE: YCGJ;                                                      
1040:  6lul-A  2.4  9.8   93   223    1   MOLECULE: RESPIRATORY SUPERCOMPLEX FACTOR 2, MITOCHONDRIAL;          
1041:  6hum-L  2.4  4.7   62    76    8   MOLECULE: NAD(P)H-QUINONE OXIDOREDUCTASE SUBUNIT 1;                  
1042:  6f2d-F  2.4  7.6   86   258   10   MOLECULE: FLAGELLAR BIOSYNTHETIC PROTEIN FLIP;                       
1043:  6q6g-O  2.4  5.7   61   703    3   MOLECULE: CELL DIVISION CYCLE PROTEIN 20 HOMOLOG;                    
1044:  3l5k-A  2.4  7.0   70   233    3   MOLECULE: HALOACID DEHALOGENASE-LIKE HYDROLASE DOMAIN-               
1045:  4w8j-A  2.4  4.5   73  1017   10   MOLECULE: PESTICIDAL CRYSTAL PROTEIN CRY1AC;                         
1046:  5t58-B  2.4  8.1   70   190    4   MOLECULE: KLLA0F02343P;                                              
1047:  6yp7-z  2.4  4.4   52    62   12   MOLECULE: CHLOROPHYLL A-B BINDING PROTEIN 8, CHLOROPLASTIC;          
1048:  2oev-A  2.4  5.2   84   697   13   MOLECULE: PROGRAMMED CELL DEATH 6-INTERACTING PROTEIN;               
1049:  2hqv-A  2.4  4.9   48   172    2   MOLECULE: AGR_C_4470P;                                               
1050:  6w2r-B  2.4 10.1   69   221    7   MOLECULE: JUNCTION 19 DHR54-DHR79;                                   
1051:  6l81-A  2.4  9.7   57    96    7   MOLECULE: GAMMA-TUBULIN COMPLEX COMPONENT 5;                         
1052:  6ikn-A  2.4  6.5   96   305    5   MOLECULE: GROWTH ARREST-SPECIFIC PROTEIN 7;                          
1053:  4gr6-B  2.4  6.1   68   105    3   MOLECULE: ATRBCX2;                                                   
1054:  2fug-7  2.4  3.4   49   127    0   MOLECULE: NADH-QUINONE OXIDOREDUCTASE CHAIN 1;                       
1055:  5nrn-B  2.4  3.8   66   211    6   MOLECULE: THYMIDYLATE KINASE;                                        
1056:  1kyw-C  2.4  5.1   62   362    0   MOLECULE: CAFFEIC ACID 3-O-METHYLTRANSFERASE;                        
1057:  6ar3-D  2.4  3.0   59   419    5   MOLECULE: GSI-IIC RT;                                                
1058:  2ou3-A  2.4  3.6   70   160    7   MOLECULE: TELLURITE RESISTANCE PROTEIN OF COG3793;                   
1059:  4m0m-A  2.4 10.4   70   721    4   MOLECULE: PUTATIVE UNCHARACTERIZED PROTEIN;                          
1060:  7kzn-B  2.4  8.7   68   683   10   MOLECULE: HEAVY CHAIN ALPHA;                                         
1061:  5i1u-B  2.4  4.6   77   294   13   MOLECULE: GERMACRADIEN-4-OL SYNTHASE;                                
1062:  5e7p-A  2.4  4.0   46   719   13   MOLECULE: CELL DIVISION CONTROL PROTEIN CDC48;                       
1063:  6cjd-A  2.4  5.2   63   128    0   MOLECULE: PUTATIVE CYTOPLASMIC PROTEIN;                              
1064:  5j2l-A  2.4  3.3   49    76    0   MOLECULE: PROTEIN DESIGN 2L4HC2_11;                                  
1065:  5vbg-A  2.4  4.9   56   543    4   MOLECULE: PENICILLIN-BINDING PROTEIN ACTIVATOR LPOA;                 
1066:  5jx1-A  2.4  3.0   48    64   13   MOLECULE: CHIMERA PROTEIN OF KINESIN-LIKE PROTEIN KIF3A AND          
1067:  2ymj-A  2.4  3.7   40    52   10   MOLECULE: PROTEIN QUAKING-A;                                         
1068:  4kqt-A  2.4  8.6   80   169    6   MOLECULE: PUTATIVE OUTER MEMBRANE CHAPERONE (OMPH-LIKE);             
1069:  6csv-A  2.4  5.5   57    90    7   MOLECULE: CENTROSOMAL PROTEIN OF 63 KDA,CENTROSOMAL PROTEIN          
1070:  6bx3-F  2.4  8.8   73   215    4   MOLECULE: HISTONE-LYSINE N-METHYLTRANSFERASE, H3 LYSINE-4 S          
1071:  3axj-B  2.4  4.5   88   240    7   MOLECULE: GM27569P;                                                  
1072:  5wp4-A  2.4  9.9   68   487    6   MOLECULE: PHOSPHOETHANOLAMINE N-METHYLTRANSFERASE 1;                 
1073:  5y3t-B  2.4  4.4   60   157    8   MOLECULE: RANBP-TYPE AND C3HC4-TYPE ZINC FINGER-CONTAINING           
1074:  4tkr-B  2.4  5.7  102   186    4   MOLECULE: THIAMINE TRANSPORTER THIA;                                 
1075:  6n7p-X  2.4  3.8   65   826    9   MOLECULE: U1 SMALL NUCLEAR RIBONUCLEOPROTEIN 70 KDA HOMOLOG          
1076:  6tm5-I  2.4  5.2   95   736    5   MOLECULE: ANAPHASE-PROMOTING COMPLEX SUBUNIT 1;                      
1077:  4ilo-A  2.4  4.2   80   236    3   MOLECULE: CT398;                                                     
1078:  5jvu-A  2.4  3.7   52    76   10   MOLECULE: CHIMERA PROTEIN OF KINESIN HEAVY CHAIN AND MICROT          
1079:  6kbn-C  2.4 10.1   59   504    7   MOLECULE: VACUOLAR PROTEIN 8;                                        
1080:  2nn4-A  2.4  2.9   37    62    0   MOLECULE: HYPOTHETICAL PROTEIN YQGQ;                                 
1081:  6r6u-A  2.4  4.7   84   458    8   MOLECULE: CIS-ACONITATE DECARBOXYLASE;                               
1082:  6h4j-A  2.4  8.0   62   488    3   MOLECULE: UBIQUITIN CARBOXYL-TERMINAL HYDROLASE 25;                  
1083:  5xmk-G  2.4  3.8   43    54    9   MOLECULE: VACUOLAR PROTEIN SORTING-ASSOCIATED PROTEIN 4;             
1084:  6e5o-Y  2.4 11.3   86   898    3   MOLECULE: CASX;                                                      
1085:  4g9p-A  2.4  3.9   54   405    9   MOLECULE: 4-HYDROXY-3-METHYLBUT-2-EN-1-YL DIPHOSPHATE SYNTH          
1086:  6uxe-B  2.4  4.1   50    85    6   MOLECULE: CYSTEINE DESULFURASE, MITOCHONDRIAL;                       
1087:  3vmr-A  2.4  9.2   61   227    5   MOLECULE: MONOFUNCTIONAL GLYCOSYLTRANSFERASE;                        
1088:  3lay-J  2.4  4.9   57    81    5   MOLECULE: ZINC RESISTANCE-ASSOCIATED PROTEIN;                        
1089:  2o8e-B  2.4 10.8   91   935    5   MOLECULE: 5'-D(*GP*AP*AP*CP*CP*GP*CP*GP*GP*GP*CP*TP*AP*GP*G          
1090:  6yse-A  2.4  4.4   42    46    2   MOLECULE: GP4;                                                       
1091:  6zy2-E  2.4  4.9   80   259    3   MOLECULE: YRBD PROTEIN;                                              
1092:  6vgc-D  2.4 10.4   71   155    4   MOLECULE: 5-LIPOXYGENASE-ACTIVATING PROTEIN;                         
1093:  6t9i-T  2.4 18.0   82  3513   12   MOLECULE: TRANSCRIPTION FACTOR SPT20;                                
1094:  4mxm-A  2.4  4.2   83   199    7   MOLECULE: TRANSCRIPTIONAL REGULATOR I2;                              
1095:  2qwt-A  2.4  3.7   61   167   10   MOLECULE: TRANSCRIPTIONAL REGULATOR, TETR FAMILY;                    
1096:  6u0o-A  2.4  3.9   58   248    5   MOLECULE: LYSOSTAPHIN RESISTANCE PROTEIN A;                          
1097:  3wvz-A  2.4  6.0   49   192   12   MOLECULE: PROTEIN HIKESHI;                                           
1098:  1te2-A  2.4  3.9   70   218    9   MOLECULE: 2-DEOXYGLUCOSE-6-P PHOSPHATASE;                            
1099:  4dwl-B  2.4  3.7   55   110   13   MOLECULE: BBP7;                                                      
1100:  6e11-E  2.4  5.1   67   210    6   MOLECULE: UNKNOWN (CLAW);                                            
1101:  1jr3-D  2.4  2.4   37   338    3   MOLECULE: DNA POLYMERASE III SUBUNIT GAMMA;                          
1102:  6rfq-X  2.4  7.2   72   168    7   MOLECULE: SUBUNIT NUAM OF NADH:UBIQUINONE OXIDOREDUCTASE (C          
1103:  1sfx-A  2.4  5.8   59   109    7   MOLECULE: CONSERVED HYPOTHETICAL PROTEIN AF2008;                     
1104:  6dxo-D  2.4  2.7   43    61    5   MOLECULE: RNA POLYMERASE ECF-SUBFAMILY SIGMA FACTOR;                 
1105:  3zpj-A  2.4  8.2   65   356    6   MOLECULE: TON_1535;                                                  
1106:  6ny2-Y  2.4 16.5   96   915    7   MOLECULE: DNA TARGET STRAND;                                         
1107:  3h1n-B  2.4  3.5   72   242    6   MOLECULE: PROBABLE GLUTATHIONE S-TRANSFERASE;                        
1108:  4u6u-D  2.4  4.3   77   283    4   MOLECULE: COG7;                                                      
1109:  1u6m-A  2.4  9.6   60   188   13   MOLECULE: ACETYLTRANSFERASE, GNAT FAMILY;                            
1110:  3jbz-A  2.4  9.4   63   960   10   MOLECULE: SERINE/THREONINE-PROTEIN KINASE MTOR;                      
1111:  7egd-D  2.4 12.8   83   197    1   MOLECULE: TRANSCRIPTION INITIATION FACTOR TFIID SUBUNIT 1;           
1112:  2i0m-A  2.4  3.8   93   207   12   MOLECULE: PHOSPHATE TRANSPORT SYSTEM PROTEIN PHOU;                   
1113:  6adq-A  2.4 14.0  107   382    7   MOLECULE: CYTOCHROME C OXIDASE SUBUNIT 2;                            
1114:  2fbq-A  2.4 16.5   76   213    5   MOLECULE: PROBABLE TRANSCRIPTIONAL REGULATOR;                        
1115:  5ijz-K  2.4 11.0   82   304    5   MOLECULE: NADP-SPECIFIC GLUTAMATE DEHYDROGENASE;                     
1116:  6xp5-H  2.4 10.0   85   146    5   MOLECULE: MEDIATOR OF RNA POLYMERASE II TRANSCRIPTION SUBUN          
1117:  2js9-A  2.4  3.8   72    81    6   MOLECULE: SAPOSIN-LIKE PROTEIN FAMILY PROTEIN 5;                     
1118:  3euh-B  2.4 13.9   89   321    2   MOLECULE: CHROMOSOME PARTITION PROTEIN MUKF;                         
1119:  3icq-T  2.4  9.9   68   949    3   MOLECULE: EXPORTIN-T;                                                
1120:  2gfp-A  2.4  4.7   91   375    9   MOLECULE: MULTIDRUG RESISTANCE PROTEIN D;                            
1121:  5lnk-Z  2.4 11.8   99   171    3   MOLECULE: MITOCHONDRIAL COMPLEX I, 51 KDA SUBUNIT;                   
1122:  3o10-A  2.4  8.9   92   139    5   MOLECULE: SACSIN;                                                    
1123:  4uy3-A  2.4  6.6   89   194    8   MOLECULE: SEPTATION RING FORMATION REGULATOR EZRA;                   
1124:  4n4w-A  2.4 14.6  119   457    7   MOLECULE: CYTOCHROME B(562),SMOOTHENED HOMOLOG;                      
1125:  2fup-A  2.4  3.8   76   128    7   MOLECULE: HYPOTHETICAL PROTEIN PA3352;                               
1126:  1grj-A  2.4  6.8   66   151    9   MOLECULE: GREA PROTEIN;                                              
1127:  4n5a-A  2.4  3.6   53   535    4   MOLECULE: PROTEIN EFR3;                                              
1128:  6lcp-B  2.4  6.7   80   376   11   MOLECULE: PHOSPHOLIPID-TRANSPORTING ATPASE;                          
1129:  7c3f-D  2.4  5.5   55   114    7   MOLECULE: FERREDOXIN-THIOREDOXIN REDUCTASE CATALYTIC CHAIN,          
1130:  3crl-B  2.4 14.3   93   383    4   MOLECULE: PYRUVATE DEHYDROGENASE [LIPOAMIDE] KINASE ISOZYME          
1131:  1yvp-B  2.4  8.9   69   532    3   MOLECULE: Y RNA SEQUENCE, FIRST STRAND;                              
1132:  3pla-A  2.4  8.1   97   375   11   MOLECULE: PRE MRNA SPLICING PROTEIN;                                 
1133:  3j9t-O  2.4  6.2  109   392    7   MOLECULE: V-TYPE PROTON ATPASE SUBUNIT D;                            
1134:  1dos-A  2.4  6.2   98   358    3   MOLECULE: ALDOLASE CLASS II;                                         
1135:  2jx0-A  2.4  9.0   89   131    3   MOLECULE: ARF GTPASE-ACTIVATING PROTEIN GIT1;                        
1136:  3hfh-B  2.4  3.4   66   190    3   MOLECULE: TRANSCRIPTION ELONGATION REGULATOR 1;                      
1137:  2yfb-B  2.4  6.8   94   238    6   MOLECULE: METHYL-ACCEPTING CHEMOTAXIS TRANSDUCER;                    
1138:  6eqo-A  2.4 11.9   96  1804    8   MOLECULE: ACETYL-COENZYME A SYNTHETASE;                              
1139:  6l7o-A  2.4 15.2   81   371   10   MOLECULE: NAD(P)H-QUINONE OXIDOREDUCTASE SUBUNIT 1;                  
1140:  3zh9-B  2.4  2.6   38   339   11   MOLECULE: DELTA;                                                     
1141:  1au1-A  2.4  9.1   73   166    5   MOLECULE: INTERFERON-BETA;                                           
1142:  3oov-A  2.4  5.0   65   164    6   MOLECULE: METHYL-ACCEPTING CHEMOTAXIS PROTEIN, PUTATIVE;             
1143:  4hku-A  2.3  3.8   74   174    7   MOLECULE: TETR TRANSCRIPTIONAL REGULATOR;                            
1144:  6spb-Y  2.3  3.3   41    60    5   MOLECULE: 23S RIBOSOMAL RNA;                                         
1145:  6zr2-d  2.3  6.9   81   120    4   MOLECULE: NADH-UBIQUINONE OXIDOREDUCTASE CHAIN 3;                    
1146:  5ncn-B  2.3  3.7   56    76    9   MOLECULE: DBF2 KINASE ACTIVATOR PROTEIN MOB1;                        
1147:  5t76-A  2.3  6.3   68   208   10   MOLECULE: ALANINE--TRNA LIGASE, CYTOPLASMIC;                         
1148:  3rgc-B  2.3  8.8   90   249    4   MOLECULE: POSSIBLE PERIPLASMIC PROTEIN;                              
1149:  3m1m-A  2.3  4.3   56   320    5   MOLECULE: ORF904;                                                    
1150:  4rdq-A  2.3  6.8   84   366    7   MOLECULE: BESTROPHIN-1;                                              
1151:  3ezu-A  2.3  8.8   79   336    6   MOLECULE: GGDEF DOMAIN PROTEIN;                                      
1152:  5tth-A  2.3  9.0   67   671    6   MOLECULE: C-TERMINAL SPYCATCHER FUSION OF WILDTYPE ZEBRAFIS          
1153:  5lph-B  2.3 11.5   67   261    7   MOLECULE: CENTROSOMAL PROTEIN OF 104 KDA;                            
1154:  4ut1-A  2.3  3.7   51   551    6   MOLECULE: FLAGELLAR HOOK-ASSOCIATED PROTEIN;                         
1155:  2lm9-A  2.3  2.9   61    96    8   MOLECULE: BLO T 21 ALLERGEN;                                         
1156:  6ihg-A  2.3 14.1   59   186    3   MOLECULE: LON PROTEASE;                                              
1157:  5y9o-A  2.3  5.4   87   401   10   MOLECULE: WIPA;                                                      
1158:  1xkp-A  2.3 17.8   61   230    3   MOLECULE: PUTATIVE MEMBRANE-BOUND YOP TARGETING PROTEIN YOP          
1159:  1ghh-A  2.3  4.5   48    81    4   MOLECULE: DNA-DAMAGE-INDUCIBLE PROTEIN I;                            
1160:  1e7p-C  2.3 11.6   89   254    6   MOLECULE: FUMARATE REDUCTASE FLAVOPROTEIN SUBUNIT;                   
1161:  1sjj-A  2.3  8.0   62   863    5   MOLECULE: ACTININ;                                                   
1162:  6qm7-C  2.3  3.2   54   276    6   MOLECULE: PROTEASOME ALPHA1 CHAIN;                                   
1163:  2mn2-A  2.3  4.2   78   122    8   MOLECULE: YMOB;                                                      
1164:  1zu2-A  2.3 10.8   60   158    5   MOLECULE: MITOCHONDRIAL IMPORT RECEPTOR SUBUNIT TOM20-3;             
1165:  6jqa-B  2.3  4.4   61    88    2   MOLECULE: PHYTOPLASMAL EFFECTOR CAUSING PHYLLODY 1;                  
1166:  5oxf-A  2.3 10.8   75   703    7   MOLECULE: GTP-BINDING PROTEIN;                                       
1167:  6r9t-A  2.3 19.2   81  2185    6   MOLECULE: TALIN-1;                                                   
1168:  7k15-A  2.3 10.4   92   455    7   MOLECULE: LEUKOTRIENE B4 RECEPTOR 1,FLAVODOXIN,LEUKOTRIENE           
1169:  2d1l-A  2.3  6.6   72   249    6   MOLECULE: METASTASIS SUPPRESSOR PROTEIN 1;                           
1170:  4hlq-C  2.3  6.9   60   281    2   MOLECULE: TBC1 DOMAIN FAMILY MEMBER 20;                              
1171:  6oiw-A  2.3  8.9   95   504    5   MOLECULE: DEOXYGUANOSINETRIPHOSPHATE TRIPHOSPHOHYDROLASE;            
1172:  6l1k-A  2.3 12.2   73   384   10   MOLECULE: NADH-DEPENDENT BUTANOL DEHYDROGENASE A;                    
1173:  6n7p-G  2.3 15.6   64   239    6   MOLECULE: U1 SMALL NUCLEAR RIBONUCLEOPROTEIN 70 KDA HOMOLOG          
1174:  1zc4-B  2.3  4.1   61   113    8   MOLECULE: RAS-RELATED PROTEIN RAL-A;                                 
1175:  2pft-A  2.3 13.6   76   519   12   MOLECULE: EXOCYTOSIS PROTEIN;                                        
1176:  5jm8-A  2.3  6.1   88   556    7   MOLECULE: AEROBACTIN SYNTHASE IUCA;                                  
1177:  4o3v-B  2.3  2.8   41   140    7   MOLECULE: VIRB8-LIKE PROTEIN OF TYPE IV SECRETION SYSTEM;            
1178:  6lth-I  2.3 13.1   69   120    3   MOLECULE: TRANSCRIPTION ACTIVATOR BRG1;                              
1179:  4lws-B  2.3  3.1   53    88    4   MOLECULE: UNCHARACTERIZED PROTEIN;                                   
1180:  6ksa-B  2.3  5.0   82   611   10   MOLECULE: ACYL-COA DEHYDROGENASE;                                    
1181:  4ath-B  2.3  8.5   59    82    8   MOLECULE: MICROPHTHALMIA-ASSOCIATED TRANSCRIPTION FACTOR;            
1182:  6lpf-B  2.3 11.3   64  1007    8   MOLECULE: LEUCINE--TRNA LIGASE, CYTOPLASMIC;                         
1183:  5ujj-A  2.3  9.5   53   446    2   MOLECULE: TRYPTOPHAN--TRNA LIGASE, CYTOPLASMIC;                      
1184:  7anw-A  2.3 11.4   77   645    9   MOLECULE: NAD(+) HYDROLASE SARM1;                                    
1185:  1zk8-A  2.3  4.3   67   177    6   MOLECULE: TRANSCRIPTIONAL REGULATOR, TETR FAMILY;                    
1186:  4phz-B  2.3  8.6   84   244   13   MOLECULE: UNKNOWN PEPTIDE;                                           
1187:  5lsj-A  2.3  7.8   89   199    4   MOLECULE: PROTEIN MIS12 HOMOLOG;                                     
1188:  2b9z-A  2.3  4.4   53    74    6   MOLECULE: B2 PROTEIN;                                                
1189:  4clv-A  2.3  8.7   79   142    8   MOLECULE: NICKEL-COBALT-CADMIUM RESISTANCE PROTEIN NCCX;             
1190:  6iu4-A  2.3  5.5   93   225   10   MOLECULE: VIT1;                                                      
1191:  3ljl-A  2.3  6.3   67   149    6   MOLECULE: TRANSCRIPTIONAL REGULATOR LUXT;                            
1192:  5n9j-D  2.3  7.0   72   135    6   MOLECULE: MEDIATOR OF RNA POLYMERASE II TRANSCRIPTION SUBUN          
1193:  5x62-B  2.3 10.7   79   388    4   MOLECULE: CARNOSINE N-METHYLTRANSFERASE;                             
1194:  6odm-7  2.3  5.5   55   310    7   MOLECULE: MAJOR CAPSID PROTEIN;                                      
1195:  6tda-L  2.3  7.2   61   596    3   MOLECULE: HISTONE H3.2;                                              
1196:  3wcc-C  2.3  3.7   74   342    5   MOLECULE: FARNESYLTRANSFERASE, PUTATIVE;                             
1197:  6l85-B  2.3  9.1   76   401    5   MOLECULE: PHOSPHATE TRANSPORTER;                                     
1198:  7dsk-A  2.3 12.1   58   471    9   MOLECULE: 4F2 CELL-SURFACE ANTIGEN HEAVY CHAIN;                      
1199:  6bjv-A  2.3  3.9   72   148    3   MOLECULE: RNA SILENCING SUPPRESSOR P19;                              
1200:  3r2x-C  2.3  3.6   51    82   16   MOLECULE: HEMAGGLUTININ;                                             
1201:  5a5t-L  2.3 14.5   79   372    6   MOLECULE: EUKARYOTIC TRANSLATION INITIATION FACTOR 3 SUBUNI          
1202:  2q0j-A  2.3  4.4   63   310   14   MOLECULE: QUINOLONE SIGNAL RESPONSE PROTEIN;                         
1203:  6ei6-A  2.3  5.0   52   242    4   MOLECULE: COILED-COIL AND C2 DOMAIN-CONTAINING PROTEIN 1-LI          
1204:  6q82-A  2.3 10.8   72  1027    6   MOLECULE: IMPORTIN BETA-LIKE PROTEIN KAP122;                         
1205:  5zwo-6  2.3  7.7   50    84    0   MOLECULE: PRE-MRNA-SPLICING FACTOR 8;                                
1206:  1tvm-A  2.3 10.0   55   113    9   MOLECULE: PTS SYSTEM, GALACTITOL-SPECIFIC IIB COMPONENT;             
1207:  7d3u-A  2.3 23.9   88   904    8   MOLECULE: MONOVALENT NA+/H+ ANTIPORTER SUBUNIT D;                    
1208:  6ifn-C  2.3  5.5   77   124    6   MOLECULE: TYPE III-A CRISPR-ASSOCIATED PROTEIN CSM1;                 
1209:  6c6l-O  2.3  4.0   46    76    4   MOLECULE: V-TYPE PROTON ATPASE SUBUNIT C';                           
1210:  4kpk-A  2.3  5.3   53   265    4   MOLECULE: ENOYL-COA HYDRATASE/ISOMERASE;                             
1211:  5gar-O  2.3  2.4   40    79    3   MOLECULE: V-TYPE ATP SYNTHASE ALPHA CHAIN;                           
1212:  6c66-A  2.3 10.2   70   511   11   MOLECULE: CRISPR-ASSOCIATED HELICASE, CAS3 FAMILY;                   
1213:  6g2j-K  2.3  4.1   57    98    4   MOLECULE: NADH-UBIQUINONE OXIDOREDUCTASE CHAIN 3;                    
1214:  5j5l-A  2.3  3.5   75   152    5   MOLECULE: UNCHARACTERIZED PROTEIN;                                   
1215:  5zk4-C  2.3  5.6   44    73   11   MOLECULE: DISD PROTEIN;                                              
1216:  5m41-A  2.3 16.0   89   712    8   MOLECULE: NIGRITOXINE;                                               
1217:  4jle-B  2.3  5.3   84   159    2   MOLECULE: PHIST;                                                     
1218:  3cqx-D  2.3  4.1   57    84   14   MOLECULE: HEAT SHOCK COGNATE 71 KDA PROTEIN;                         
1219:  6zka-K  2.3  4.0   55    98    2   MOLECULE: NADH-UBIQUINONE OXIDOREDUCTASE CHAIN 3;                    
1220:  4ayb-Q  2.3  4.7   46    50    2   MOLECULE: DNA-DIRECTED RNA POLYMERASE;                               
1221:  5lfi-A  2.3  9.4   46   117    4   MOLECULE: LACTOCOCCIN-A IMMUNITY PROTEIN;                            
1222:  1wgz-A  2.3 14.7   67   510    4   MOLECULE: CARBOXYPEPTIDASE 1;                                        
1223:  1sum-B  2.3  7.3   71   224   10   MOLECULE: PHOSPHATE TRANSPORT SYSTEM PROTEIN PHOU HOMOLOG 2          
1224:  1wrd-A  2.3  4.8   67    98    3   MOLECULE: TARGET OF MYB PROTEIN 1;                                   
1225:  4wjw-B  2.3  4.3   64   673    6   MOLECULE: CHITIN BIOSYNTHESIS PROTEIN CHS5;                          
1226:  2e5t-A  2.3  3.4   42    46   10   MOLECULE: ATP SYNTHASE EPSILON CHAIN;                                
1227:  2ew2-B  2.3 10.0   72   314   10   MOLECULE: 2-DEHYDROPANTOATE 2-REDUCTASE, PUTATIVE;                   
1228:  6cnb-R  2.3  7.2   58   522   10   MOLECULE: DNA-DIRECTED RNA POLYMERASE III SUBUNIT RPC1;              
1229:  4hkr-A  2.3  5.4   86   165   12   MOLECULE: CALCIUM RELEASE-ACTIVATED CALCIUM CHANNEL PROTEIN          
1230:  2lqu-A  2.3  3.4   76   168    4   MOLECULE: DECORIN-BINDING PROTEIN A;                                 
1231:  4rxx-A  2.3  9.4   79   426   10   MOLECULE: UBIQUITIN CARBOXYL-TERMINAL HYDROLASE 38;                  
1232:  6hwh-Y  2.3 12.6   96   536   10   MOLECULE: UBIQUINOL-CYTOCHROME C REDUCTASE IRON-SULFUR SUBU          
1233:  5kqj-A  2.3  3.7   60   185    3   MOLECULE: 2''-AMINOGLYCOSIDE NUCLEOTIDYLTRANSFERASE;                 
1234:  6n04-B  2.3  9.9   71   366    3   MOLECULE: ABSH3;                                                     
1235:  5dlq-B  2.3 10.2   62  1052    8   MOLECULE: EXPORTIN-4;                                                
1236:  5efr-A  2.3  7.5   50   403    6   MOLECULE: BAMA-BAMD FUSION PROTEIN;                                  
1237:  5fno-A  2.3  7.3   99   568    4   MOLECULE: MANGANESE LIPOXYGENASE;                                    
1238:  6qm5-A  2.3  3.9   94   673   10   MOLECULE: PREDICTED PROTEIN;                                         
1239:  6edw-B  2.3  2.8   42   746   12   MOLECULE: ISOCITRATE LYASE 2;                                        
1240:  7ae8-A  2.3  3.7   76   152   11   MOLECULE: HEPN TOXIN;                                                
1241:  6p7r-A  2.3  5.7   64   277   11   MOLECULE: TOXIN CO-REGULATED PILUS VIRULENCE REGULATORY PRO          
1242:  5ab0-A  2.3 10.1   65   910    3   MOLECULE: ENDOPLASMATIC RETICULUM AMINOPEPTIDASE 2;                  
1243:  7byl-A  2.3 11.5   76   354    8   MOLECULE: GREEN FLUORESCENT PROTEIN,POTASSIUM VOLTAGE-GATED          
1244:  5nx9-D  2.3  8.6   92   477    9   MOLECULE: ADENYLOSUCCINATE LYASE;                                    
1245:  3ck9-B  2.3  4.6   74   515    7   MOLECULE: SUSD;                                                      
1246:  1irx-B  2.3  4.6   67   508   12   MOLECULE: LYSYL-TRNA SYNTHETASE;                                     
1247:  5oc0-A  2.3  4.3   67   174    4   MOLECULE: CYTOCHROME B561;                                           
1248:  2yf3-C  2.3  4.4   67   153    4   MOLECULE: MAZG-LIKE NUCLEOSIDE TRIPHOSPHATE PYROPHOSPHOHYDR          
1249:  5d1w-D  2.3  3.4   62   196   13   MOLECULE: RV3249C TRANSCRIPTIONAL REGULATOR;                         
1250:  6rax-N  2.3 11.2   71   207    7   MOLECULE: DNA REPLICATION LICENSING FACTOR MCM2;                     
1251:  2ptf-A  2.3  2.3   36   200    6   MOLECULE: UNCHARACTERIZED PROTEIN MTH_863;                           
1252:  7k0m-D  2.3  4.3   85   153    8   MOLECULE: SERINE PALMITOYLTRANSFERASE 1;                             
1253:  1sc7-A  2.3 13.6   76   567    7   MOLECULE: 5'-D(*AP*AP*AP*AP*AP*GP*AP*CP*TP*T)-3';                    
1254:  6rd4-R  2.3  7.5   53   177    8   MOLECULE: ASA-10: POLYTOMELLA F-ATP SYNTHASE ASSOCIATED SUB          
1255:  2yev-C  2.3  3.7   48    64    4   MOLECULE: CYTOCHROME C OXIDASE POLYPEPTIDE I+III;                    
1256:  6f2d-G  2.3  5.3   59    89    7   MOLECULE: FLAGELLAR BIOSYNTHETIC PROTEIN FLIP;                       
1257:  4dyl-A  2.3  8.0   91   376    4   MOLECULE: TYROSINE-PROTEIN KINASE FES/FPS;                           
1258:  4ps2-A  2.3  3.1   58    79    5   MOLECULE: PUTATIVE TYPE VI SECRETION PROTEIN;                        
1259:  6v4d-A  2.3 10.1  102   422    4   MOLECULE: VESICULAR GLUTAMATE TRANSPORTER 2;                         
1260:  1lrz-A  2.3 12.7   78   400    3   MOLECULE: FACTOR ESSENTIAL FOR EXPRESSION OF METHICILLIN             
1261:  2i1k-A  2.3  8.1   90   545    1   MOLECULE: MOESIN;                                                    
1262:  1kmi-Z  2.3  4.8   79   177    5   MOLECULE: CHEMOTAXIS PROTEIN CHEY;                                   
1263:  1pw4-A  2.3  7.7   95   434    6   MOLECULE: GLYCEROL-3-PHOSPHATE TRANSPORTER;                          
1264:  3k1j-A  2.3  3.6   49   566    8   MOLECULE: ATP-DEPENDENT PROTEASE LON;                                
1265:  6xl7-A  2.3  3.6   61   119    5   MOLECULE: SG7.AF;                                                    
1266:  1ku9-A  2.3  6.0   63   151    3   MOLECULE: HYPOTHETICAL PROTEIN MJ223;                                
1267:  3iuk-A  2.3  4.8   59   552    2   MOLECULE: UNCHARACTERIZED PROTEIN;                                   
1268:  3cf4-A  2.3  4.9   82   766    7   MOLECULE: ACETYL-COA DECARBOXYLASE/SYNTHASE ALPHA SUBUNIT;           
1269:  6wlz-Y  2.3  9.4   70   267    7   MOLECULE: V-TYPE PROTON ATPASE CATALYTIC SUBUNIT A;                  
1270:  1vrb-D  2.3  8.2   71   313    8   MOLECULE: PUTATIVE ASPARAGINYL HYDROXYLASE;                          
1271:  2hs5-A  2.3  4.7   60   207   10   MOLECULE: PUTATIVE TRANSCRIPTIONAL REGULATOR GNTR;                   
1272:  6njp-G  2.3  3.7   58    64    3   MOLECULE: TRANSLOCATOR ESCN;                                         
1273:  4ocu-A  2.3 18.5   63   356    6   MOLECULE: N-ACETYLHEXOSAMINE 1-PHOSPHATE KINASE;                     
1274:  5jk9-A  2.3  8.2   79   241    5   MOLECULE: IZUMO SPERM-EGG FUSION PROTEIN 1;                          
1275:  3pyb-B  2.3  5.2   86   689    6   MOLECULE: ENT-COPALYL DIPHOSPHATE SYNTHASE, CHLOROPLASTIC;           
1276:  6fj1-A  2.3  7.9   62   254    6   MOLECULE: L,D-TRANSPEPTIDASE;                                        
1277:  2ajq-A  2.3 12.8   70   704    7   MOLECULE: DNA PRIMER;                                                
1278:  6wb9-6  2.3  3.8   58    98   12   MOLECULE: ENDOPLASMIC RETICULUM MEMBRANE PROTEIN COMPLEX SU          
1279:  7en0-A  2.3  7.7   58   313    9   MOLECULE: SLOW ANION CHANNEL 1;                                      
1280:  5ijj-A  2.3  3.5   83   175    7   MOLECULE: SPX DOMAIN;                                                
1281:  3vw4-A  2.3  6.6   64   122   11   MOLECULE: REP;                                                       
1282:  1f51-B  2.3  6.4   55   182    4   MOLECULE: SPORULATION INITIATION PHOSPHOTRANSFERASE B;               
1283:  3du5-A  2.3  3.7   76   596    8   MOLECULE: TELOMERASE REVERSE TRANSCRIPTASE;                          
1284:  2h8r-A  2.3  3.7   64   176    3   MOLECULE: HEPATOCYTE NUCLEAR FACTOR 1-BETA;                          
1285:  6c8c-A  2.3  4.9   67   119    6   MOLECULE: CHIMERIC PROTEIN OF THE POL KAPPA RIR HELIX AND T          
1286:  6zpa-A  2.3  4.7   73   173    7   MOLECULE: DATZ;                                                      
1287:  6ici-A  2.3  6.3   71   585    8   MOLECULE: [F-ACTIN]-MONOOXYGENASE MICAL3;                            
1288:  1ufi-A  2.3  3.6   44    48    7   MOLECULE: MAJOR CENTROMERE AUTOANTIGEN B;                            
1289:  5yx4-A  2.3 13.6   61   232    5   MOLECULE: CHALCONE-FLAVONONE ISOMERASE FAMILY PROTEIN;               
1290:  2jmh-A  2.3  3.5   62   117   10   MOLECULE: MITE ALLERGEN BLO T 5;                                     
1291:  5jhe-A  2.3  7.2   45   388    7   MOLECULE: PEPTIDYL-PROLYL CIS-TRANS ISOMERASE CYP7;                  
1292:  1knv-B  2.3  4.0   83   291    5   MOLECULE: BSE634I RESTRICTION ENDONUCLEASE;                          
1293:  5b58-A  2.3  9.3  118   331   12   MOLECULE: PUTATIVE HEMIN ABC TRANSPORT SYSTEM, MEMBRANE PRO          
1294:  6qk7-A  2.3  4.2   69  1158    9   MOLECULE: ELONGATOR COMPLEX PROTEIN 1;                               
1295:  2peg-B  2.3  5.1   51   139    4   MOLECULE: HEMOGLOBIN SUBUNIT ALPHA;                                  
1296:  3jv3-A  2.3  4.3   87   278    6   MOLECULE: INTERSECTIN-1;                                             
1297:  1jku-A  2.3  4.2   77   266    1   MOLECULE: PSEUDOCATALASE;                                            
1298:  2nr7-A  2.3  5.2   91   194    8   MOLECULE: SECRETION ACTIVATOR PROTEIN, PUTATIVE;                     
1299:  2v0x-B  2.3  6.5   95   205    6   MOLECULE: LAMINA-ASSOCIATED POLYPEPTIDE 2 ISOFORMS                   
1300:  3zhe-A  2.3  8.6   79   399    4   MOLECULE: NONSENSE-MEDIATED MRNA DECAY PROTEIN;                      
1301:  3opb-A  2.3  8.7   81   747    7   MOLECULE: SWI5-DEPENDENT HO EXPRESSION PROTEIN 4;                    
1302:  5m4s-A  2.3  4.2   82   209    5   MOLECULE: TRANSCRIPTION INITIATION FACTOR IIA SUBUNIT 2,TRA          
1303:  4glt-A  2.3  3.5   71   208    7   MOLECULE: GLUTATHIONE S-TRANSFERASE-LIKE PROTEIN;                    
1304:  7k0m-A  2.3  7.1   73   464    8   MOLECULE: SERINE PALMITOYLTRANSFERASE 1;                             
1305:  6f7h-D  2.3  6.4   78   256    5   MOLECULE: AQUAPORIN-10;                                              
1306:  2np3-B  2.3  3.3   64   180    8   MOLECULE: PUTATIVE TETR-FAMILY REGULATOR;                            
1307:  3gzr-A  2.3  9.2   57   143    4   MOLECULE: UNCHARACTERIZED PROTEIN WITH A NTF2-LIKE FOLD;             
1308:  3vr8-D  2.3 12.0   87   129   11   MOLECULE: FLAVOPROTEIN SUBUNIT OF COMPLEX II;                        
1309:  5i6c-A  2.3  5.8   98   480    7   MOLECULE: URIC ACID-XANTHINE PERMEASE;                               
1310:  3dy5-A  2.3  5.4  103  1002   12   MOLECULE: ALLENE OXIDE SYNTHASE-LIPOXYGENASE PROTEIN;                
1311:  4z3u-B  2.3  6.5   75   252    7   MOLECULE: UL34 PROTEIN;                                              
1312:  1xzp-A  2.3  3.4   73   456   10   MOLECULE: PROBABLE TRNA MODIFICATION GTPASE TRME;                    
1313:  3hl1-A  2.3  7.5  109   289    7   MOLECULE: FERRITIN LIKE PROTEIN;                                     
1314:  2rji-A  2.2  3.9   42    84   10   MOLECULE: ERYTHROCYTE BINDING ANTIGEN 175;                           
1315:  4neo-A  2.2  5.5   46    83   11   MOLECULE: PEPTIDE SYNTHETASE NRPS TYPE II-PCP;                       
1316:  5ukv-A  2.2  5.5   56    74    5   MOLECULE: ATP-BINDING PROTEIN;                                       
1317:  3ont-A  2.2  7.3   61   112    7   MOLECULE: SPOT 14 PROTEIN;                                           
1318:  5b7i-C  2.2  6.6   56   138    9   MOLECULE: CRISPR-ASSOCIATED NUCLEASE/HELICASE CAS3 SUBTYPE           
1319:  6pw5-B  2.2  5.2   84   782    8   MOLECULE: TRP-LIKE ION CHANNEL;                                      
1320:  5cr4-B  2.2  5.7   67   226    7   MOLECULE: SLEEPING BEAUTY TRANSPOSASE, SB100X;                       
1321:  4rp5-A  2.2  4.1   63    94    3   MOLECULE: DISKS LARGE 1 TUMOR SUPPRESSOR PROTEIN;                    
1322:  5a7d-R  2.2  9.0   77   311    5   MOLECULE: PINS;                                                      
1323:  3bvo-A  2.2  7.2   61   197    5   MOLECULE: CO-CHAPERONE PROTEIN HSCB, MITOCHONDRIAL PRECURSO          
1324:  6wv9-A  2.2 10.0   73   411    7   MOLECULE: VITAMIN K EPOXIDE REDUCTASE-LIKE PROTEIN, TERMINI          
1325:  3him-B  2.2  3.9   70   192   13   MOLECULE: PROBABLE TRANSCRIPTIONAL REGULATOR;                        
1326:  5ydn-A  2.2  3.9   49   109    6   MOLECULE: GENE PRODUCT J;                                            
1327:  6tda-S  2.2 11.1   58   782    3   MOLECULE: HISTONE H3.2;                                              
1328:  2of3-A  2.2  3.0   46   266    4   MOLECULE: ZYG-9;                                                     
1329:  6sz9-E  2.2  3.9   49    73    6   MOLECULE: ICMO (DOTL);                                               
1330:  5x11-E  2.2  4.0   42   181    2   MOLECULE: DNA (28-MER);                                              
1331:  4cth-A  2.2  8.5   80   698    3   MOLECULE: NEPRILYSIN;                                                
1332:  3j7y-R  2.2  3.8   49   140    6   MOLECULE: 16S RRNA;                                                  
1333:  3zvh-A  2.2  3.2   52   415   13   MOLECULE: METHYLASPARTATE AMMONIA-LYASE;                             
1334:  5c54-A  2.2  4.2   42   310    0   MOLECULE: DIHYDRODIPICOLINATE SYNTHASE/N-ACETYLNEURAMINATE           
1335:  6b2z-M  2.2  6.2   72   249   10   MOLECULE: ATP SYNTHASE SUBUNIT C, MITOCHONDRIAL;                     
1336:  6tg5-A  2.2  8.4   66   111    5   MOLECULE: MACPD;                                                     
1337:  5hsa-A  2.2  9.9   96   662    3   MOLECULE: ALCOHOL OXIDASE 1;                                         
1338:  5a1u-G  2.2 11.0   69   811    4   MOLECULE: ADP-RIBOSYLATION FACTOR 1;                                 
1339:  7ljn-A  2.2  4.7   51   342   12   MOLECULE: CD-NTASE;                                                  
1340:  7jr7-A  2.2  5.0   71   588    3   MOLECULE: ATP-BINDING CASSETTE SUB-FAMILY G MEMBER 5;                
1341:  2hi3-A  2.2  5.1   57    73   11   MOLECULE: HOMEODOMAIN-ONLY PROTEIN;                                  
1342:  5n9j-Z  2.2 12.5   57   119    5   MOLECULE: MEDIATOR OF RNA POLYMERASE II TRANSCRIPTION SUBUN          
1343:  4xwj-A  2.2  6.1   75   153    4   MOLECULE: REGULATOR OF SIGMA D;                                      
1344:  5t5i-A  2.2  6.5   55   569    5   MOLECULE: TUNGSTEN FORMYLMETHANOFURAN DEHYDROGENASE SUBUNIT          
1345:  6rw6-B  2.2  4.0   69  2485    6   MOLECULE: TCDA1;                                                     
1346:  4g9s-A  2.2  4.9   59   187    8   MOLECULE: GOOSE-TYPE LYSOZYME;                                       
1347:  6zbj-B  2.2  7.1   80   501    5   MOLECULE: PRECURSOR OF THE MAJOR MEROZOITE SURFACE ANTIGENS          
1348:  6tgb-A  2.2  3.5   60  1450   12   MOLECULE: DEDICATOR OF CYTOKINESIS PROTEIN 2;                        
1349:  5j1i-A  2.2  3.5   75   346    5   MOLECULE: PLECTIN;                                                   
1350:  4fm3-C  2.2  8.3   68    96   12   MOLECULE: UNCHARACTERIZED HYPOTHETICAL PROTEIN;                      
1351:  4k2m-A  2.2 12.0   67   442   13   MOLECULE: NTD BIOSYNTHESIS OPERON PROTEIN NTDA;                      
1352:  6mdm-H  2.2  6.5   62   147    5   MOLECULE: VESICLE-FUSING ATPASE;                                     
1353:  5tj5-A  2.2  4.3  108   570    8   MOLECULE: V-TYPE PROTON ATPASE SUBUNIT A;                            
1354:  5v2o-A  2.2  3.1   37    60    3   MOLECULE: TP2;                                                       
1355:  3c1y-A  2.2  3.7   71   349    8   MOLECULE: DNA INTEGRITY SCANNING PROTEIN DISA;                       
1356:  3b8m-A  2.2  5.0   71   255    1   MOLECULE: FERRIC ENTEROBACTIN (ENTEROCHELIN) TRANSPORT;              
1357:  6jp5-E  2.2  5.5   56   169    5   MOLECULE: VOLTAGE-DEPENDENT L-TYPE CALCIUM CHANNEL SUBUNIT           
1358:  5wy3-B  2.2  9.7   61   366   13   MOLECULE: PUTATIVE UNCHARACTERIZED PROTEIN;                          
1359:  5vtl-A  2.2  6.6   80   210    8   MOLECULE: TB427.07.360- PUTATIVE UNCHARACTERIZED METACYCLIC          
1360:  5ziq-A  2.2  9.4   54   155    4   MOLECULE: GLOBIN PROTEIN;                                            
1361:  6z0l-A  2.2  3.1   41    48   12   MOLECULE: POSITIVE STRAND;                                           
1362:  3td7-A  2.2  5.2   79   253    8   MOLECULE: FAD-LINKED SULFHYDRYL OXIDASE R596;                        
1363:  2hxi-B  2.2  5.3   60   198    5   MOLECULE: PUTATIVE TRANSCRIPTIONAL REGULATOR;                        
1364:  6zyx-C  2.2 10.5   76   278    9   MOLECULE: DYNEIN HEAVY CHAIN, OUTER ARM PROTEIN;                     
1365:  3w0l-B  2.2  3.7   91   598    8   MOLECULE: GLUCOKINASE;                                               
1366:  4xxk-A  2.2  4.2   65   149    6   MOLECULE: PHYCOBILIPROTEIN APCE;                                     
1367:  6xws-C  2.2  3.3   40   105    8   MOLECULE: HISTONE H3-LIKE CENTROMERIC PROTEIN CID;                   
1368:  5b6b-G  2.2  6.2   52    74    2   MOLECULE: MOB KINASE ACTIVATOR 1B;                                   
1369:  4p1w-A  2.2  3.5   49    72    2   MOLECULE: ATG29;                                                     
1370:  5fiq-A  2.2  9.5   58   242    7   MOLECULE: EXD1;                                                      
1371:  6yel-A  2.2  5.8   81   115    6   MOLECULE: STROMAL INTERACTION MOLECULE 1;                            
1372:  5zx1-A  2.2  2.6   54    84    9   MOLECULE: ENT;                                                       
1373:  3ogi-B  2.2  6.7   69    89    7   MOLECULE: PUTATIVE ESAT-6-LIKE PROTEIN 6;                            
1374:  5wql-C  2.2  5.6   62   648    6   MOLECULE: LIPOPROTEIN NLPI;                                          
1375:  2ehw-C  2.2  5.1   62   117    5   MOLECULE: HYPOTHETICAL PROTEIN TTHB059;                              
1376:  1g5h-D  2.2 12.3   65   415    3   MOLECULE: MITOCHONDRIAL DNA POLYMERASE ACCESSORY SUBUNIT;            
1377:  7lby-A  2.2 16.0   83   755    8   MOLECULE: CELLULOSE SYNTHASE CATALYTIC SUBUNIT [UDP-FORMING          
1378:  4lws-A  2.2  5.9   75   100    7   MOLECULE: UNCHARACTERIZED PROTEIN;                                   
1379:  6caa-A  2.2  4.9  106   477    5   MOLECULE: ELECTROGENIC SODIUM BICARBONATE COTRANSPORTER 1;           
1380:  2m8e-A  2.2  4.1   52    57    2   MOLECULE: SLEEPING BEAUTY TRANSPOSASE;                               
1381:  5ccb-B  2.2 13.9   61   371    3   MOLECULE: TRNA (ADENINE(58)-N(1))-METHYLTRANSFERASE CATALYT          
1382:  1lj2-B  2.2  3.1   57   110    7   MOLECULE: NONSTRUCTURAL RNA-BINDING PROTEIN 34;                      
1383:  6vmb-g  2.2  6.3   93   323    8   MOLECULE: ATP SYNTHASE SUBUNIT ALPHA, CHLOROPLASTIC;                 
1384:  6wjv-A  2.2  7.9   90  1951    6   MOLECULE: DNA POLYMERASE EPSILON CATALYTIC SUBUNIT A;                
1385:  5v30-A  2.2  7.4   55   152    5   MOLECULE: TRANSCRIPTIONAL REGULATOR;                                 
1386:  6vp9-B  2.2 15.5   83   914   12   MOLECULE: N-ALPHA-ACETYLTRANSFERASE 20;                              
1387:  6sn1-B  2.2  3.8   59   503    5   MOLECULE: INTEGRATOR COMPLEX SUBUNIT 13;                             
1388:  1z9h-A  2.2  7.0   77   274    6   MOLECULE: MEMBRANE-ASSOCIATED PROSTAGLANDIN E SYNTHASE-2;            
1389:  3k29-A  2.2  4.0   74   162    3   MOLECULE: PUTATIVE UNCHARACTERIZED PROTEIN;                          
1390:  3mzk-B  2.2 13.7   69   385    6   MOLECULE: PROTEIN TRANSPORT PROTEIN SEC13;                           
1391:  3oja-A  2.2  8.6   63   482    8   MOLECULE: LEUCINE-RICH IMMUNE MOLECULE 1;                            
1392:  6aun-A  2.2  6.7   46   618   11   MOLECULE: PLA2G6, IPLA2BETA;                                         
1393:  2np9-A  2.2  7.8   66   423    5   MOLECULE: DPGC;                                                      
1394:  3loc-A  2.2  4.2   70   201    6   MOLECULE: HTH-TYPE TRANSCRIPTIONAL REGULATOR RUTR;                   
1395:  2x0l-A  2.2  4.8   82   670    6   MOLECULE: LYSINE-SPECIFIC HISTONE DEMETHYLASE 1;                     
1396:  6ki9-B  2.2  4.4   63   442   14   MOLECULE: FABMG, NOVEL TYPES OF ENOYL-ACYL CARRIER PROTEIN           
1397:  1eqf-A  2.2  5.9   62   267    5   MOLECULE: RNA POLYMERASE II TRANSCRIPTION INITIATION                 
1398:  6whg-A  2.2  8.4  105   523    8   MOLECULE: CALCIUM CHANNEL YVC1;                                      
1399:  6g2d-C  2.2  5.8   65  2121    3   MOLECULE: ACETYL-COA CARBOXYLASE 1;                                  
1400:  3d1n-I  2.2  2.5   45   149    9   MOLECULE: 5'-                                                        
1401:  6weo-Q  2.2  4.6   50   142    2   MOLECULE: INTERLEUKIN-10 RECEPTOR SUBUNIT BETA;                      
1402:  5zgb-K  2.2  3.3   49    59    4   MOLECULE: PSAA;                                                      
1403:  4uig-A  2.2  6.1   57    91    5   MOLECULE: COPPER SENSITIVE OPERON REPRESSOR;                         
1404:  1y7q-A  2.2  9.5   46    98    9   MOLECULE: ZINC FINGER PROTEIN 174;                                   
1405:  7jmn-N  2.2  9.9   53   198    6   MOLECULE: MEDIATOR OF RNA POLYMERASE II TRANSCRIPTION SUBUN          
1406:  7e5c-A  2.2  7.0   74   439    4   MOLECULE: XAA-PRO DIPEPTIDASE;                                       
1407:  2jr5-A  2.2 10.8   45    94    7   MOLECULE: UPF0350 PROTEIN VC_2471;                                   
1408:  7mpe-A  2.2  5.0  127  1428    6   MOLECULE: METAL RESISTANCE PROTEIN YCF1;                             
1409:  7a23-d  2.2  3.3   41    66   10   MOLECULE: 51KDA;                                                     
1410:  1h99-A  2.2  7.7   74   220    5   MOLECULE: TRANSCRIPTION ANTITERMINATOR LICT;                         
1411:  2dnx-A  2.2 10.4   82   130    4   MOLECULE: SYNTAXIN-12;                                               
1412:  2xa6-A  2.2  3.7   33    37    9   MOLECULE: KH DOMAIN-CONTAINING\,RNA-BINDING\,SIGNAL                  
1413:  2qeu-B  2.2  2.7   54   133    7   MOLECULE: PUTATIVE CARBOXYMUCONOLACTONE DECARBOXYLASE;               
1414:  3c4a-A  2.2  9.2   93   365    5   MOLECULE: PROBABLE TRYPTOPHAN HYDROXYLASE VIOD;                      
1415:  6rfr-C  2.2 10.2   70   438    3   MOLECULE: SUBUNIT NUAM OF NADH:UBIQUINONE OXIDOREDUCTASE (C          
1416:  2db7-A  2.2  4.6   51    57    4   MOLECULE: HAIRY/ENHANCER-OF-SPLIT RELATED WITH YRPW MOTIF            
1417:  4x86-B  2.2  3.2   50    56    8   MOLECULE: UBIQUITIN-LIKE PROTEIN 4A;                                 
1418:  5vhx-E  2.2  5.0   81   179    7   MOLECULE: GLUTAMATE RECEPTOR 2,GERM CELL-SPECIFIC GENE 1-LI          
1419:  6v1q-A  2.2  4.8   79   538   10   MOLECULE: TWO PORE CHANNEL 3;                                        
1420:  6grf-B  2.2  9.9   50   211   14   MOLECULE: CYSTEINE-RICH REPEAT SECRETORY PROTEIN 15;                 
1421:  1foh-C  2.2 10.9   81   656    5   MOLECULE: PHENOL HYDROXYLASE;                                        
1422:  7kc4-B  2.2  9.9   70   493    6   MOLECULE: PROTEIN WNT-8A;                                            
1423:  1yo7-A  2.2  3.6   54   120    7   MOLECULE: REGULATORY PROTEIN ROP;                                    
1424:  6c26-3  2.2  4.5   55   126    5   MOLECULE: DOLICHYL-DIPHOSPHOOLIGOSACCHARIDE--PROTEIN                 
1425:  1l8q-A  2.2  8.4   49   321    2   MOLECULE: CHROMOSOMAL REPLICATION INITIATOR PROTEIN DNAA;            
1426:  7bvt-A  2.2  7.6   61   391    7   MOLECULE: HYPOTHETICAL SUGAR ABC-TRANSPORTER SUGAR BINDING           
1427:  6h3a-B  2.2  4.7   39    57   13   MOLECULE: SWI/SNF-RELATED MATRIX-ASSOCIATED ACTIN-DEPENDENT          
1428:  7jqb-K  2.2 11.2   78   185   13   MOLECULE: RRNA;                                                      
1429:  6uhd-A  2.2  2.8   49   322   14   MOLECULE: HISTONE ACETYLTRANSFERASE TYPE B CATALYTIC SUBUNI          
1430:  3fx7-B  2.2  4.8   74    87    7   MOLECULE: PUTATIVE UNCHARACTERIZED PROTEIN;                          
1431:  6xjh-A  2.2  5.4   82   251   16   MOLECULE: PHENOL-SOLUBLE MODULIN EXPORT ABC TRANSPORTER PER          
1432:  6n7p-D  2.2 13.3   93   544    5   MOLECULE: U1 SMALL NUCLEAR RIBONUCLEOPROTEIN 70 KDA HOMOLOG          
1433:  6zkb-A  2.2  3.4   59   115   15   MOLECULE: MITOCHONDRIAL COMPLEX I, 49 KDA SUBUNIT;                   
1434:  5zle-A  2.2  6.9   75   225    8   MOLECULE: CYTOCHROME B REDUCTASE 1;                                  
1435:  3crj-C  2.2  4.3   72   179    8   MOLECULE: TRANSCRIPTION REGULATOR;                                   
1436:  6hs5-A  2.2  4.7   89   249    8   MOLECULE: TSSA;                                                      
1437:  2mbg-A  2.2 10.5   61   265    8   MOLECULE: RALA-BINDING PROTEIN 1;                                    
1438:  3n27-B  2.2  3.9   59    79    2   MOLECULE: FUSION GLYCOPROTEIN F0, LINKER, FUSION GLYCOPROTE          
1439:  6cnn-A  2.2  5.7   79   360    3   MOLECULE: INTERMEDIATE CONDUCTANCE CALCIUM-ACTIVATED POTASS          
1440:  6xp5-G  2.2  5.2   59   122    8   MOLECULE: MEDIATOR OF RNA POLYMERASE II TRANSCRIPTION SUBUN          
1441:  5vo5-A  2.2  4.8   83   179    7   MOLECULE: COILED-COIL AND C2 DOMAIN-CONTAINING PROTEIN 1-LI          
1442:  6nd4-M  2.2 10.7   60   431    8   MOLECULE: ETS RRNA;                                                  
1443:  2o98-P  2.2  3.6   38    52    8   MOLECULE: 14-3-3-LIKE PROTEIN C;                                     
1444:  1lfp-A  2.2  3.2   53   243   11   MOLECULE: HYPOTHETICAL PROTEIN AQ_1575;                              
1445:  2c0s-A  2.2  5.1   53    64    9   MOLECULE: CONSERVED DOMAIN PROTEIN;                                  
1446:  5ean-A  2.2 28.4   83  1051    5   MOLECULE: DNA REPLICATION ATP-DEPENDENT HELICASE/NUCLEASE D          
1447:  6em5-b  2.2  7.0   75   421    3   MOLECULE: 5.8S RIBOSOMAL RNA;                                        
1448:  5xah-C  2.2  8.9   80   376   16   MOLECULE: IMPORTIN-4;                                                
1449:  2ayx-A  2.2  9.7   59   254    7   MOLECULE: SENSOR KINASE PROTEIN RCSC;                                
1450:  6oux-A  2.2 11.3   76   393    7   MOLECULE: THREONINE PHOSPHATE DECARBOXYLASE-LIKE ENZYME;             
1451:  6z6o-C  2.2  4.2   83   548    6   MOLECULE: HISTONE DEACETYLASE HDA1;                                  
1452:  6jx3-B  2.2  2.7   48    85   13   MOLECULE: TFUB1;                                                     
1453:  5bv8-A  2.2  5.2   48   209    4   MOLECULE: VON WILLEBRAND FACTOR;                                     
1454:  3fvw-B  2.2 15.8   77   182   10   MOLECULE: PUTATIVE NAD(P)H-DEPENDENT FMN REDUCTASE;                  
1455:  6ob7-A  2.2 10.6   87   381    3   MOLECULE: EQUILIBRATIVE NUCLEOSIDE TRANSPORTER 1;                    
1456:  2o7g-A  2.2  5.2   49    88   14   MOLECULE: PROBABLE RNA POLYMERASE SIGMA-C FACTOR;                    
1457:  1mio-A  2.2 22.1   87   525    8   MOLECULE: NITROGENASE MOLYBDENUM IRON PROTEIN (ALPHA                 
1458:  3kz9-B  2.2  3.5   72   203   11   MOLECULE: SMCR;                                                      
1459:  5tcs-B  2.2  7.1   58   211    9   MOLECULE: KINETOCHORE PROTEIN NDC80;                                 
1460:  5w0p-C  2.2 12.8   88   850    6   MOLECULE: ENDOLYSIN,RHODOPSIN,S-ARRESTIN;                            
1461:  6ugm-X  2.2  4.2   53    73    6   MOLECULE: HISTONE H3;                                                
1462:  6t1z-A  2.2 18.0   74   393    3   MOLECULE: LMRP INTEGRAL MEMBRANE PROTEIN;                            
1463:  7kfl-A  2.2  5.4   84   356    8   MOLECULE: MYOSIN-17;                                                 
1464:  7dvq-7  2.2  6.2   54    81    7   MOLECULE: PRE-MRNA-PROCESSING-SPLICING FACTOR 8;                     
1465:  6iy8-A  2.2  3.3   43   469    5   MOLECULE: POSITIVE REGULATOR CAPR;                                   
1466:  2hfs-A  2.2  4.7   49   326    4   MOLECULE: MEVALONATE KINASE, PUTATIVE;                               
1467:  1td6-A  2.2  6.1   62   286    5   MOLECULE: HYPOTHETICAL PROTEIN MG237 HOMOLOG;                        
1468:  7emf-D  2.2  4.8   69   158    7   MOLECULE: MEDIATOR OF RNA POLYMERASE II TRANSCRIPTION SUBUN          
1469:  3bhn-A  2.2  5.1   70   214    4   MOLECULE: THIJ/PFPI DOMAIN PROTEIN;                                  
1470:  2lkp-A  2.2  5.5   84   119    2   MOLECULE: TRANSCRIPTIONAL REGULATOR, ARSR FAMILY;                    
1471:  7kzn-C  2.2 16.9   73   965    4   MOLECULE: HEAVY CHAIN ALPHA;                                         
1472:  5njb-B  2.2 13.7   66   445    9   MOLECULE: METALLOPROTEASE TLDD;                                      
1473:  6dkm-A  2.2  4.8   65    77    3   MOLECULE: DHD131_A;                                                  
1474:  4dlq-A  2.2  6.0   72   353    7   MOLECULE: LATROPHILIN-1;                                             
1475:  6k0b-G  2.2 10.5   60   120    8   MOLECULE: RIBONUCLEASE P PROTEIN COMPONENT 2;                        
1476:  6n88-A  2.2 12.6   71   619    7   MOLECULE: MGC52556 PROTEIN;                                          
1477:  1ya0-B  2.2 10.9   73   464    4   MOLECULE: SMG-7 TRANSCRIPT VARIANT 2;                                
1478:  6c0f-z  2.2  4.7   73   243    8   MOLECULE: SACCHAROMYCES CEREVISIAE S288C 35S PRE-RIBOSOMAL           
1479:  1l1l-A  2.2 12.0   81   717    7   MOLECULE: RIBONUCLEOSIDE TRIPHOSPHATE REDUCTASE;                     
1480:  2o7t-A  2.2  3.6   68   188    9   MOLECULE: TRANSCRIPTIONAL REGULATOR;                                 
1481:  3frq-A  2.2  4.0   77   185    4   MOLECULE: REPRESSOR PROTEIN MPHR(A);                                 
1482:  6ff4-v  2.2 12.5   94  1189    5   MOLECULE: RNA-BINDING MOTIF PROTEIN, X-LINKED 2;                     
1483:  6hb3-B  2.2  4.7   55   360    4   MOLECULE: PROTEIN HGH1;                                              
1484:  5e2q-A  2.2 11.5   97   725    6   MOLECULE: DIPEPTIDYL PEPTIDASE 3;                                    
1485:  6rwt-A  2.2  3.3   63   181    5   MOLECULE: UBIQUINOL-CYTOCHROME C CHAPERONE;                          
1486:  2iqi-F  2.2  3.6   56   175   13   MOLECULE: HYPOTHETICAL PROTEIN XCC0632;                              
1487:  2o34-A  2.2  3.7   67   249   13   MOLECULE: HYPOTHETICAL PROTEIN;                                      
1488:  6p25-A  2.2  8.5  108   731   13   MOLECULE: DOLICHYL-PHOSPHATE-MANNOSE--PROTEIN MANNOSYLTRANS          
1489:  3exe-A  2.2  6.0   79   363    9   MOLECULE: PYRUVATE DEHYDROGENASE E1 COMPONENT SUBUNIT ALPHA          
1490:  6gml-V  2.2  8.1   68   483    6   MOLECULE: DNA-DIRECTED RNA POLYMERASE SUBUNIT;                       
1491:  5cwf-A  2.2  5.5   60   177    3   MOLECULE: DESIGNED HELICAL REPEAT PROTEIN;                           
1492:  4ox0-B  2.2  3.7   56    95   11   MOLECULE: DEVELOPMENTAL PROTEIN SEPALLATA 3;                         
1493:  6uuj-G  2.2  3.5   56    74    4   MOLECULE: PE FAMILY IMMUNOMODULATOR PE5;                             
1494:  2i2x-B  2.2 12.9   60   258    7   MOLECULE: METHYLTRANSFERASE 1;                                       
1495:  5jdx-A  2.2  2.3   36    89    8   MOLECULE: PUTATIVE PEPTIDYL CARRIER PROTEIN;                         
1496:  1mo9-A  2.2  4.7   92   522    5   MOLECULE: ORF3;                                                      
1497:  5gzt-B  2.2 13.2   60  1134    8   MOLECULE: CHITINASE;                                                 
1498:  4zv4-D  2.2 10.7   58   163    5   MOLECULE: ELONGATION FACTOR TU;                                      
1499:  3eo8-A  2.2  9.3   86   219    3   MOLECULE: BLUB-LIKE FLAVOPROTEIN;                                    
1500:  1no1-A  2.2  3.4   41    67   10   MOLECULE: REPLISOME ORGANIZER;                                       
1501:  5flv-M  2.2  5.2   59   229    2   MOLECULE: HOMEOBOX PROTEIN NKX-2.5, T-BOX TRANSCRIPTION FAC          
1502:  5yfp-E  2.2 10.4   89   776   17   MOLECULE: EXOCYST COMPLEX COMPONENT SEC3;                            
1503:  4j32-B  2.2  3.1   47   100    4   MOLECULE: PUTATIVE CYTOPLASMIC PROTEIN;                              
1504:  3f44-A  2.2 15.8   62   210   11   MOLECULE: PUTATIVE MONOOXYGENASE;                                    
1505:  5dn7-A  2.2  9.9   60   240   13   MOLECULE: PROTEIN FAM179B;                                           
1506:  3o7q-A  2.2  9.2   95   414    7   MOLECULE: L-FUCOSE-PROTON SYMPORTER;                                 
1507:  2fm8-C  2.2  3.9   83   220    7   MOLECULE: SURFACE PRESENTATION OF ANTIGENS PROTEIN SPAK;             
1508:  3dby-C  2.2  9.8  104   267    8   MOLECULE: UNCHARACTERIZED PROTEIN;                                   
1509:  4qnc-B  2.2  4.9   53    82    0   MOLECULE: CHEMICAL TRANSPORT PROTEIN;                                
1510:  5yrq-A  2.2  2.9   59   125    8   MOLECULE: DNA REPAIR PROTEIN RAD5,DNA REPAIR PROTEIN REV1;           
1511:  5b16-A  2.2  4.9   61   722    5   MOLECULE: RIBONUCLEASE 3,DROSHA,RIBONUCLEASE 3,DROSHA,RIBON          
1512:  1s7z-A  2.2  2.7   65   106    8   MOLECULE: GENE 0.3 PROTEIN;                                          
1513:  2k85-A  2.2  2.6   52    65   10   MOLECULE: GLUCOCORTICOID RECEPTOR DNA-BINDING FACTOR 1;              
1514:  4d7x-A  2.2  9.2   69    86    4   MOLECULE: MEDIATOR OF RNA POLYMERASE II TRANSCRIPTION SUBUN          
1515:  2bsk-D  2.2  4.8   73    90    5   MOLECULE: MITOCHONDRIAL IMPORT INNER MEMBRANE TRANSLOCASE            
1516:  4wfc-B  2.2  9.4   67   118    7   MOLECULE: EXOSOME COMPLEX EXONUCLEASE RRP6;                          
1517:  2p5g-B  2.2  2.9   51   756   12   MOLECULE: TEMPLATE DNA;                                              
1518:  4fym-D  2.2  7.3   74   227    8   MOLECULE: OROTATE PHOSPHORIBOSYLTRANSFERASE;                         
1519:  2y3a-B  2.2  9.9   83   236    2   MOLECULE: PHOSPHATIDYLINOSITOL-4,5-BISPHOSPHATE 3-KINASE CA          
1520:  2rvq-D  2.2  5.5   73   129    5   MOLECULE: HISTONE H2A TYPE 1-B/E;                                    
1521:  1rqg-A  2.2 12.7   65   606    9   MOLECULE: METHIONYL-TRNA SYNTHETASE;                                 
1522:  4g6d-B  2.2  9.5   79   198    9   MOLECULE: RNA POLYMERASE SIGMA FACTOR RPOD;                          
1523:  2nvu-B  2.2 10.8   79   789    8   MOLECULE: NEDD8-ACTIVATING ENZYME E1 REGULATORY SUBUNIT;             
1524:  3qzc-B  2.2  9.3   93   112    2   MOLECULE: PERIPLASMIC PROTEIN CPXP;                                  
1525:  5eqz-A  2.2 10.7   59   138    5   MOLECULE: REV PROTEIN;                                               
1526:  1yyv-A  2.2  4.0   83   114    8   MOLECULE: PUTATIVE TRANSCRIPTIONAL REGULATOR;                        
1527:  3au4-A  2.2  6.0   59   524    7   MOLECULE: MYOSIN-X;                                                  
1528:  2a2f-X  2.2  2.6   62   296    6   MOLECULE: EXOCYST COMPLEX COMPONENT SEC15;                           
1529:  2k9a-A  2.2  4.1   67   136    4   MOLECULE: ADP-RIBOSYLATION FACTOR-LIKE PROTEIN 2-BINDING             
1530:  6gdj-A  2.2  6.8   59    71   14   MOLECULE: MTO2;                                                      
1531:  5g2p-D  2.2  7.4   53   462   15   MOLECULE: TRANSAMINASE;                                              
1532:  5zry-A  2.1  3.9   55   169    5   MOLECULE: ANKYRIN REPEAT AND SAM DOMAIN-CONTAINING PROTEIN           
1533:  5unk-A  2.1  2.6   43    62   12   MOLECULE: SLEEPING BEAUTY TRANSPOSASE;                               
1534:  4rkm-B  2.1  3.7   59   660   14   MOLECULE: MCCA;                                                      
1535:  4rd8-B  2.1  4.8   70   218   10   MOLECULE: UNCHARACTERIZED PROTEIN;                                   
1536:  7kiy-A  2.1  6.8   78  1169    1   MOLECULE: CYTOADHERENCE LINKED ASEXUAL PROTEIN 3;                    
1537:  6rjy-A  2.1  9.6   73   415    4   MOLECULE: ARABINO-OLIGOSACCHARIDS-BINDING PROTEIN;                   
1538:  6tlj-S  2.1  6.6   58   293    3   MOLECULE: ANAPHASE-PROMOTING COMPLEX SUBUNIT 1;                      
1539:  3cjh-I  2.1  2.9   43    54    9   MOLECULE: MITOCHONDRIAL IMPORT INNER MEMBRANE TRANSLOCASE S          
1540:  2y31-A  2.1  7.4   77   242    8   MOLECULE: PUTATIVE REPRESSOR SIMREG2;                                
1541:  5guh-A  2.1  5.1   55   759    5   MOLECULE: PIWI;                                                      
1542:  3e98-A  2.1  5.2   62   178    5   MOLECULE: GAF DOMAIN OF UNKNOWN FUNCTION;                            
1543:  1abz-A  2.1  2.5   37    38    8   MOLECULE: ALPHA-T-ALPHA;                                             
1544:  2lrm-A  2.1  2.7   43    84    9   MOLECULE: UNCHARACTERIZED PROTEIN YMGD;                              
1545:  5k9n-A  2.1  8.9   68   210    7   MOLECULE: POLYAMINE N ACETYLTRANSFERASE;                             
1546:  6yrf-A  2.1  3.7   82   777    6   MOLECULE: VEGETATIVE INSECTICIDAL PROTEIN;                           
1547:  2uy1-A  2.1 17.9   94   438    6   MOLECULE: CLEAVAGE STIMULATION FACTOR 77;                            
1548:  4pi0-A  2.1  3.7   56   390    9   MOLECULE: UNKNOWN PEPTIDE;                                           
1549:  4avm-A  2.1  4.1   62   230    2   MOLECULE: BRIDGING INTEGRATOR 2;                                     
1550:  6h3d-A  2.1  4.4   62   429    3   MOLECULE: DUF2338 DOMAIN-CONTAINING PROTEIN;                         
1551:  6nd4-T  2.1  9.8   61   812    5   MOLECULE: ETS RRNA;                                                  
1552:  6jo5-F  2.1 12.8   71   165    7   MOLECULE: PHOTOSYSTEM I P700 CHLOROPHYLL A APOPROTEIN A1;            
1553:  2qzg-B  2.1  5.1   47    90    0   MOLECULE: CONSERVED UNCHARACTERIZED ARCHAEAL PROTEIN;                
1554:  5jxt-B  2.1 16.7   83   328    6   MOLECULE: CHROMATIN-REMODELING COMPLEX ATPASE-LIKE PROTEIN;          
1555:  6i1r-B  2.1  3.9   67   310    3   MOLECULE: CMP-SIALIC ACID TRANSPORTER 1;                             
1556:  4k0d-B  2.1  4.6   57   145    4   MOLECULE: PERIPLASMIC SENSOR HYBRID HISTIDINE KINASE;                
1557:  4hwi-B  2.1  2.8   60   177   12   MOLECULE: HEAT SHOCK COGNATE 71 KDA PROTEIN;                         
1558:  6its-A  2.1  4.4   62   147   10   MOLECULE: METHYL-ACCEPTING CHEMOTAXIS SENSORY TRANSDUCER;            
1559:  4whj-A  2.1  7.5   96   565    7   MOLECULE: INTERFERON-INDUCED GTP-BINDING PROTEIN MX2;                
1560:  4m70-L  2.1  2.8   48   112    4   MOLECULE: RX PROTEIN;                                                
1561:  5jrk-A  2.1  3.8   48   695    6   MOLECULE: DIPEPTIDYL AMINOPEPTIDASES/ACYLAMINOACYL-PEPTIDAS          
1562:  3lpz-A  2.1 10.9   66   314    6   MOLECULE: UNCHARACTERIZED PROTEIN;                                   
1563:  5ux1-C  2.1 11.7   66   202    9   MOLECULE: TRNA-(MS(2)IO(6)A)-HYDROXYLASE-LIKE;                       
1564:  6q6b-A  2.1  4.2   52   132    2   MOLECULE: CYTOSOLIC COPPER STORAGE PROTEIN;                          
1565:  4bbp-A  2.1  8.8   67   266    6   MOLECULE: ZINC ABC TRANSPORTER, PERIPLASMIC ZINC-BINDING PR          
1566:  2b3w-A  2.1  5.0   72   168   10   MOLECULE: HYPOTHETICAL PROTEIN YBIA;                                 
1567:  5ame-A  2.1  3.4   49   123    6   MOLECULE: BROMODOMAIN-CONTAINING PROTEIN 1;                          
1568:  2oyy-A  2.1  3.9   54    71    6   MOLECULE: HEXAMERIC CYTOCHROME;                                      
1569:  6s1k-A  2.1  3.3   53   383    4   MOLECULE: CHEMOTAXIS PROTEIN CHEA;                                   
1570:  3l9f-A  2.1  5.4   56   170    4   MOLECULE: PUTATIVE UNCHARACTERIZED PROTEIN SMU.1604C;                
1571:  6lz1-A  2.1 11.4   64  1076    5   MOLECULE: AMS1;                                                      
1572:  5ul2-A  2.1  9.0   67   731    9   MOLECULE: OXSB PROTEIN;                                              
1573:  4cej-A  2.1 10.3   91  1177    5   MOLECULE: ATP-DEPENDENT HELICASE/NUCLEASE SUBUNIT A;                 
1574:  7jzm-A  2.1  7.7   52    64   12   MOLECULE: LCB3;                                                      
1575:  5yij-A  2.1 11.1   73   959   10   MOLECULE: SDEA;                                                      
1576:  2ijd-1  2.1  2.9   52   644    6   MOLECULE: PICORNAIN 3C, RNA-DIRECTED RNA POLYMERASE;                 
1577:  4e0s-A  2.1  7.8   67  1552    4   MOLECULE: COMPLEMENT C5;                                             
1578:  2fd5-A  2.1  7.9   51   180   14   MOLECULE: TRANSCRIPTIONAL REGULATOR;                                 
1579:  1f47-B  2.1  3.5   61   144    7   MOLECULE: CELL DIVISION PROTEIN ZIPA;                                
1580:  6mos-A  2.1 10.8   48    89   13   MOLECULE: THIOREDOXIN;                                               
1581:  4b6i-C  2.1  5.4   59   102    2   MOLECULE: SMA2266;                                                   
1582:  6v4a-C  2.1  5.0   72   593    7   MOLECULE: NEUR_CHAN_LBD DOMAIN-CONTAINING PROTEIN;                   
1583:  6yvu-C  2.1  7.6   58   235    7   MOLECULE: STRUCTURAL MAINTENANCE OF CHROMOSOMES PROTEIN 2,S          
1584:  6tb2-D  2.1 12.1   59   333    2   MOLECULE: HEMOGLOBIN SUBUNIT ALPHA;                                  
1585:  2mab-A  2.1  4.5   71   109    8   MOLECULE: ACINIFORM SPIDROIN;                                        
1586:  3cnx-C  2.1  2.0   38   148   11   MOLECULE: UNCHARACTERIZED PROTEIN;                                   
1587:  3nrh-A  2.1  3.1   65   158    8   MOLECULE: UNCHARACTERIZED PROTEIN BF1032;                            
1588:  4acl-A  2.1  6.3   65   155    6   MOLECULE: TSSL;                                                      
1589:  6w9s-A  2.1  5.7   57   178    2   MOLECULE: OTU DOMAIN-CONTAINING PROTEIN ESCHOTU;                     
1590:  6vae-B  2.1  4.0   66  1155   15   MOLECULE: FANCONI ANEMIA, COMPLEMENTATION GROUP I;                   
1591:  6s6y-L  2.1  4.6   56   311    5   MOLECULE: FORMYLMETHANOFURAN DEHYDROGENASE SUBUNIT A;                
1592:  7emf-G  2.1  5.7   81   161    6   MOLECULE: MEDIATOR OF RNA POLYMERASE II TRANSCRIPTION SUBUN          
1593:  2da7-A  2.1  3.9   54    71    6   MOLECULE: ZINC FINGER HOMEOBOX PROTEIN 1B;                           
1594:  4bwz-A  2.1  5.2   68   384    9   MOLECULE: NA(+)/H(+) ANTIPORTER;                                     
1595:  5yx5-B  2.1  5.4   51   270    8   MOLECULE: 49 PROTEIN;                                                
1596:  5ool-v  2.1  3.6   45    69    4   MOLECULE: 16S RIBOSOMAL RNA;                                         
1597:  1unp-A  2.1  3.6   57   119    9   MOLECULE: RAC-ALPHA SERINE/THREONINE KINASE;                         
1598:  3bs5-A  2.1  3.1   49    86    6   MOLECULE: PROTEIN AVEUGLE;                                           
1599:  2zoz-B  2.1  5.8   52   181   10   MOLECULE: TRANSCRIPTIONAL REGULATOR;                                 
1600:  1z7e-D  2.1  5.5   49   644    6   MOLECULE: PROTEIN ARNA;                                              
1601:  4am6-A  2.1 12.2   91   623    4   MOLECULE: ACTIN-LIKE PROTEIN ARP8;                                   
1602:  1qdm-A  2.1 10.9   62   430   11   MOLECULE: PROPHYTEPSIN;                                              
1603:  2q0o-D  2.1  4.0   62    87    6   MOLECULE: PROBABLE TRANSCRIPTIONAL ACTIVATOR PROTEIN TRAR;           
1604:  7cun-E  2.1  6.3   62   796    3   MOLECULE: INTEGRATOR COMPLEX SUBUNIT 1;                              
1605:  5x55-A  2.1 14.4   64   276    3   MOLECULE: PROBABLE URACIL-DNA GLYCOSYLASE;                           
1606:  2ksd-A  2.1  3.8   50    75    2   MOLECULE: AEROBIC RESPIRATION CONTROL SENSOR PROTEIN ARCB;           
1607:  6qv7-A  2.1 12.8   73   316   11   MOLECULE: UNCHARACTERIZED PROTEIN;                                   
1608:  5n9j-U  2.1  7.3   73   198    3   MOLECULE: MEDIATOR OF RNA POLYMERASE II TRANSCRIPTION SUBUN          
1609:  3edv-A  2.1  4.4   79   322    8   MOLECULE: SPECTRIN BETA CHAIN, BRAIN 1;                              
1610:  7emf-0  2.1 12.6   80   267    8   MOLECULE: MEDIATOR OF RNA POLYMERASE II TRANSCRIPTION SUBUN          
1611:  4txa-A  2.1  5.6   50   367    2   MOLECULE: ROQUIN-1;                                                  
1612:  6qbi-A  2.1  4.3   53   102    8   MOLECULE: SURFACE PROTEIN, MLP LIPOPROTEIN FAMILY;                   
1613:  3rv0-B  2.1 20.6   76   304    9   MOLECULE: K. POLYSPORUS DCR1;                                        
1614:  2xvt-C  2.1  3.5   56    79    7   MOLECULE: RECEPTOR ACTIVITY-MODIFYING PROTEIN 2;                     
1615:  6tdv-E  2.1  7.0   64    96    8   MOLECULE: ATPTB1;                                                    
1616:  6blj-A  2.1  5.8   77   473   10   MOLECULE: SERINE-TRNA LIGASE;                                        
1617:  3f1i-H  2.1  5.4   75    98    7   MOLECULE: HEPATOCYTE GROWTH FACTOR-REGULATED TYROSINE KINAS          
1618:  6c66-I  2.1  4.1   69   177    7   MOLECULE: CRISPR-ASSOCIATED HELICASE, CAS3 FAMILY;                   
1619:  1mn3-A  2.1  3.6   46    54    2   MOLECULE: VACUOLAR PROTEIN SORTING-ASSOCIATED PROTEIN VPS9;          
1620:  4q9u-A  2.1 10.0   74   303    4   MOLECULE: RAB5 GDP/GTP EXCHANGE FACTOR;                              
1621:  1xu4-A  2.1  4.7   52   318    0   MOLECULE: DNA REPAIR AND RECOMBINATION PROTEIN RADA;                 
1622:  5zib-A  2.1 16.3   87   579    3   MOLECULE: ALPHA-1,6-MANNOSYLGLYCOPROTEIN 6-BETA-N-                   
1623:  2j6z-A  2.1  3.9   47    86    4   MOLECULE: PHOSPHOSERINE PHOSPHATASE RSBU;                            
1624:  2zi0-A  2.1  2.6   48    60    2   MOLECULE: PROTEIN 2B;                                                
1625:  6jmg-A  2.1 17.6   56   267    4   MOLECULE: DNAJ HOMOLOG SUBFAMILY C MEMBER 27-A;                      
1626:  4p96-A  2.1  5.3   70   278    6   MOLECULE: FATTY ACID METABOLISM REGULATOR PROTEIN;                   
1627:  5eom-C  2.1  4.8   79   353    6   MOLECULE: PROTEIN MAB-21-LIKE 1;                                     
1628:  5cd4-I  2.1  8.0   70   494    3   MOLECULE: CRISPR SYSTEM CASCADE SUBUNIT CASE;                        
1629:  5v8z-C  2.1  3.7   44    98    2   MOLECULE: ENDOPLASMIC RETICULUM RESIDENT PROTEIN 29;                 
1630:  3ksy-A  2.1  3.9   81  1007    4   MOLECULE: SON OF SEVENLESS HOMOLOG 1;                                
1631:  5y88-U  2.1 10.2   72   488    6   MOLECULE: PRE-MRNA-SPLICING FACTOR 8;                                
1632:  4cos-A  2.1  7.6   68   313    4   MOLECULE: PROTEIN KINASE C-BINDING PROTEIN 1;                        
1633:  6s8g-G  2.1  3.9   78   244    5   MOLECULE: LIPOPOLYSACCHARIDE ABC TRANSPORTER, ATP-BINDING P          
1634:  6wg3-B  2.1  8.1   78   693    8   MOLECULE: STRUCTURAL MAINTENANCE OF CHROMOSOMES PROTEIN 1A;          
1635:  5wk0-A  2.1  3.9   54   156    4   MOLECULE: DAMAGE-INDUCIBLE PROTEIN DINB;                             
1636:  1kqf-A  2.1  8.0   70   982    7   MOLECULE: FORMATE DEHYDROGENASE, NITRATE-INDUCIBLE, MAJOR S          
1637:  6k1h-B  2.1  3.5   70   247   10   MOLECULE: PTS MANNOSE TRANSPORTER SUBUNIT IID;                       
1638:  5d18-A  2.1  3.6   73   202    4   MOLECULE: TETR FAMILY TRANSCRIPTIONAL REGULATOR;                     
1639:  6br8-A  2.1  4.7   61   249   11   MOLECULE: PROTEIN A6 HOMOLOG;                                        
1640:  3zmr-A  2.1  2.8   56   469    4   MOLECULE: CELLULASE (GLYCOSYL HYDROLASE FAMILY 5);                   
1641:  5y69-A  2.1  6.1   61   147    7   MOLECULE: CHAIN A;                                                   
1642:  5euv-A  2.1 10.9   53   731    6   MOLECULE: BETA-D-GALACTOSIDASE;                                      
1643:  6v7b-a  2.1  8.9   50   126    4   MOLECULE: A-DNA;                                                     
1644:  4g3a-B  2.1  5.0   60   234    5   MOLECULE: CLIP-ASSOCIATING PROTEIN;                                  
1645:  4lun-U  2.1  7.0   77   311    3   MOLECULE: NONSENSE-MEDIATED MRNA DECAY PROTEIN 2;                    
1646:  6qd5-A  2.1  4.9   60   356    3   MOLECULE: UREA TRANSPORTER 1;                                        
1647:  1puf-A  2.1  3.2   53    77    8   MOLECULE: 5'-                                                        
1648:  5h11-A  2.1  9.6   85   494   11   MOLECULE: UNCHARACTERIZED PROTEIN;                                   
1649:  1ni3-A  2.1  9.4   84   378   10   MOLECULE: YCHF GTP-BINDING PROTEIN;                                  
1650:  6ahc-B  2.1 14.7   80   869    9   MOLECULE: ALDEHYDE-ALCOHOL DEHYDROGENASE;                            
1651:  2kt9-A  2.1  4.5   67   116    4   MOLECULE: PROBABLE 30S RIBOSOMAL PROTEIN PSRP-3;                     
1652:  6u8y-c  2.1  3.8   56   112    4   MOLECULE: MONOVALENT CATION/H+ ANTIPORTER SUBUNIT E;                 
1653:  6xp5-V  2.1  5.6   75   112    3   MOLECULE: MEDIATOR OF RNA POLYMERASE II TRANSCRIPTION SUBUN          
1654:  3hkl-B  2.1  5.5   46   153    7   MOLECULE: MUSCLE, SKELETAL RECEPTOR TYROSINE PROTEIN KINASE          
1655:  4qoz-C  2.1 10.3   47    73    4   MOLECULE: HISTONE MRNA STEM-LOOP;                                    
1656:  6vk5-B  2.1  3.5   69   392    9   MOLECULE: METHANE MONOOXYGENASE COMPONENT A ALPHA CHAIN;             
1657:  4wz3-B  2.1  7.0   65   183    6   MOLECULE: UBIQUITIN-CONJUGATING ENZYME E2 D2;                        
1658:  2ras-B  2.1  4.1   71   204    8   MOLECULE: TRANSCRIPTIONAL REGULATOR, TETR FAMILY;                    
1659:  3k6c-D  2.1  3.8   48    92    4   MOLECULE: UNCHARACTERIZED PROTEIN NE0167;                            
1660:  3jx9-A  2.1  4.1   75   169   13   MOLECULE: PUTATIVE PHOSPHOHEPTOSE ISOMERASE;                         
1661:  3ph0-A  2.1  5.6   49    60    4   MOLECULE: ASCE;                                                      
1662:  6ln2-A  2.1 10.2  134   437    9   MOLECULE: GLUCAGON-LIKE PEPTIDE 1 RECEPTOR,RUBREDOXIN,GLUCA          
1663:  1gvn-B  2.1 10.3   76   272    4   MOLECULE: EPSILON;                                                   
1664:  1pc2-A  2.1 12.6   57   152    2   MOLECULE: MITOCHONDRIA FISSION PROTEIN;                              
1665:  6tyd-V  2.1  4.6   58   219    3   MOLECULE: LIM DOMAIN-BINDING PROTEIN 1;                              
1666:  5x6o-G  2.1 11.3   78   704    5   MOLECULE: SERINE/THREONINE-PROTEIN KINASE MEC1;                      
1667:  3qz0-B  2.1  3.0   49    79    6   MOLECULE: FACTOR H BINDING PROTEIN;                                  
1668:  3lut-B  2.1  5.3   72   390   11   MOLECULE: VOLTAGE-GATED POTASSIUM CHANNEL SUBUNIT BETA-2;            
1669:  2f9i-A  2.1  4.2   63   309    8   MOLECULE: ACETYL-COENZYME A CARBOXYLASE CARBOXYL TRANSFERAS          
1670:  6s48-A  2.1  9.6   71   235    4   MOLECULE: TYPE II SITE-SPECIFIC DEOXYRIBONUCLEASE;                   
1671:  1nkl-A  2.1  5.6   43    78    2   MOLECULE: NK-LYSIN;                                                  
1672:  2kg7-B  2.1  8.8   72    97    6   MOLECULE: UNCHARACTERIZED PROTEIN ESXG (PE FAMILY PROTEIN);          
1673:  3rh2-A  2.1  6.6   69   210    3   MOLECULE: HYPOTHETICAL TETR-LIKE TRANSCRIPTIONAL REGULATOR;          
1674:  2g77-A  2.1 10.7   75   331    9   MOLECULE: GTPASE-ACTIVATING PROTEIN GYP1;                            
1675:  4jur-K  2.1  4.5   54    97    7   MOLECULE: PUTATIVE CYTOPLASMIC PROTEIN;                              
1676:  6qzh-A  2.1  8.6   88   744    7   MOLECULE: HUMAN CHEMOKINE RECEPTOR 7;                                
1677:  1hn0-A  2.1  9.2   83   971   10   MOLECULE: CHONDROITIN ABC LYASE I;                                   
1678:  4xp7-A  2.1  5.4   69   324    9   MOLECULE: TRNA-DIHYDROURIDINE(20) SYNTHASE [NAD(P)+]-LIKE;           
1679:  6ahy-B  2.1 15.0  100   313    6   MOLECULE: FRIZZLED-8;                                                
1680:  6ppi-A  2.1 11.0   76   413    8   MOLECULE: PORTAL PROTEIN;                                            
1681:  6imu-A  2.1 12.3   78   494    8   MOLECULE: ENDO-BETA-1,2-GLUCANASE;                                   
1682:  6jiv-A  2.1 11.1   83   560    6   MOLECULE: SSPE PROTEIN;                                              
1683:  2qnl-A  2.1  8.7   96   162    3   MOLECULE: UNCHARACTERIZED PROTEIN;                                   
1684:  7nsb-a  2.1  3.8   61   568    8   MOLECULE: VACUOLAR IMPORT AND DEGRADATION PROTEIN 30;                
1685:  6vr4-A  2.1  9.4  106  2166    5   MOLECULE: DNA-DEPENDENT RNA POLYMERASE;                              
1686:  5u2g-B  2.1 18.8   75   670    3   MOLECULE: PENICILLIN-BINDING PROTEIN 1A;                             
1687:  5jot-A  2.1  5.1   54   240    2   MOLECULE: CYCLOHEXADIENYL DEHYDRATASE;                               
1688:  5d1r-A  2.1  4.2   72   227    7   MOLECULE: RV1816 TRANSCRIPTIONAL REGULATOR;                          
1689:  6dmp-B  2.1  5.0   65    82    2   MOLECULE: DESIGNED ORTHOGONAL PROTEIN DHD13_XAAA_A;                  
1690:  6fze-A  2.1  4.2   55   209    4   MOLECULE: PUTATIVE SURFACE PROTEIN;                                  
1691:  4ql6-B  2.1  8.7   57   509    4   MOLECULE: CARBOXY-TERMINAL PROCESSING PROTEASE;                      
1692:  5h79-D  2.1  6.1   51   142    4   MOLECULE: IMMUNOGLOBULIN G-BINDING PROTEIN A;                        
1693:  4ng2-E  2.1  3.6   64    94    5   MOLECULE: TRANSCRIPTIONAL ACTIVATOR PROTEIN LASR;                    
1694:  6kkk-A  2.1  5.7   78   380    8   MOLECULE: SUGAR EFFLUX TRANSPORTER;                                  
1695:  6wqj-A  2.1  3.0   33    35    3   MOLECULE: VICILIN-BURIED PEPTIDE-10;                                 
1696:  4l9m-A  2.1  5.6   71   522    3   MOLECULE: RAS GUANYL-RELEASING PROTEIN 1;                            
1697:  4ozq-B  2.1  2.6   42   687   14   MOLECULE: CHIMERA OF MALTOSE-BINDING PERIPLASMIC PROTEIN AN          
1698:  2lk2-A  2.1  2.8   46    89    4   MOLECULE: HOMEOBOX PROTEIN TGIF1;                                    
1699:  5kdi-A  2.1  3.9   48   211   10   MOLECULE: PLECKSTRIN HOMOLOGY DOMAIN-CONTAINING FAMILY A ME          
1700:  6eud-A  2.1 27.2   66   808    2   MOLECULE: ATP-DEPENDENT RNA HELICASE HRPB;                           
1701:  4ad8-A  2.1 10.1   92   452    9   MOLECULE: DNA REPAIR PROTEIN RECN;                                   
1702:  3gp4-A  2.1  6.2   63   132   13   MOLECULE: TRANSCRIPTIONAL REGULATOR, MERR FAMILY;                    
1703:  6kp3-B  2.1  7.0   67   112   10   MOLECULE: PROGRAMMED CELL DEATH 6-INTERACTING PROTEIN;               
1704:  6eu1-O  2.1  6.5   92   551    3   MOLECULE: DNA-DIRECTED RNA POLYMERASE III SUBUNIT RPC1;              
1705:  3l09-C  2.1  6.9   53   253    2   MOLECULE: PUTATIVE TRANSCRIPTIONAL REGULATOR;                        
1706:  2e87-A  2.1 12.8   82   356   10   MOLECULE: HYPOTHETICAL PROTEIN PH1320;                               
1707:  1mje-A  2.1 15.9   92   600    7   MOLECULE: 5'-D(P*TP*TP*TP*TP*TP*T)-3';                               
1708:  5jcp-A  2.1 11.5   62   360    8   MOLECULE: ARF-GAP WITH RHO-GAP DOMAIN, ANK REPEAT AND PH DO          
1709:  6prk-A  2.1  9.9   77   115    8   MOLECULE: RICF;                                                      
1710:  5jvp-B  2.1  3.8   49    90   14   MOLECULE: CHIMERA PROTEIN OF CENTROMERE-ASSOCIATED PROTEIN           
1711:  6awl-A  2.1  8.7   78   217    4   MOLECULE: UBIQUINONE BIOSYNTHESIS PROTEIN COQ9, MITOCHONDRI          
1712:  1vim-A  2.1  4.6   82   192    9   MOLECULE: HYPOTHETICAL PROTEIN AF1796;                               
1713:  6yxq-A  2.1 11.9   61   188    8   MOLECULE: ACTIVATING SIGNAL COINTEGRATOR 1 COMPLEX SUBUNIT           
1714:  3npi-A  2.1  4.0   74   213    8   MOLECULE: TETR FAMILY REGULATORY PROTEIN;                            
1715:  4xh3-A  2.1  5.9   62   214    6   MOLECULE: ACTIN-BINDING PROTEIN ANILLIN;                             
1716:  5j1s-A  2.1  5.2   46   277    4   MOLECULE: TORSIN-1A;                                                 
1717:  7jtk-K  2.1 12.6   76   428   12   MOLECULE: FLAGELLAR RADIAL SPOKE PROTEIN 1;                          
1718:  6w1s-W  2.1 10.2   67   118    3   MOLECULE: MEDIATOR OF RNA POLYMERASE II TRANSCRIPTION SUBUN          
1719:  5a5t-A  2.1  4.2   66   599    8   MOLECULE: EUKARYOTIC TRANSLATION INITIATION FACTOR 3 SUBUNI          
1720:  2cq8-A  2.1 10.9   68   110    4   MOLECULE: 10-FORMYLTETRAHYDROFOLATE DEHYDROGENASE;                   
1721:  7bss-A  2.1  7.0   90   816    8   MOLECULE: ATP11C;                                                    
1722:  1mhs-A  2.1  4.5   84   920    8   MOLECULE: PLASMA MEMBRANE ATPASE;                                    
1723:  3faj-A  2.1  4.8   56   101    7   MOLECULE: PUTATIVE UNCHARACTERIZED PROTEIN;                          
1724:  2l22-A  2.1  6.4   54   183   11   MOLECULE: MUPIROCIN DIDOMAIN ACYL CARRIER PROTEIN;                   
1725:  7d3u-C  2.1  3.3   60   129   10   MOLECULE: MONOVALENT NA+/H+ ANTIPORTER SUBUNIT D;                    
1726:  3c7n-A  2.1  7.4   65   648    5   MOLECULE: HEAT SHOCK PROTEIN HOMOLOG SSE1;                           
1727:  1zp2-A  2.1  7.7   56   227    5   MOLECULE: RNA POLYMERASE II HOLOENZYME CYCLIN-LIKE SUBUNIT;          
1728:  3rip-A  2.1  6.7   89   568    9   MOLECULE: GAMMA-TUBULIN COMPLEX COMPONENT 4;                         
1729:  3ps5-A  2.1  4.6   59   529    5   MOLECULE: TYROSINE-PROTEIN PHOSPHATASE NON-RECEPTOR TYPE 6;          
1730:  6h9m-A  2.1 11.7   67    94   10   MOLECULE: COILED-COIL DOMAIN-CONTAINING PROTEIN 90B, MITOCH          
1731:  3jck-F  2.1 12.8   64   388    6   MOLECULE: 26S PROTEASOME REGULATORY SUBUNIT RPN3;                    
1732:  6vwu-A  2.1  6.3   72   258    8   MOLECULE: INTERLEUKIN-2,INTERLEUKIN-2 RECEPTOR SUBUNIT ALPH          
1733:  5h7c-A  2.1  8.8   61   400    8   MOLECULE: IMMUNOGLOBULIN G-BINDING PROTEIN A, DHR14;                 
1734:  3jc6-5  2.1  3.8   66   254    6   MOLECULE: DNA REPLICATION LICENSING FACTOR MCM2;                     
1735:  2nd4-A  2.1 10.8   87   173    7   MOLECULE: AMYLASE-BINDING PROTEIN ABPA;                              
1736:  6tc0-C  2.1 10.7   71   994    4   MOLECULE: PROBABLE CYTOSOLIC IRON-SULFUR PROTEIN ASSEMBLY P          
1737:  6kwy-c  2.1  5.4   86  1811    8   MOLECULE: PROTEASOME SUBUNIT ALPHA TYPE-2;                           
1738:  4fix-A  2.1  5.7   77   629    3   MOLECULE: UDP-GALACTOFURANOSYL TRANSFERASE GLFT2;                    
1739:  5wue-A  2.1  4.2   85   203    7   MOLECULE: UNCHARACTERIZED PROTEIN;                                   
1740:  1vct-A  2.1  9.0   84   193    6   MOLECULE: HYPOTHETICAL PROTEIN PH0236;                               
1741:  2q6h-A  2.1  6.6  139   513    9   MOLECULE: TRANSPORTER;                                               
1742:  3tui-A  2.1  4.5   82   216    7   MOLECULE: D-METHIONINE TRANSPORT SYSTEM PERMEASE PROTEIN ME          
1743:  4aur-A  2.1 33.9  121   564    6   MOLECULE: LEOA;                                                      
1744:  3zc0-B  2.1  3.8   57   191    7   MOLECULE: AFTRAX;                                                    
1745:  2eyq-A  2.1  7.6   68  1146    6   MOLECULE: TRANSCRIPTION-REPAIR COUPLING FACTOR;                      
1746:  3iee-A  2.1  3.2   64   256    9   MOLECULE: PUTATIVE EXPORTED PROTEIN;                                 
1747:  5ncl-A  2.1  7.1   86   418    6   MOLECULE: SERINE/THREONINE-PROTEIN KINASE CBK1;                      
1748:  4m1p-A  2.1  8.1   83    96    6   MOLECULE: COPPER-SENSITIVE OPERON REPRESSOR (CSOR);                  
1749:  2lyc-A  2.1  4.0   68   130    3   MOLECULE: SPINDLE AND KINETOCHORE-ASSOCIATED PROTEIN 1 HOMO          
1750:  6s6b-B  2.1  3.6   53   154    0   MOLECULE: CRISPR-ASSOCIATED PROTEIN, CMR5 FAMILY;                    
1751:  6xz6-A  2.1  5.7   87   213    6   MOLECULE: GARP DOMAIN-CONTAINING PROTEIN;                            
1752:  6ulo-A  2.1  4.5   82   317    6   MOLECULE: UNCHARACTERIZED PROTEIN;                                   
1753:  5vkv-A  2.1  4.1   89   224   12   MOLECULE: CYTOCHROME C-TYPE BIOGENESIS PROTEIN CCDA;                 
1754:  5j4i-A  2.1  8.1  114   437   11   MOLECULE: ARGININE/AGMATINE ANTIPORTER;                              
1755:  6x0l-P  2.1 11.8  102   474    8   MOLECULE: HISTONE PARYLATION FACTOR 1;                               
1756:  3q3e-A  2.1 16.2   62   620   11   MOLECULE: HMW1C-LIKE GLYCOSYLTRANSFERASE;                            
1757:  1xfi-A  2.1  3.4   63   343    3   MOLECULE: UNKNOWN PROTEIN;                                           
1758:  1yf2-A  2.1  6.3   87   425    5   MOLECULE: TYPE I RESTRICTION-MODIFICATION ENZYME, S SUBUNIT          
1759:  6ahf-F  2.1 11.5   54   574   15   MOLECULE: HEAT SHOCK PROTEIN 104;                                    
1760:  4p6v-B  2.1  6.0   65   348   11   MOLECULE: NA(+)-TRANSLOCATING NADH-QUINONE REDUCTASE SUBUNI          
1761:  1qoy-A  2.1  5.3  104   303   10   MOLECULE: HEMOLYSIN E;                                               
1762:  6uuw-A  2.1 11.7   74  1034    5   MOLECULE: ATP-CITRATE SYNTHASE;                                      
1763:  5x41-F  2.1  8.2   96   244    5   MOLECULE: COBALT ABC TRANSPORTER ATP-BINDING PROTEIN;                
1764:  6g7e-B  2.1  7.9   81  1575    9   MOLECULE: HELICASE-LIKE PROTEIN;                                     
1765:  2a9u-A  2.1  8.1   86   134    2   MOLECULE: UBIQUITIN CARBOXYL-TERMINAL HYDROLASE 8;                   
1766:  1i49-A  2.1  8.3   91   201    9   MOLECULE: ARFAPTIN 2;                                                
1767:  5a9e-A  2.1  5.1   78   254    9   MOLECULE: DELTAMBD GAG PROTEIN;                                      
1768:  4ojj-C  2.1  7.2   80   323    8   MOLECULE: DNA TOPOISOMERASE 2-ASSOCIATED PROTEIN PAT1;               
1769:  2cwo-A  2.1 11.3   67   165    4   MOLECULE: RNA SILENCING SUPPRESSOR;                                  
1770:  3ua3-A  2.1  3.6   54   663    6   MOLECULE: PROTEIN ARGININE N-METHYLTRANSFERASE 5;                    
1771:  5we2-A  2.1  2.8   63   229    8   MOLECULE: PROTECTION OF TELOMERES PROTEIN POZ1;                      
1772:  3hi0-A  2.1  7.4   62   501   11   MOLECULE: PUTATIVE EXOPOLYPHOSPHATASE;                               
1773:  5aff-A  2.1  4.3   67   568    7   MOLECULE: SYMPORTIN 1;                                               
1774:  3cp8-A  2.1  7.8   86   611    5   MOLECULE: TRNA URIDINE 5-CARBOXYMETHYLAMINOMETHYL                    
1775:  3h0g-A  2.0 17.3   76  1496    8   MOLECULE: DNA-DIRECTED RNA POLYMERASE II SUBUNIT RPB1;               
1776:  6nd4-L  2.0 10.0   68   473   13   MOLECULE: ETS RRNA;                                                  
1777:  6dnm-A  2.0  6.4   52   187   12   MOLECULE: EXPORT CHAPERONE SATS;                                     
1778:  6umm-E  2.0  7.9   68   343    7   MOLECULE: ESX-3 SECRETION SYSTEM PROTEIN ECCE3;                      
1779:  6xss-A  2.0  7.9   75   260    7   MOLECULE: C4_NAT_HFUSE-7900;                                         
1780:  6k1r-A  2.0  3.8   68   305   12   MOLECULE: PROBABLE 2-DEHYDROPANTOATE 2-REDUCTASE;                    
1781:  6ff6-A  2.0  8.1   58   222    9   MOLECULE: BRIC1;                                                     
1782:  3f8x-B  2.0  2.6   49   132   10   MOLECULE: PUTATIVE DELTA-5-3-KETOSTEROID ISOMERASE;                  
1783:  5w7g-A  2.0  4.6   68   131    4   MOLECULE: ORF140;                                                    
1784:  3i0o-A  2.0 10.1   72   329    8   MOLECULE: SPECTINOMYCIN PHOSPHOTRANSFERASE;                          
1785:  2p22-A  2.0  8.9   62   168    8   MOLECULE: SUPPRESSOR PROTEIN STP22 OF TEMPERATURE-SENSITIVE          
1786:  6u9w-A  2.0  9.0   49   562    4   MOLECULE: P2X PURINOCEPTOR 7;                                        
1787:  5n9y-A  2.0 10.0   80   327    9   MOLECULE: ZINC TRANSPORT PROTEIN ZNTB;                               
1788:  3f7c-A  2.0 10.5   62   199    3   MOLECULE: PROTEIN OF UNKNOWN FUNCTION (DUF416);                      
1789:  6w38-A  2.0 12.6   70   331    7   MOLECULE: TERMINAL NUCLEOTIDYLTRANSFERASE 5C;                        
1790:  2gia-G  2.0  3.5   60   155   10   MOLECULE: MITOCHONDRIAL RNA-BINDING PROTEIN 2;                       
1791:  7d3e-A  2.0  5.2   70  1380   11   MOLECULE: DUAL OXIDASE 1;                                            
1792:  5z2c-A  2.0  7.0   81   445    9   MOLECULE: ALPHA-PROTEIN KINASE 1;                                    
1793:  4v19-R  2.0 14.1   57   153    5   MOLECULE: MITORIBOSOMAL PROTEIN BL27M, MRPL27;                       
1794:  2pc1-A  2.0 10.7   51   173    4   MOLECULE: ACETYLTRANSFERASE, GNAT FAMILY;                            
1795:  6t58-A  2.0  8.4   82   524    6   MOLECULE: CELLULAR TUMOR ANTIGEN P53,PROTEIN S100-A4,PROTEI          
1796:  5jno-A  2.0  3.2   59    97    3   MOLECULE: BEN DOMAIN-CONTAINING PROTEIN 3;                           
1797:  1ta9-B  2.0 15.2   71   394    8   MOLECULE: GLYCEROL DEHYDROGENASE;                                    
1798:  3sxk-A  2.0  3.4   51   140   10   MOLECULE: TRANSCRIPTIONAL REGULATOR, GNTR FAMILY;                    
1799:  1sxj-D  2.0  5.4   44   328    9   MOLECULE: ACTIVATOR 1 95 KDA SUBUNIT;                                
1800:  4ams-A  2.0  8.8   65   367    2   MOLECULE: MG662;                                                     
1801:  6u8y-d  2.0  4.4   61    89    8   MOLECULE: MONOVALENT CATION/H+ ANTIPORTER SUBUNIT E;                 
1802:  4p6v-E  2.0  5.7   77   189    9   MOLECULE: NA(+)-TRANSLOCATING NADH-QUINONE REDUCTASE SUBUNI          
1803:  5vxv-A  2.0  4.3   62   217   10   MOLECULE: PEROXISOMAL MEMBRANE PROTEIN PEX15;                        
1804:  2r5z-A  2.0  3.6   51    75    0   MOLECULE: HOMEOTIC PROTEIN SEX COMBS REDUCED;                        
1805:  6tqe-A  2.0  4.5   89   634    8   MOLECULE: ABC TRANSPORTER ATP-BINDING PROTEIN/PERMEASE;              
1806:  6a6e-A  2.0 10.6   58   422    3   MOLECULE: CYSTEINE DESULFURASE;                                      
1807:  5z1n-A  2.0  3.5   63   166    5   MOLECULE: G-PROTEIN INTERACTING PROTEIN 1;                           
1808:  4q0c-A  2.0 10.6   76   513    7   MOLECULE: VIRULENCE SENSOR PROTEIN BVGS;                             
1809:  2ncg-A  2.0  7.4   62   118    5   MOLECULE: RGA1E;                                                     
1810:  5tub-A  2.0  5.2   52   335    6   MOLECULE: SHARK TBC1D15 GTPASE-ACTIVATING PROTEIN;                   
1811:  2ozz-A  2.0  6.2   47   230    2   MOLECULE: HYPOTHETICAL PROTEIN YHFZ;                                 
1812:  3hy5-A  2.0  6.9   60   284    7   MOLECULE: RETINALDEHYDE-BINDING PROTEIN 1;                           
1813:  4ehs-A  2.0  8.9   65   124    5   MOLECULE: DNA PRIMASE;                                               
1814:  3egq-A  2.0  3.4   61   165   13   MOLECULE: TETR FAMILY TRANSCRIPTIONAL REGULATOR;                     
1815:  4zkj-B  2.0  3.1   55   288    2   MOLECULE: CRISPR-ASSOCIATED PROTEIN CAS1;                            
1816:  7e36-A  2.0 12.4   62   319    8   MOLECULE: ALKANESULFONATE MONOOXYGENASE SSUD/METHYLENE               
1817:  6jau-B  2.0  3.1   39    47    8   MOLECULE: SIGMA FACTOR ALGU REGULATORY PROTEIN MUCB;                 
1818:  5h92-B  2.0  3.5   53   572   11   MOLECULE: SULFITE REDUCTASE [FERREDOXIN], CHLOROPLASTIC;             
1819:  7ekp-A  2.0  5.1   75   396    4   MOLECULE: NEURONAL ACETYLCHOLINE RECEPTOR SUBUNIT ALPHA-7;           
1820:  3e20-B  2.0 12.1   82   261    7   MOLECULE: EUKARYOTIC PEPTIDE CHAIN RELEASE FACTOR GTP-BINDI          
1821:  6w17-G  2.0  7.3   49   150    6   MOLECULE: ACTIN-RELATED PROTEIN 3;                                   
1822:  1dd3-A  2.0  5.4   60   128    8   MOLECULE: 50S RIBOSOMAL PROTEIN L7/L12;                              
1823:  4eba-A  2.0 17.0   93   585    9   MOLECULE: MRNA 3'-END-PROCESSING PROTEIN RNA14;                      
1824:  4fnv-A  2.0  9.6   60   659    3   MOLECULE: HEPARINASE III PROTEIN, HEPARITIN SULFATE LYASE;           
1825:  6x44-B  2.0  6.0   68   389    4   MOLECULE: SERINE REPEAT ANTIGEN 5;                                   
1826:  6iac-A  2.0 10.5   85   301    9   MOLECULE: PORTAL PROTEIN;                                            
1827:  5ebz-A  2.0  5.6   80   655   10   MOLECULE: INHIBITOR OF NUCLEAR FACTOR KAPPA-B KINASE SUBUNI          
1828:  5zyp-A  2.0  5.5   55   340    9   MOLECULE: RNA POLYMERASE-ASSOCIATED PROTEIN CTR9,RNA POLYME          
1829:  6rbf-B  2.0  9.5   52   364    8   MOLECULE: MUCIN-2;                                                   
1830:  4f7z-A  2.0  7.4   77   946   13   MOLECULE: RAP GUANINE NUCLEOTIDE EXCHANGE FACTOR 4;                  
1831:  2xgj-B  2.0 17.4   78   773    0   MOLECULE: ATP-DEPENDENT RNA HELICASE DOB1;                           
1832:  6k1h-C  2.0  5.9   80   273    9   MOLECULE: PTS MANNOSE TRANSPORTER SUBUNIT IID;                       
1833:  3eup-A  2.0  3.7   74   203    8   MOLECULE: TRANSCRIPTIONAL REGULATOR, TETR FAMILY;                    
1834:  3m6j-D  2.0  3.7   49   135    4   MOLECULE: UNCHARACTERIZED PROTEIN;                                   
1835:  3w6v-A  2.0  3.9   52   111   12   MOLECULE: ADPA;                                                      
1836:  1zyb-A  2.0  7.1   61   230    7   MOLECULE: TRANSCRIPTION REGULATOR, CRP FAMILY;                       
1837:  6vax-B  2.0  9.8   43   113    2   MOLECULE: SUCCINATE DEHYDROGENASE [UBIQUINONE] FLAVOPROTEIN          
1838:  3ilk-A  2.0  7.5   52   239   10   MOLECULE: UNCHARACTERIZED TRNA/RRNA METHYLTRANSFERASE HI038          
1839:  6rw8-B  2.0  5.0   75  2337    3   MOLECULE: A COMPONENT OF INSECTICIDAL TOXIN COMPLEX (TC);            
1840:  5j9q-D  2.0  4.6   72   120    6   MOLECULE: HISTONE ACETYLTRANSFERASE ESA1;                            
1841:  2luh-A  2.0  3.8   64   167    5   MOLECULE: VACUOLAR PROTEIN SORTING-ASSOCIATED PROTEIN VTA1;          
1842:  5fjd-B  2.0  4.0   57   111    2   MOLECULE: COPPER STORAGE PROTEIN 1;                                  
1843:  2p06-B  2.0  5.6   52    88    6   MOLECULE: HYPOTHETICAL PROTEIN AF_0060;                              
1844:  6yf5-A  2.0  2.8   47    89   15   MOLECULE: PRELAMIN-A/C,MICROTUBULE-ASSOCIATED PROTEIN RP/EB          
1845:  4b3i-A  2.0  4.3   80   730    6   MOLECULE: FATTY ACID BETA-OXIDATION COMPLEX ALPHA-CHAIN FAD          
1846:  4an8-A  2.0  9.1   78   468    8   MOLECULE: CSE1;                                                      
1847:  6lo8-E  2.0  5.1   58    80    5   MOLECULE: MITOCHONDRIAL IMPORT INNER MEMBRANE TRANSLOCASE S          
1848:  7jpp-E  2.0  9.9   73   406    8   MOLECULE: ORIGIN RECOGNITION COMPLEX SUBUNIT 1;                      
1849:  4geh-D  2.0  6.2   54    69    2   MOLECULE: PROGRAMMED CELL DEATH PROTEIN 10;                          
1850:  6zie-A  2.0  8.9   61   123   10   MOLECULE: CMPX-383B;                                                 
1851:  6dgn-A  2.0  7.9   55   276   16   MOLECULE: RPFF;                                                      
1852:  4fz4-A  2.0  5.3   65   154    3   MOLECULE: UNCHARACTERIZED PROTEIN CONSERVED IN BACTERIA;             
1853:  2btp-A  2.0  5.1   56   248    7   MOLECULE: 14-3-3 PROTEIN TAU;                                        
1854:  3s5r-A  2.0  4.3   74   197    8   MOLECULE: TRANSCRIPTIONAL REGULATOR TETR FAMILY;                     
1855:  5n9j-V  2.0  6.6   69    99    6   MOLECULE: MEDIATOR OF RNA POLYMERASE II TRANSCRIPTION SUBUN          
1856:  5vky-A  2.0  4.5   73   122   10   MOLECULE: TOPOISOMERASE I DAMAGE AFFECTED PROTEIN 2;                 
1857:  3va9-A  2.0  4.3   71   127   10   MOLECULE: SENSOR HISTIDINE KINASE;                                   
1858:  5fia-B  2.0 10.5   61   397    3   MOLECULE: LPIR1;                                                     
1859:  6vek-A  2.0 14.6   82   321    7   MOLECULE: CONTACT-DEPENDENT TOXIN CDIA;                              
1860:  5t16-N  2.0  4.1   55   117    7   MOLECULE: RIBONUCLEASE 3;                                            
1861:  6at7-A  2.0  9.1   96   692    2   MOLECULE: PHENYLALANINE AMMONIA-LYASE;                               
1862:  6lpn-B  2.0 18.8   83   467    5   MOLECULE: D-2-HYDROXYGLUTARATE DEHYDROGENASE, MITOCHONDRIAL          
1863:  6ta5-D  2.0  6.8   70   345    4   MOLECULE: OUTER MEMBRANE PROTEIN OPRM;                               
1864:  6vwb-A  2.0  5.6   52    90    6   MOLECULE: CROSSOVER JUNCTION ENDONUCLEASE MUS81;                     
1865:  5csk-A  2.0  9.6   77  1996    4   MOLECULE: ACETYL-COA CARBOXYLASE;                                    
1866:  1pix-A  2.0  9.8   88   586   14   MOLECULE: GLUTACONYL-COA DECARBOXYLASE A SUBUNIT;                    
1867:  6qp1-B  2.0  7.3   48   399    8   MOLECULE: AMINOTRANSFERASE;                                          
1868:  6s3k-A  2.0  7.7  122   573   11   MOLECULE: APC FAMILY PERMEASE;                                       
1869:  1n81-A  2.0  4.2   80   186    9   MOLECULE: PLASMODIUM FALCIPARUM GAMETE ANTIGEN 27/25;                
1870:  6f1t-f  2.0 12.2   66   929   11   MOLECULE: ARP1 ACTIN RELATED PROTEIN 1 HOMOLOG A;                    
1871:  5fd4-A  2.0  3.6   59   309    3   MOLECULE: COMR;                                                      
1872:  4f4h-A  2.0  3.2   50   540   10   MOLECULE: GLUTAMINE DEPENDENT NAD+ SYNTHETASE;                       
1873:  4rsf-A  2.0 12.6   98   268    8   MOLECULE: PARB DOMAIN PROTEIN NUCLEASE;                              
1874:  6pns-A  2.0 18.8  105  1291    5   MOLECULE: RNA-DIRECTED RNA POLYMERASE;                               
1875:  3d7i-B  2.0  3.5   57    98    2   MOLECULE: CARBOXYMUCONOLACTONE DECARBOXYLASE FAMILY PROTEIN          
1876:  4gou-A  2.0  8.3   85   507    7   MOLECULE: EHRGS-RHOGEF;                                              
1877:  5n7d-A  2.0  9.5   54   423    4   MOLECULE: MEMBRANE-ASSOCIATED GUANYLATE KINASE, WW AND PDZ           
1878:  3iu6-A  2.0  4.7   63   143    3   MOLECULE: PROTEIN POLYBROMO-1;                                       
1879:  6bdq-A  2.0  5.2   75   259    4   MOLECULE: SULFOTRANSFERASE OXAMNIQUINE RESISTANCE PROTEIN;           
1880:  1kyq-B  2.0  6.6   53   273   13   MOLECULE: SIROHEME BIOSYNTHESIS PROTEIN MET8;                        
1881:  5ok8-B  2.0  4.8   49   115   10   MOLECULE: LPP20 LIPOPROTEIN;                                         
1882:  2z8x-A  2.0  4.6   68   616    9   MOLECULE: LIPASE;                                                    
1883:  5adz-A  2.0  9.8   75   566    7   MOLECULE: ALKYLDIHYDROXYACETONEPHOSPHATE SYNTHASE, PEROXISO          
1884:  3zd0-A  2.0  3.1   47    85   11   MOLECULE: P7 PROTEIN;                                                
1885:  6l2m-A  2.0  5.1   53   144    4   MOLECULE: NUCLEOSIDE DEAMINASE FAMILY PROTEIN;                       
1886:  1ehi-A  2.0 15.3   81   360    9   MOLECULE: D-ALANINE:D-LACTATE LIGASE;                                
1887:  4p3g-A  2.0 12.2   61   219    2   MOLECULE: SIGNAL RECOGNITION PARTICLE SUBUNIT SRP68;                 
1888:  4eyy-Q  2.0  3.5   52   188    8   MOLECULE: ICMR;                                                      
1889:  2zdi-C  2.0  7.3   81   148    5   MOLECULE: PREFOLDIN SUBUNIT BETA;                                    
1890:  7b93-p  2.0 12.0   98   171    3   MOLECULE: NADH-UBIQUINONE OXIDOREDUCTASE CHAIN 3;                    
1891:  3cuz-A  2.0 13.2   51   529    6   MOLECULE: MALATE SYNTHASE A;                                         
1892:  3wdo-A  2.0  5.2   84   453   12   MOLECULE: MFS TRANSPORTER;                                           
1893:  2gb0-B  2.0 10.0   65   389    6   MOLECULE: MONOMERIC SARCOSINE OXIDASE;                               
1894:  6xpd-A  2.0  6.7   81   303    6   MOLECULE: ZINC TRANSPORTER 8;                                        
1895:  2ifa-B  2.0  8.7   88   201    6   MOLECULE: HYPOTHETICAL PROTEIN SMU.260;                              
1896:  2apl-A  2.0 10.5   52   149    8   MOLECULE: HYPOTHETICAL PROTEIN PG0816;                               
1897:  6a17-A  2.0  4.9  105   444    7   MOLECULE: CYTOCHROME P450 90B1;                                      
1898:  2ycd-A  2.0  4.5   74   213    9   MOLECULE: GLUTATHIONE S-TRANSFERASE;                                 
1899:  1jfi-B  2.0 11.2   84   135    7   MOLECULE: 5'-                                                        
1900:  5hv1-A  2.0  4.8  101   847    3   MOLECULE: PHOSPHOENOLPYRUVATE SYNTHASE;                              
1901:  4hm9-A  2.0 10.5   75   511    9   MOLECULE: BETA-CATENIN-LIKE PROTEIN 1;                               
1902:  2clb-A  2.0  3.5   73   169    4   MOLECULE: DPS-LIKE PROTEIN;                                          
1903:  1zhc-A  2.0  7.0   67    76    0   MOLECULE: HYPOTHETICAL PROTEIN HP1242;                               
1904:  3kea-A  2.0  4.4   51   283    4   MOLECULE: K1L;                                                       
1905:  4noo-A  2.0  3.7   67   200    7   MOLECULE: VGRG PROTEIN;                                              
1906:  4zh0-A  2.0  5.0   71   486    8   MOLECULE: OUTER MEMBRANE PROTEIN-ADHESIN;                            
1907:  5d80-G  2.0  4.8   82   223    6   MOLECULE: V-TYPE PROTON ATPASE CATALYTIC SUBUNIT A;                  
1908:  6wm2-H  2.0  8.7   60   225    5   MOLECULE: V-TYPE PROTON ATPASE SUBUNIT E 1;                          
1909:  2xra-A  2.0  8.6   94   203    4   MOLECULE: TRANSMEMBRANE PROTEIN GP41;                                
1910:  3lg6-A  2.0 13.9   86   229    8   MOLECULE: PUTATIVE GLUTATHIONE TRANSFERASE;                          
1911:  1ls4-A  2.0  7.1   81   164    7   MOLECULE: APOLIPOPHORIN-III;                                         

# Structural equivalences
   1: s001-Y 5abb-A     1 -  29 <=>  215 - 243   (LEU  212  - LYS  240  <=> LEU  215  - ARG  243 )                          
   1: s001-Y 5abb-A    39 -  42 <=>  249 - 252   (GLU  250  - ASN  253  <=> ALA  249  - GLN  252 )                          
   1: s001-Y 5abb-A    48 -  55 <=>  262 - 269   (SER  259  - VAL  266  <=> SER  262  - VAL  269 )                          
   1: s001-Y 5abb-A    57 -  60 <=>  270 - 273   (PRO  268  - VAL  271  <=> ASN  270  - GLY  273 )                          
   1: s001-Y 5abb-A    61 -  84 <=>  275 - 298   (ILE  272  - ASP  295  <=> ILE  275  - THR  298 )                          
   1: s001-Y 5abb-A    96 - 118 <=>  313 - 335   (THR  307  - VAL  329  <=> GLY  313  - LEU  335 )                          
   1: s001-Y 5abb-A   120 - 133 <=>  336 - 349   (VAL  331  - GLY  344  <=> VAL  336  - SER  349 )                          
   1: s001-Y 5abb-A   137 - 185 <=>  354 - 402   (PRO  348  - GLN  396  <=> PRO  354  - GLY  402 )                          
   1: s001-Y 5abb-A   187 - 215 <=>  406 - 434   (GLY  398  - ARG  426  <=> LEU  406  - LYS  434 )                          
   2: s001-Y 2ww9-A     5 -  22 <=>   28 -  45   (ARG  216  - TYR  233  <=> PRO   28  - PHE   45 )                          
   2: s001-Y 2ww9-A    24 -  32 <=>   46 -  54   (GLN  235  - ILE  243  <=> ALA   46  - PRO   54 )                          
   2: s001-Y 2ww9-A    48 -  51 <=>   58 -  61   (SER  259  - LEU  262  <=> THR   58  - VAL   61 )                          
   2: s001-Y 2ww9-A    53 -  78 <=>   77 - 102   (LEU  264  - SER  289  <=> ARG   77  - VAL  102 )                          
   2: s001-Y 2ww9-A    89 -  92 <=>  104 - 107   (ILE  300  - THR  303  <=> LYS  104  - PHE  107 )                          
   2: s001-Y 2ww9-A    97 - 126 <=>  113 - 142   (HIS  308  - ALA  337  <=> ARG  113  - GLY  142 )                          
   2: s001-Y 2ww9-A   145 - 174 <=>  145 - 174   (THR  356  - PHE  385  <=> LEU  145  - GLY  174 )                          
   2: s001-Y 2ww9-A   185 - 188 <=>  178 - 181   (GLN  396  - GLY  399  <=> SER  178  - ALA  181 )                          
   2: s001-Y 2ww9-A   190 - 210 <=>  182 - 202   (SER  401  - VAL  421  <=> MET  182  - GLN  202 )                          
   2: s001-Y 2ww9-A   214 - 218 <=>  230 - 234   (TYR  425  - ILE  429  <=> THR  230  - GLY  234 )                          
   3: s001-Y 3bo0-A     2 -  32 <=>   18 -  48   (ASN  213  - ILE  243  <=> LYS   19  - GLY   49 )                          
   3: s001-Y 3bo0-A    53 -  78 <=>   67 -  92   (LEU  264  - SER  289  <=> GLY   68  - ILE   93 )                          
   3: s001-Y 3bo0-A    89 -  92 <=>   94 -  97   (ILE  300  - THR  303  <=> GLN   95  - LEU   98 )                          
   3: s001-Y 3bo0-A    97 - 126 <=>  103 - 132   (HIS  308  - ALA  337  <=> ARG  104  - GLY  133 )                          
   3: s001-Y 3bo0-A   145 - 174 <=>  134 - 163   (THR  356  - PHE  385  <=> LEU  135  - TYR  164 )                          
   3: s001-Y 3bo0-A   185 - 205 <=>  165 - 185   (GLN  396  - LEU  416  <=> ILE  166  - ALA  186 )                          
   3: s001-Y 3bo0-A   206 - 211 <=>  190 - 195   (GLU  417  - LYS  422  <=> GLY  191  - PHE  196 )                          
   3: s001-Y 3bo0-A   212 - 215 <=>  197 - 200   (ARG  423  - ARG  426  <=> ASN  198  - ILE  201 )                          
   4: s001-Y 5a63-C     2 -  12 <=>    1 -  11   (ASN  213  - ALA  223  <=> GLY    2  - VAL   12 )                          
   4: s001-Y 5a63-C    13 -  22 <=>   13 -  22   (VAL  224  - TYR  233  <=> PHE   14  - ILE   23 )                          
   4: s001-Y 5a63-C    23 -  27 <=>   24 -  28   (ILE  234  - PHE  238  <=> VAL   25  - PRO   29 )                          
   4: s001-Y 5a63-C    53 -  57 <=>   29 -  33   (LEU  264  - PRO  268  <=> LEU   30  - ILE   34 )                          
   4: s001-Y 5a63-C    60 -  78 <=>   38 -  56   (VAL  271  - SER  289  <=> ALA   39  - VAL   57 )                          
   4: s001-Y 5a63-C    79 -  82 <=>   58 -  61   (PHE  290  - THR  293  <=> VAL   59  - ARG   62 )                          
   4: s001-Y 5a63-C    83 -  94 <=>   64 -  75   (ASN  294  - ASP  305  <=> ALA   65  - ALA   76 )                          
   4: s001-Y 5a63-C    99 - 118 <=>   76 -  95   (VAL  310  - VAL  329  <=> ALA   77  - LYS   96 )                          
   4: s001-Y 5a63-C   120 - 128 <=>   96 - 104   (VAL  331  - ASN  339  <=> ALA   97  - SER  105 )                          
   4: s001-Y 5a63-C   145 - 149 <=>  106 - 110   (THR  356  - VAL  360  <=> ASP  107  - PRO  111 )                          
   4: s001-Y 5a63-C   152 - 180 <=>  111 - 139   (ILE  363  - LEU  391  <=> ILE  112  - ASP  140 )                          
   4: s001-Y 5a63-C   184 - 187 <=>  161 - 164   (ALA  395  - GLY  398  <=> PHE  162  - ALA  165 )                          
   4: s001-Y 5a63-C   203 - 208 <=>  238 - 243   (LYS  414  - GLN  419  <=> ILE  239  - LEU  244 )                          
   5: s001-Y 1rso-B    62 -  81 <=>    1 -  20   (PRO  273  - GLY  292  <=> GLY   81  - HIS  100 )                          
   5: s001-Y 1rso-B    82 -  94 <=>   26 -  38   (THR  293  - ASP  305  <=> SER  106  - GLN  118 )                          
   5: s001-Y 1rso-B   100 - 117 <=>   39 -  56   (GLY  311  - PHE  328  <=> ASP  119  - SER  136 )                          
   6: s001-Y 7jqe-A     1 -  26 <=>    6 -  31   (LEU  212  - ALA  237  <=> GLU  101  - THR  126 )                          
   6: s001-Y 7jqe-A    27 -  30 <=>   35 -  38   (PHE  238  - ILE  241  <=> VAL  130  - GLN  133 )                          
   6: s001-Y 7jqe-A    51 -  55 <=>   41 -  45   (LEU  262  - VAL  266  <=> ASN  136  - ALA  140 )                          
   6: s001-Y 7jqe-A    57 -  66 <=>   46 -  55   (PRO  268  - ALA  277  <=> LEU  141  - THR  150 )                          
   6: s001-Y 7jqe-A   104 - 119 <=>   56 -  71   (TYR  315  - GLN  330  <=> ASN  151  - GLN  166 )                          
   6: s001-Y 7jqe-A   121 - 128 <=>   72 -  79   (ASN  332  - ASN  339  <=> VAL  167  - SER  174 )                          
   6: s001-Y 7jqe-A   135 - 138 <=>   82 -  85   (TYR  346  - GLY  349  <=> ALA  177  - ILE  180 )                          
   6: s001-Y 7jqe-A   140 - 174 <=>  323 - 357   (ARG  351  - PHE  385  <=> ILE  460  - PRO  494 )                          
   7: s001-Y 3bm3-A    31 -  34 <=>    7 -  10   (PRO  242  - TYR  245  <=> ASP    8  - LYS   11 )                          
   7: s001-Y 3bm3-A    51 -  56 <=>   14 -  19   (LEU  262  - ASN  267  <=> GLN   15  - THR   20 )                          
   7: s001-Y 3bm3-A    58 -  66 <=>   22 -  30   (ALA  269  - ALA  277  <=> ILE   23  - LEU   31 )                          
   7: s001-Y 3bm3-A    67 -  70 <=>   32 -  35   (VAL  278  - LEU  281  <=> VAL   33  - LEU   36 )                          
   7: s001-Y 3bm3-A    88 -  93 <=>   44 -  49   (TRP  299  - PHE  304  <=> GLU   45  - ILE   50 )                          
   7: s001-Y 3bm3-A   100 - 121 <=>   50 -  71   (GLY  311  - ASN  332  <=> THR   51  - LYS   72 )                          
   7: s001-Y 3bm3-A   123 - 130 <=>   74 -  81   (GLU  334  - LYS  341  <=> ARG   75  - GLY   82 )                          
   7: s001-Y 3bm3-A   141 - 170 <=>   82 - 111   (PRO  352  - LEU  381  <=> TYR   83  - LEU  112 )                          
   7: s001-Y 3bm3-A   171 - 174 <=>  113 - 116   (PRO  382  - PHE  385  <=> LYS  114  - ILE  117 )                          
   7: s001-Y 3bm3-A   176 - 181 <=>  252 - 257   (ASN  387  - PRO  392  <=> ILE  253  - ASN  258 )                          
   8: s001-Y 3uit-D     1 -   7 <=>   22 -  28   (LEU  212  - LEU  218  <=> THR   29  - LEU   35 )                          
   8: s001-Y 3uit-D    34 -  37 <=>   42 -  45   (TYR  245  - ARG  248  <=> GLN   49  - THR   52 )                          
   8: s001-Y 3uit-D    38 -  45 <=>   48 -  55   (LEU  249  - GLY  256  <=> GLN   55  - GLY   62 )                          
   8: s001-Y 3uit-D    47 -  50 <=>   56 -  59   (HIS  258  - HIS  261  <=> GLN   63  - HIS   66 )                          
   8: s001-Y 3uit-D    59 -  63 <=>  131 - 135   (GLY  270  - VAL  274  <=> PHE  138  - SER  142 )                          
   8: s001-Y 3uit-D    65 -  78 <=>  136 - 149   (PHE  276  - SER  289  <=> ASN  143  - LYS  156 )                          
   8: s001-Y 3uit-D    80 -  94 <=>  150 - 164   (PHE  291  - ASP  305  <=> PRO  157  - ASN  171 )                          
   8: s001-Y 3uit-D    97 - 113 <=>  165 - 181   (HIS  308  - TYR  324  <=> THR  172  - GLN  188 )                          
   8: s001-Y 3uit-D   157 - 160 <=>  182 - 185   (THR  368  - GLY  371  <=> GLU  189  - GLY  192 )                          
   8: s001-Y 3uit-D   167 - 170 <=>  238 - 241   (ILE  378  - LEU  381  <=> PHE  245  - ALA  248 )                          
   9: s001-Y 5g3q-A    23 -  26 <=>   15 -  18   (ILE  234  - ALA  237  <=> ASN 1127  - ASP 1130 )                          
   9: s001-Y 5g3q-A    27 -  37 <=>   20 -  30   (PHE  238  - ARG  248  <=> VAL 1132  - ARG 1142 )                          
   9: s001-Y 5g3q-A    49 -  54 <=>   33 -  38   (THR  260  - LYS  265  <=> VAL 1145  - ASP 1150 )                          
   9: s001-Y 5g3q-A   119 - 135 <=>   41 -  57   (GLN  330  - TYR  346  <=> GLY 1153  - ILE 1169 )                          
   9: s001-Y 5g3q-A   140 - 162 <=>   60 -  82   (ARG  351  - LEU  373  <=> ILE 1172  - GLU 1194 )                          
   9: s001-Y 5g3q-A   167 - 172 <=>   83 -  88   (ILE  378  - VAL  383  <=> ASP 1195  - PRO 1200 )                          
  10: s001-Y 4p6v-D    17 -  20 <=>    2 -   5   (ILE  228  - VAL  231  <=> LYS    8  - VAL   11 )                          
  10: s001-Y 4p6v-D    62 -  71 <=>   60 -  69   (PRO  273  - ILE  282  <=> ARG   71  - ALA   80 )                          
  10: s001-Y 4p6v-D    72 -  81 <=>   71 -  80   (ALA  283  - GLY  292  <=> LEU   82  - LYS   91 )                          
  10: s001-Y 4p6v-D    82 -  94 <=>   83 -  95   (THR  293  - ASP  305  <=> SER   98  - THR  110 )                          
  10: s001-Y 4p6v-D   100 - 111 <=>   96 - 107   (GLY  311  - PHE  322  <=> ASN  111  - ALA  122 )                          
  10: s001-Y 4p6v-D   170 - 179 <=>  120 - 129   (LEU  381  - ASN  390  <=> LEU  139  - VAL  148 )                          
  10: s001-Y 4p6v-D   181 - 184 <=>  161 - 164   (PRO  392  - ALA  395  <=> LEU  190  - PHE  193 )                          
  11: s001-Y 5j1f-A     2 -  26 <=>    2 -  26   (ASN  213  - ALA  237  <=> SER  747  - ALA  771 )                          
  11: s001-Y 5j1f-A    27 -  32 <=>   30 -  35   (PHE  238  - ILE  243  <=> LYS  775  - ARG  780 )                          
  11: s001-Y 5j1f-A   145 - 158 <=>   38 -  51   (THR  356  - LEU  369  <=> THR  783  - ASP  796 )                          
  11: s001-Y 5j1f-A   160 - 180 <=>   52 -  72   (GLY  371  - LEU  391  <=> GLU  797  - ALA  817 )                          
  11: s001-Y 5j1f-A   183 - 186 <=>   81 -  84   (SER  394  - ILE  397  <=> GLN  893  - VAL  896 )                          
  11: s001-Y 5j1f-A   189 - 194 <=>   88 -  93   (THR  400  - VAL  405  <=> GLU  900  - ALA  905 )                          
  12: s001-Y 6l7o-G    60 -  81 <=>   29 -  50   (VAL  271  - GLY  292  <=> ASP   30  - ILE   51 )                          
  12: s001-Y 6l7o-G    82 -  94 <=>   54 -  66   (THR  293  - ASP  305  <=> ALA   55  - VAL   67 )                          
  12: s001-Y 6l7o-G    97 - 110 <=>   67 -  80   (HIS  308  - ALA  321  <=> GLY   68  - VAL   81 )                          
  12: s001-Y 6l7o-G   118 - 122 <=>   83 -  87   (VAL  329  - PRO  333  <=> ARG   84  - THR   88 )                          
  12: s001-Y 6l7o-G   125 - 128 <=>   88 -  91   (MET  336  - ASN  339  <=> PRO   89  - GLY   92 )                          
  12: s001-Y 6l7o-G   174 - 179 <=>  155 - 160   (PHE  385  - ASN  390  <=> MET  156  - ALA  161 )                          
  12: s001-Y 6l7o-G   213 - 217 <=>  177 - 181   (HIS  424  - PHE  428  <=> GLY  178  - VAL  182 )                          
  13: s001-Y 3cit-A     1 -  23 <=>    4 -  26   (LEU  212  - ILE  234  <=> ARG   19  - LEU   41 )                          
  13: s001-Y 3cit-A   161 - 176 <=>   29 -  44   (SER  372  - ASN  387  <=> GLU   44  - ALA   59 )                          
  13: s001-Y 3cit-A   183 - 186 <=>  128 - 131   (SER  394  - ILE  397  <=> ILE  145  - LEU  148 )                          
  13: s001-Y 3cit-A   189 - 209 <=>  135 - 155   (THR  400  - LEU  420  <=> ALA  152  - ASP  172 )                          
  14: s001-Y 3zjc-E     1 -  15 <=>  173 - 187   (LEU  212  - ALA  226  <=> GLU  179  - VAL  193 )                          
  14: s001-Y 3zjc-E    18 -  21 <=>  192 - 195   (VAL  229  - ILE  232  <=> GLY  198  - PHE  201 )                          
  14: s001-Y 3zjc-E    24 -  27 <=>  196 - 199   (GLN  235  - PHE  238  <=> SER  202  - ILE  205 )                          
  14: s001-Y 3zjc-E    54 -  59 <=>  200 - 205   (LYS  265  - GLY  270  <=> TYR  206  - GLU  211 )                          
  14: s001-Y 3zjc-E    60 -  81 <=>  208 - 229   (VAL  271  - GLY  292  <=> LYS  214  - VAL  235 )                          
  14: s001-Y 3zjc-E    82 -  94 <=>  235 - 247   (THR  293  - ASP  305  <=> LYS  246  - ASP  258 )                          
  14: s001-Y 3zjc-E    99 - 113 <=>  248 - 262   (VAL  310  - TYR  324  <=> GLU  259  - PHE  273 )                          
  14: s001-Y 3zjc-E   116 - 128 <=>  263 - 275   (ALA  327  - ASN  339  <=> LYS  274  - GLU  286 )                          
  14: s001-Y 3zjc-E   134 - 137 <=>  278 - 281   (GLY  345  - PRO  348  <=> HIS  289  - LEU  292 )                          
  15: s001-Y 4dve-A     1 -  24 <=>    2 -  25   (LEU  212  - GLN  235  <=> UNK    1  - GLY   24 )                          
  15: s001-Y 4dve-A    25 -  32 <=>   27 -  34   (GLN  236  - ILE  243  <=> LEU   26  - PHE   33 )                          
  15: s001-Y 4dve-A    51 -  55 <=>   37 -  41   (LEU  262  - VAL  266  <=> VAL   36  - LEU   40 )                          
  15: s001-Y 4dve-A    61 -  70 <=>  103 - 112   (ILE  272  - LEU  281  <=> LEU  102  - LYS  111 )                          
  15: s001-Y 4dve-A   100 - 103 <=>  115 - 118   (GLY  311  - ILE  314  <=> THR  114  - ASN  117 )                          
  15: s001-Y 4dve-A   105 - 115 <=>  119 - 129   (VAL  316  - TYR  326  <=> TRP  118  - PHE  128 )                          
  15: s001-Y 4dve-A   116 - 121 <=>  131 - 136   (ALA  327  - ASN  332  <=> VAL  130  - PHE  135 )                          
  15: s001-Y 4dve-A   122 - 130 <=>  139 - 147   (PRO  333  - LYS  341  <=> ALA  138  - ASN  146 )                          
  15: s001-Y 4dve-A   141 - 149 <=>  149 - 157   (PRO  352  - VAL  360  <=> PRO  148  - ASN  156 )                          
  15: s001-Y 4dve-A   151 - 169 <=>  158 - 176   (ARG  362  - VAL  380  <=> LEU  157  - ARG  175 )                          
  15: s001-Y 4dve-A   170 - 175 <=>  178 - 183   (LEU  381  - VAL  386  <=> LEU  177  - GLY  182 )                          
  16: s001-Y 6dlu-P    19 -  22 <=>  377 - 380   (GLY  230  - TYR  233  <=> MET  377  - ASP  380 )                          
  16: s001-Y 6dlu-P    41 -  49 <=>  397 - 405   (ARG  252  - THR  260  <=> GLY  397  - PRO  405 )                          
  16: s001-Y 6dlu-P    50 -  53 <=>  408 - 411   (HIS  261  - LEU  264  <=> ALA  408  - THR  411 )                          
  16: s001-Y 6dlu-P    54 -  57 <=>  415 - 418   (LYS  265  - PRO  268  <=> LYS  415  - LYS  418 )                          
  16: s001-Y 6dlu-P    58 -  81 <=>  420 - 443   (ALA  269  - GLY  292  <=> ILE  420  - THR  443 )                          
  16: s001-Y 6dlu-P    82 -  94 <=>  453 - 465   (THR  293  - ASP  305  <=> ARG  453  - ARG  465 )                          
  16: s001-Y 6dlu-P    99 - 114 <=>  466 - 481   (VAL  310  - PHE  325  <=> GLU  466  - ILE  481 )                          
  16: s001-Y 6dlu-P   123 - 126 <=>  490 - 493   (GLU  334  - ALA  337  <=> HIS  490  - PHE  493 )                          
  16: s001-Y 6dlu-P   129 - 133 <=>  494 - 498   (LEU  340  - GLY  344  <=> ILE  494  - ASN  498 )                          
  16: s001-Y 6dlu-P   147 - 157 <=>  667 - 677   (GLU  358  - THR  368  <=> ASP  667  - VAL  677 )                          
  17: s001-Y 7d7n-A     2 -  25 <=>  287 - 310   (ASN  213  - GLN  236  <=> ASN  410  - GLU  433 )                          
  17: s001-Y 7d7n-A    26 -  29 <=>  313 - 316   (ALA  237  - LYS  240  <=> THR  436  - ARG  439 )                          
  17: s001-Y 7d7n-A   120 - 133 <=>  320 - 333   (VAL  331  - GLY  344  <=> ASN  443  - SER  456 )                          
  17: s001-Y 7d7n-A   138 - 141 <=>  350 - 353   (GLY  349  - PRO  352  <=> VAL  473  - TYR  476 )                          
  17: s001-Y 7d7n-A   143 - 179 <=>  354 - 390   (LYS  354  - ASN  390  <=> ARG  477  - SER  513 )                          
  17: s001-Y 7d7n-A   180 - 185 <=>  410 - 415   (LEU  391  - GLN  396  <=> PHE  533  - ILE  538 )                          
  17: s001-Y 7d7n-A   189 - 196 <=>  419 - 426   (THR  400  - GLY  407  <=> MET  542  - THR  549 )                          
  17: s001-Y 7d7n-A   198 - 207 <=>  427 - 436   (ALA  409  - SER  418  <=> TYR  550  - ILE  559 )                          
  17: s001-Y 7d7n-A   208 - 214 <=>  438 - 444   (GLN  419  - TYR  425  <=> MET  561  - LEU  567 )                          
  17: s001-Y 7d7n-A   215 - 218 <=>  446 - 449   (ARG  426  - ILE  429  <=> LYS  569  - THR  572 )                          
  18: s001-Y 5oqk-A     1 -  26 <=>   53 -  78   (LEU  212  - ALA  237  <=> ASN  132  - LYS  157 )                          
  18: s001-Y 5oqk-A   162 - 180 <=>   91 - 109   (LEU  373  - LEU  391  <=> PHE  170  - LEU  188 )                          
  18: s001-Y 5oqk-A   184 - 187 <=>  123 - 126   (ALA  395  - GLY  398  <=> ILE  202  - ARG  205 )                          
  18: s001-Y 5oqk-A   190 - 208 <=>  128 - 146   (SER  401  - GLN  419  <=> TRP  207  - GLU  225 )                          
  19: s001-Y 4cq4-A     1 -   4 <=>   42 -  45   (LEU  212  - VAL  215  <=> SER  274  - THR  277 )                          
  19: s001-Y 4cq4-A     5 -  24 <=>   47 -  66   (ARG  216  - GLN  235  <=> THR  279  - ASN  298 )                          
  19: s001-Y 4cq4-A   170 - 173 <=>   72 -  75   (LEU  381  - PHE  384  <=> PRO  304  - ASN  307 )                          
  19: s001-Y 4cq4-A   175 - 178 <=>   76 -  79   (VAL  386  - ALA  389  <=> ARG  308  - GLU  311 )                          
  19: s001-Y 4cq4-A   185 - 188 <=>   85 -  88   (GLN  396  - GLY  399  <=> LYS  317  - GLU  320 )                          
  19: s001-Y 4cq4-A   190 - 207 <=>   89 - 106   (SER  401  - SER  418  <=> ARG  321  - LYS  338 )                          
  20: s001-Y 6xxv-C    21 -  24 <=>   38 -  41   (ILE  232  - GLN  235  <=> GLU   43  - LYS   46 )                          
  20: s001-Y 6xxv-C    56 -  59 <=>   44 -  47   (ASN  267  - GLY  270  <=> ALA   49  - ASN   52 )                          
  20: s001-Y 6xxv-C    60 -  82 <=>   49 -  71   (VAL  271  - THR  293  <=> ASN   54  - ILE   76 )                          
  20: s001-Y 6xxv-C    83 -  95 <=>   73 -  85   (ASN  294  - TYR  306  <=> ASN   78  - GLN   90 )                          
  20: s001-Y 6xxv-C   100 - 109 <=>   86 -  95   (GLY  311  - ILE  320  <=> PHE   91  - ASP  100 )                          
  20: s001-Y 6xxv-C   157 - 160 <=>   99 - 102   (THR  368  - GLY  371  <=> ALA  104  - THR  107 )                          
  21: s001-Y 6so5-C     3 -  25 <=>    1 -  23   (ILE  214  - GLN  236  <=> ALA    5  - LEU   27 )                          
  21: s001-Y 6so5-C    26 -  29 <=>   26 -  29   (ALA  237  - LYS  240  <=> SER   30  - SER   33 )                          
  21: s001-Y 6so5-C    30 -  33 <=>   34 -  37   (ILE  241  - GLN  244  <=> VAL   38  - LYS   41 )                          
  21: s001-Y 6so5-C   135 - 139 <=>   38 -  42   (TYR  346  - ILE  350  <=> ASP   42  - GLU   46 )                          
  21: s001-Y 6so5-C   141 - 179 <=>   82 - 120   (PRO  352  - ASN  390  <=> LEU   86  - TYR  124 )                          
  21: s001-Y 6so5-C   181 - 186 <=>  123 - 128   (PRO  392  - ILE  397  <=> GLY  151  - THR  156 )                          
  21: s001-Y 6so5-C   190 - 201 <=>  133 - 144   (SER  401  - THR  412  <=> VAL  161  - PRO  172 )                          
  22: s001-Y 3wvo-A     5 -  10 <=>  343 - 348   (ARG  216  - ALA  221  <=> GLY  343  - GLY  348 )                          
  22: s001-Y 3wvo-A    34 -  38 <=>  366 - 370   (TYR  245  - LEU  249  <=> VAL  366  - PHE  370 )                          
  22: s001-Y 3wvo-A    50 -  55 <=>  476 - 481   (HIS  261  - VAL  266  <=> PRO  476  - THR  481 )                          
  22: s001-Y 3wvo-A    56 -  59 <=>  484 - 487   (ASN  267  - GLY  270  <=> ARG  484  - TRP  487 )                          
  22: s001-Y 3wvo-A    60 -  82 <=>  489 - 511   (VAL  271  - THR  293  <=> GLN  489  - TRP  511 )                          
  22: s001-Y 3wvo-A    83 -  94 <=>  517 - 528   (ASN  294  - ASP  305  <=> THR  521  - LEU  532 )                          
  22: s001-Y 3wvo-A    99 - 109 <=>  529 - 539   (VAL  310  - ILE  320  <=> LYS  533  - PRO  543 )                          
  22: s001-Y 3wvo-A   164 - 167 <=>  540 - 543   (LEU  375  - ILE  378  <=> MET  544  - SER  547 )                          
  23: s001-Y 5xtc-V     1 -  26 <=>   53 -  78   (LEU  212  - ALA  237  <=> ALA   54  - HIS   79 )                          
  23: s001-Y 5xtc-V    54 -  57 <=>   80 -  83   (LYS  265  - PRO  268  <=> ARG   81  - PRO   84 )                          
  23: s001-Y 5xtc-V   170 - 176 <=>   99 - 105   (LEU  381  - ASN  387  <=> THR  100  - HIS  106 )                          
  23: s001-Y 5xtc-V   181 - 185 <=>  106 - 110   (PRO  392  - GLN  396  <=> ASN  107  - GLY  111 )                          
  23: s001-Y 5xtc-V   187 - 207 <=>  113 - 133   (GLY  398  - SER  418  <=> ALA  114  - GLU  134 )                          
  23: s001-Y 5xtc-V   211 - 215 <=>  136 - 140   (LYS  422  - ARG  426  <=> ALA  137  - VAL  141 )                          
  24: s001-Y 4cti-D    52 -  55 <=>   47 -  50   (PRO  263  - VAL  266  <=> LYS  327  - ALA  330 )                          
  24: s001-Y 4cti-D    56 -  60 <=>   53 -  57   (ASN  267  - VAL  271  <=> ARG  333  - MET  337 )                          
  24: s001-Y 4cti-D    61 -  81 <=>   59 -  79   (ILE  272  - GLY  292  <=> GLY  339  - SER  359 )                          
  24: s001-Y 4cti-D    82 -  94 <=>   82 -  94   (THR  293  - ASP  305  <=> ASP  362  - GLU  374 )                          
  24: s001-Y 4cti-D    99 - 105 <=>   95 - 101   (VAL  310  - VAL  316  <=> GLU  375  - GLU  381 )                          
  24: s001-Y 4cti-D   164 - 167 <=>  103 - 106   (LEU  375  - ILE  378  <=> PHE  383  - TYR  386 )                          
  24: s001-Y 4cti-D   174 - 181 <=>  155 - 162   (PHE  385  - PRO  392  <=> MET  443  - TYR  450 )                          
  24: s001-Y 4cti-D   201 - 205 <=>  204 - 208   (THR  412  - LEU  416  <=> ASP  513  - GLY  517 )                          
  24: s001-Y 4cti-D   207 - 210 <=>  219 - 222   (SER  418  - VAL  421  <=> TRP  534  - VAL  537 )                          
  25: s001-Y 5ca9-A     1 -  27 <=>  372 - 398   (LEU  212  - PHE  238  <=> LEU  397  - LEU  423 )                          
  25: s001-Y 5ca9-A    54 -  59 <=>  401 - 406   (LYS  265  - GLY  270  <=> LYS  426  - ASN  431 )                          
  25: s001-Y 5ca9-A   161 - 170 <=>  408 - 417   (SER  372  - LEU  381  <=> LYS  433  - ASP  442 )                          
  25: s001-Y 5ca9-A   171 - 174 <=>  419 - 422   (PRO  382  - PHE  385  <=> ASN  444  - VAL  447 )                          
  25: s001-Y 5ca9-A   176 - 179 <=>  423 - 426   (ASN  387  - ASN  390  <=> SER  448  - SER  451 )                          
  25: s001-Y 5ca9-A   180 - 186 <=>  431 - 437   (LEU  391  - ILE  397  <=> LEU  456  - ILE  462 )                          
  25: s001-Y 5ca9-A   189 - 205 <=>  441 - 457   (THR  400  - LEU  416  <=> THR  466  - ASN  482 )                          
  25: s001-Y 5ca9-A   207 - 213 <=>  517 - 523   (SER  418  - HIS  424  <=> ALA  542  - PHE  548 )                          
  25: s001-Y 5ca9-A   215 - 219 <=>  604 - 608   (ARG  426  - LYS  430  <=> TYR  629  - ASP  633 )                          
  26: s001-Y 6izw-B    53 -  56 <=>    1 -   4   (LEU  264  - ASN  267  <=> GLY    2  - LEU    5 )                          
  26: s001-Y 6izw-B    58 -  79 <=>    5 -  26   (ALA  269  - PHE  290  <=> VAL    6  - ASN   27 )                          
  26: s001-Y 6izw-B    81 -  94 <=>  108 - 121   (GLY  292  - ASP  305  <=> THR  109  - SER  122 )                          
  26: s001-Y 6izw-B    99 - 107 <=>  122 - 130   (VAL  310  - LEU  318  <=> ASP  123  - SER  131 )                          
  26: s001-Y 6izw-B   196 - 201 <=>  131 - 136   (GLY  407  - THR  412  <=> SER  143  - UNK  148 )                          
  26: s001-Y 6izw-B   204 - 207 <=>  137 - 140   (GLN  415  - SER  418  <=> SER  149  - ASP  152 )                          
  26: s001-Y 6izw-B   208 - 211 <=>  142 - 145   (GLN  419  - LYS  422  <=> ASP  154  - PHE  157 )                          
  27: s001-Y 6ltj-M     1 -   4 <=>   82 -  85   (LEU  212  - VAL  215  <=> GLU   98  - ASP  101 )                          
  27: s001-Y 6ltj-M    23 -  33 <=>  164 - 174   (ILE  234  - GLN  244  <=> GLN  257  - ASN  267 )                          
  27: s001-Y 6ltj-M    49 -  57 <=>  184 - 192   (THR  260  - PRO  268  <=> ASP  277  - GLU  285 )                          
  27: s001-Y 6ltj-M   119 - 133 <=>  194 - 208   (GLN  330  - GLY  344  <=> GLU  287  - LEU  301 )                          
  27: s001-Y 6ltj-M   140 - 160 <=>  213 - 233   (ARG  351  - GLY  371  <=> GLU  306  - TYR  326 )                          
  27: s001-Y 6ltj-M   200 - 204 <=>  238 - 242   (GLU  411  - GLN  415  <=> VAL  336  - ILE  340 )                          
  28: s001-Y 6qp6-A     1 -  26 <=>  338 - 363   (LEU  212  - ALA  237  <=> GLY  448  - GLY  473 )                          
  28: s001-Y 6qp6-A    27 -  30 <=>  367 - 370   (PHE  238  - ILE  241  <=> TYR  477  - SER  480 )                          
  28: s001-Y 6qp6-A    31 -  34 <=>  375 - 378   (PRO  242  - TYR  245  <=> PHE  485  - THR  488 )                          
  28: s001-Y 6qp6-A    47 -  50 <=>  379 - 382   (HIS  258  - HIS  261  <=> LEU  503  - GLN  506 )                          
  28: s001-Y 6qp6-A   157 - 180 <=>  394 - 417   (THR  368  - LEU  391  <=> PHE  518  - PRO  541 )                          
  28: s001-Y 6qp6-A   181 - 185 <=>  423 - 427   (PRO  392  - GLN  396  <=> TYR  547  - LEU  551 )                          
  28: s001-Y 6qp6-A   186 - 189 <=>  430 - 433   (ILE  397  - THR  400  <=> LYS  554  - LEU  557 )                          
  28: s001-Y 6qp6-A   191 - 204 <=>  434 - 447   (LEU  402  - GLN  415  <=> PHE  558  - ALA  571 )                          
  28: s001-Y 6qp6-A   206 - 209 <=>  611 - 614   (GLU  417  - LEU  420  <=> MET  742  - ALA  745 )                          
  28: s001-Y 6qp6-A   210 - 214 <=>  617 - 621   (VAL  421  - TYR  425  <=> SER  748  - PRO  752 )                          
  29: s001-Y 7bln-A     2 -  26 <=>    1 -  25   (ASN  213  - ALA  237  <=> GLN   12  - LYS   36 )                          
  29: s001-Y 7bln-A   160 - 163 <=>   27 -  30   (GLY  371  - PHE  374  <=> LYS   38  - ASP   41 )                          
  29: s001-Y 7bln-A   165 - 177 <=>   32 -  44   (ALA  376  - PHE  388  <=> LEU   43  - THR   55 )                          
  29: s001-Y 7bln-A   180 - 183 <=>   50 -  53   (LEU  391  - SER  394  <=> LYS   61  - TYR   64 )                          
  29: s001-Y 7bln-A   184 - 187 <=>   56 -  59   (ALA  395  - GLY  398  <=> TYR   67  - ILE   70 )                          
  29: s001-Y 7bln-A   189 - 206 <=>   60 -  77   (THR  400  - GLU  417  <=> SER   71  - GLY   88 )                          
  29: s001-Y 7bln-A   209 - 213 <=>  111 - 115   (LEU  420  - HIS  424  <=> PHE  122  - ARG  126 )                          
  29: s001-Y 7bln-A   214 - 217 <=>  162 - 165   (TYR  425  - PHE  428  <=> THR  173  - ILE  176 )                          
  30: s001-Y 5x5y-F    51 -  54 <=>    1 -   4   (LEU  262  - LYS  265  <=> MET    1  - PHE    4 )                          
  30: s001-Y 5x5y-F    55 -  59 <=>    7 -  11   (VAL  266  - GLY  270  <=> LEU    7  - VAL   11 )                          
  30: s001-Y 5x5y-F    60 -  72 <=>   13 -  25   (VAL  271  - ALA  283  <=> VAL   13  - ILE   25 )                          
  30: s001-Y 5x5y-F    73 -  79 <=>   27 -  33   (PRO  284  - PHE  290  <=> MET   27  - LYS   33 )                          
  30: s001-Y 5x5y-F    80 -  83 <=>   35 -  38   (PHE  291  - ASN  294  <=> LEU   35  - ALA   38 )                          
  30: s001-Y 5x5y-F    84 -  96 <=>   46 -  58   (ASP  295  - THR  307  <=> GLY   46  - GLY   58 )                          
  30: s001-Y 5x5y-F   100 - 121 <=>   59 -  80   (GLY  311  - ASN  332  <=> PHE   59  - TYR   80 )                          
  30: s001-Y 5x5y-F   122 - 127 <=>   85 -  90   (PRO  333  - ASP  338  <=> MET   85  - ALA   90 )                          
  30: s001-Y 5x5y-F   145 - 148 <=>   91 -  94   (THR  356  - TYR  359  <=> THR   91  - SER   94 )                          
  30: s001-Y 5x5y-F   150 - 160 <=>   95 - 105   (THR  361  - GLY  371  <=> GLN   95  - PRO  105 )                          
  30: s001-Y 5x5y-F   162 - 170 <=>  106 - 114   (LEU  373  - LEU  381  <=> ALA  106  - ALA  114 )                          
  30: s001-Y 5x5y-F   171 - 174 <=>  116 - 119   (PRO  382  - PHE  385  <=> LEU  116  - PHE  119 )                          
  30: s001-Y 5x5y-F   177 - 180 <=>  246 - 249   (PHE  388  - LEU  391  <=> ALA  257  - PHE  260 )                          
  30: s001-Y 5x5y-F   181 - 186 <=>  259 - 264   (PRO  392  - ILE  397  <=> GLU  270  - LEU  275 )                          
  31: s001-Y 5izs-D    48 -  51 <=>    1 -   4   (SER  259  - LEU  262  <=> GLU    3  - ALA    6 )                          
  31: s001-Y 5izs-D    52 -  55 <=>    8 -  11   (PRO  263  - VAL  266  <=> LEU   10  - LEU   13 )                          
  31: s001-Y 5izs-D    56 -  59 <=>   14 -  17   (ASN  267  - GLY  270  <=> GLU   16  - ARG   19 )                          
  31: s001-Y 5izs-D    60 -  83 <=>   19 -  42   (VAL  271  - ASN  294  <=> LEU   21  - ASP   44 )                          
  31: s001-Y 5izs-D    84 -  94 <=>   44 -  54   (ASP  295  - ASP  305  <=> LYS   46  - LYS   56 )                          
  31: s001-Y 5izs-D    99 - 109 <=>   55 -  65   (VAL  310  - ILE  320  <=> GLU   57  - GLU   67 )                          
  31: s001-Y 5izs-D   153 - 156 <=>   71 -  74   (LEU  364  - LEU  367  <=> ALA   73  - GLU   76 )                          
  32: s001-Y 2xt6-A     2 -  26 <=>  330 - 354   (ASN  213  - ALA  237  <=> LYS  473  - GLN  497 )                          
  32: s001-Y 2xt6-A    27 -  30 <=>  360 - 363   (PHE  238  - ILE  241  <=> GLN  503  - PHE  506 )                          
  32: s001-Y 2xt6-A    33 -  39 <=>  448 - 454   (GLN  244  - GLU  250  <=> SER  604  - ASP  610 )                          
  32: s001-Y 2xt6-A    40 -  43 <=>  456 - 459   (GLY  251  - PRO  254  <=> VAL  612  - GLY  615 )                          
  32: s001-Y 2xt6-A   121 - 124 <=>  526 - 529   (ASN  332  - GLN  335  <=> PHE  682  - ALA  685 )                          
  32: s001-Y 2xt6-A   152 - 155 <=>  594 - 597   (ILE  363  - ARG  366  <=> GLY  750  - PRO  753 )                          
  32: s001-Y 2xt6-A   165 - 185 <=>  613 - 633   (ALA  376  - GLN  396  <=> GLY  769  - ALA  789 )                          
  32: s001-Y 2xt6-A   189 - 210 <=>  637 - 658   (THR  400  - VAL  421  <=> LEU  793  - GLU  814 )                          
  33: s001-Y 2qco-A     6 -  27 <=>   80 - 101   (LEU  217  - PHE  238  <=> ASN   85  - PRO  106 )                          
  33: s001-Y 2qco-A   109 - 112 <=>  125 - 128   (ILE  320  - THR  323  <=> ILE  130  - ASN  133 )                          
  33: s001-Y 2qco-A   165 - 176 <=>  132 - 143   (ALA  376  - ASN  387  <=> PHE  137  - GLN  148 )                          
  33: s001-Y 2qco-A   178 - 181 <=>  144 - 147   (ALA  389  - PRO  392  <=> GLN  149  - SER  152 )                          
  33: s001-Y 2qco-A   182 - 185 <=>  150 - 153   (PRO  393  - GLN  396  <=> LYS  155  - ALA  158 )                          
  33: s001-Y 2qco-A   186 - 189 <=>  156 - 159   (ILE  397  - THR  400  <=> LEU  161  - LEU  164 )                          
  33: s001-Y 2qco-A   191 - 207 <=>  160 - 176   (LEU  402  - SER  418  <=> PHE  165  - ASN  181 )                          
  34: s001-Y 4d5n-A     2 -  17 <=>    2 -  17   (ASN  213  - ILE  228  <=> SER    6  - ILE   21 )                          
  34: s001-Y 4d5n-A    58 -  61 <=>   37 -  40   (ALA  269  - ILE  272  <=> PRO   41  - GLN   44 )                          
  34: s001-Y 4d5n-A    63 -  96 <=>   41 -  74   (VAL  274  - THR  307  <=> ILE   45  - VAL   78 )                          
  34: s001-Y 4d5n-A   100 - 104 <=>   75 -  79   (GLY  311  - TYR  315  <=> GLN   79  - LYS   83 )                          
  34: s001-Y 4d5n-A   110 - 113 <=>   82 -  85   (ALA  321  - TYR  324  <=> ASN   86  - PRO   89 )                          
  34: s001-Y 4d5n-A   141 - 144 <=>  151 - 154   (PRO  352  - ASN  355  <=> GLY  155  - PHE  158 )                          
  34: s001-Y 4d5n-A   207 - 214 <=>  391 - 398   (SER  418  - TYR  425  <=> LYS  395  - PHE  402 )                          
  34: s001-Y 4d5n-A   216 - 219 <=>  406 - 409   (GLY  427  - LYS  430  <=> GLY  410  - LEU  413 )                          
  35: s001-Y 1dce-A     1 -   4 <=>  223 - 226   (LEU  212  - VAL  215  <=> PRO  223  - GLN  226 )                          
  35: s001-Y 1dce-A     5 -  18 <=>  381 - 394   (ARG  216  - VAL  229  <=> ASN  381  - ALA  394 )                          
  35: s001-Y 1dce-A    19 -  22 <=>  396 - 399   (GLY  230  - TYR  233  <=> ASP  396  - LEU  399 )                          
  35: s001-Y 1dce-A   165 - 185 <=>  402 - 422   (ALA  376  - GLN  396  <=> LYS  402  - LEU  422 )                          
  35: s001-Y 1dce-A   188 - 205 <=>  426 - 443   (GLY  399  - LEU  416  <=> ARG  426  - VAL  443 )                          
  35: s001-Y 1dce-A   211 - 214 <=>  508 - 511   (LYS  422  - TYR  425  <=> PRO  508  - GLN  511 )                          
  35: s001-Y 1dce-A   216 - 219 <=>  562 - 565   (GLY  427  - LYS  430  <=> VAL  562  - ILE  565 )                          
  36: s001-Y 6vz1-A     1 -  26 <=>   69 -  94   (LEU  212  - ALA  237  <=> PRO  132  - GLY  157 )                          
  36: s001-Y 6vz1-A   159 - 179 <=>   97 - 117   (VAL  370  - ASN  390  <=> THR  160  - ALA  180 )                          
  36: s001-Y 6vz1-A   183 - 186 <=>  139 - 142   (SER  394  - ILE  397  <=> THR  202  - PHE  205 )                          
  36: s001-Y 6vz1-A   189 - 204 <=>  146 - 161   (THR  400  - GLN  415  <=> PHE  209  - LYS  224 )                          
  36: s001-Y 6vz1-A   207 - 210 <=>  164 - 167   (SER  418  - VAL  421  <=> SER  227  - ALA  237 )                          
  37: s001-Y 2rdc-B     5 -  25 <=>   18 -  38   (ARG  216  - GLN  236  <=> HIS   35  - SER   55 )                          
  37: s001-Y 2rdc-B    55 -  58 <=>   39 -  42   (VAL  266  - ALA  269  <=> LYS   56  - GLU   59 )                          
  37: s001-Y 2rdc-B   115 - 118 <=>   44 -  47   (TYR  326  - VAL  329  <=> GLU   61  - UNK   64 )                          
  37: s001-Y 2rdc-B   120 - 126 <=>   48 -  54   (VAL  331  - ALA  337  <=> ALA   65  - LEU   71 )                          
  37: s001-Y 2rdc-B   145 - 179 <=>   55 -  89   (THR  356  - ASN  390  <=> ASP   72  - VAL  106 )                          
  37: s001-Y 2rdc-B   181 - 186 <=>  101 - 106   (PRO  392  - ILE  397  <=> ILE  118  - PHE  123 )                          
  37: s001-Y 2rdc-B   189 - 203 <=>  120 - 134   (THR  400  - LYS  414  <=> ASP  137  - HIS  151 )                          
  38: s001-Y 4i4k-A    44 -  47 <=>   11 -  14   (VAL  255  - HIS  258  <=> ALA   13  - ALA   16 )                          
  38: s001-Y 4i4k-A   115 - 130 <=>   25 -  40   (TYR  326  - LYS  341  <=> ALA   27  - ALA   42 )                          
  38: s001-Y 4i4k-A   133 - 137 <=>   42 -  46   (GLY  344  - PRO  348  <=> ASP   44  - ILE   48 )                          
  38: s001-Y 4i4k-A   138 - 155 <=>   51 -  68   (GLY  349  - ARG  366  <=> PHE   53  - GLY   70 )                          
  38: s001-Y 4i4k-A   156 - 159 <=>   70 -  73   (LEU  367  - VAL  370  <=> TYR   72  - THR   75 )                          
  38: s001-Y 4i4k-A   161 - 167 <=>   99 - 105   (SER  372  - ILE  378  <=> LEU  101  - GLU  107 )                          
  38: s001-Y 4i4k-A   196 - 199 <=>  135 - 138   (GLY  407  - LEU  410  <=> ARG  137  - ASP  140 )                          
  39: s001-Y 7apx-B     1 -  26 <=>  369 - 394   (LEU  212  - ALA  237  <=> GLN  388  - ILE  413 )                          
  39: s001-Y 7apx-B    44 -  53 <=>  410 - 419   (VAL  255  - LEU  264  <=> GLU  429  - GLU  438 )                          
  39: s001-Y 7apx-B   152 - 168 <=>  422 - 438   (ILE  363  - ALA  379  <=> ASP  441  - ASP  457 )                          
  39: s001-Y 7apx-B   169 - 177 <=>  440 - 448   (VAL  380  - PHE  388  <=> ARG  459  - LYS  467 )                          
  39: s001-Y 7apx-B   181 - 185 <=>  449 - 453   (PRO  392  - GLN  396  <=> ASP  468  - TYR  472 )                          
  39: s001-Y 7apx-B   189 - 210 <=>  457 - 478   (THR  400  - VAL  421  <=> ARG  476  - GLN  497 )                          
  39: s001-Y 7apx-B   212 - 218 <=>  479 - 485   (ARG  423  - ILE  429  <=> ASN  498  - GLU  504 )                          
  40: s001-Y 4bpm-A     1 -  25 <=>   58 -  82   (LEU  212  - GLN  236  <=> ARG   67  - PHE   91 )                          
  40: s001-Y 4bpm-A    54 -  57 <=>   83 -  86   (LYS  265  - PRO  268  <=> LEU   92  - ASN   95 )                          
  40: s001-Y 4bpm-A   160 - 180 <=>   87 - 107   (GLY  371  - LEU  391  <=> PRO   96  - ALA  116 )                          
  40: s001-Y 4bpm-A   181 - 184 <=>  117 - 120   (PRO  392  - ALA  395  <=> ARG  126  - THR  129 )                          
  40: s001-Y 4bpm-A   185 - 189 <=>  123 - 127   (GLN  396  - THR  400  <=> LEU  132  - PRO  136 )                          
  40: s001-Y 4bpm-A   191 - 208 <=>  129 - 146   (LEU  402  - GLN  419  <=> ALA  138  - ALA  155 )                          
  40: s001-Y 4bpm-A   209 - 212 <=>  148 - 151   (LEU  420  - ARG  423  <=> LEU  157  - ALA  160 )                          
  40: s001-Y 4bpm-A   213 - 219 <=>  155 - 161   (HIS  424  - LYS  430  <=> ARG  164  - PRO  170 )                          
  41: s001-Y 5iig-A     5 -  26 <=>   41 -  62   (ARG  216  - ALA  237  <=> THR   41  - PHE   62 )                          
  41: s001-Y 5iig-A    27 -  30 <=>   66 -  69   (PHE  238  - ILE  241  <=> LYS   66  - GLU   69 )                          
  41: s001-Y 5iig-A   125 - 133 <=>   73 -  81   (MET  336  - GLY  344  <=> ARG   73  - VAL   81 )                          
  41: s001-Y 5iig-A   140 - 180 <=>  100 - 140   (ARG  351  - LEU  391  <=> GLU  100  - PHE  140 )                          
  41: s001-Y 5iig-A   184 - 187 <=>  141 - 144   (ALA  395  - GLY  398  <=> ILE  141  - PRO  144 )                          
  41: s001-Y 5iig-A   188 - 196 <=>  146 - 154   (GLY  399  - GLY  407  <=> PHE  146  - PRO  154 )                          
  41: s001-Y 5iig-A   216 - 219 <=>  463 - 466   (GLY  427  - LYS  430  <=> PRO  475  - LEU  478 )                          
  42: s001-Y 1w0b-A     1 -  22 <=>    3 -  24   (LEU  212  - TYR  233  <=> LEU    3  - GLN   24 )                          
  42: s001-Y 1w0b-A    24 -  27 <=>   25 -  28   (GLN  235  - PHE  238  <=> GLN   25  - ASN   28 )                          
  42: s001-Y 1w0b-A   158 - 178 <=>   36 -  56   (LEU  369  - ALA  389  <=> ASP   36  - VAL   56 )                          
  42: s001-Y 1w0b-A   180 - 186 <=>   65 -  71   (LEU  391  - ILE  397  <=> LYS   65  - ARG   71 )                          
  42: s001-Y 1w0b-A   189 - 208 <=>   75 -  94   (THR  400  - GLN  419  <=> ASN   75  - LEU   94 )                          
  42: s001-Y 1w0b-A   211 - 214 <=>   99 - 102   (LYS  422  - TYR  425  <=> PRO   99  - SER  102 )                          
  43: s001-Y 3lnr-A     1 -  24 <=>    8 -  31   (LEU  212  - GLN  235  <=> ASN    5  - GLN   28 )                          
  43: s001-Y 3lnr-A   172 - 175 <=>   38 -  41   (VAL  383  - VAL  386  <=> GLU   35  - ALA   38 )                          
  43: s001-Y 3lnr-A   182 - 185 <=>   42 -  45   (PRO  393  - GLN  396  <=> PRO   39  - GLU   42 )                          
  43: s001-Y 3lnr-A   186 - 189 <=>   47 -  50   (ILE  397  - THR  400  <=> LEU   44  - SER   47 )                          
  43: s001-Y 3lnr-A   191 - 207 <=>   51 -  67   (LEU  402  - SER  418  <=> LEU   48  - GLN   64 )                          
  43: s001-Y 3lnr-A   208 - 214 <=>   69 -  75   (GLN  419  - TYR  425  <=> GLU   66  - LEU   72 )                          
  43: s001-Y 3lnr-A   215 - 219 <=>   79 -  83   (ARG  426  - LYS  430  <=> SER   76  - GLU   80 )                          
  44: s001-Y 5f5p-A     1 -  26 <=>   52 -  77   (LEU  212  - ALA  237  <=> CYS 1480  - LEU 1505 )                          
  44: s001-Y 5f5p-A    27 -  30 <=>   81 -  84   (PHE  238  - ILE  241  <=> LEU 1509  - VAL 1512 )                          
  44: s001-Y 5f5p-A    31 -  35 <=>   89 -  93   (PRO  242  - ALA  246  <=> ASN 1517  - ASP 1521 )                          
  44: s001-Y 5f5p-A   140 - 179 <=>   97 - 136   (ARG  351  - ASN  390  <=> PRO 1525  - ALA 1564 )                          
  44: s001-Y 5f5p-A   181 - 185 <=>  144 - 148   (PRO  392  - GLN  396  <=> LEU 1572  - GLU 1576 )                          
  44: s001-Y 5f5p-A   189 - 207 <=>  152 - 170   (THR  400  - SER  418  <=> LYS 1580  - LEU 1598 )                          
  44: s001-Y 5f5p-A   208 - 212 <=>  172 - 176   (GLN  419  - ARG  423  <=> GLU 1600  - LYS 1604 )                          
  44: s001-Y 5f5p-A   213 - 216 <=>  178 - 181   (HIS  424  - GLY  427  <=> LEU 1606  - SER 1609 )                          
  45: s001-Y 5yke-B     1 -  25 <=>  691 - 715   (LEU  212  - GLN  236  <=> ALA 1167  - GLN 1191 )                          
  45: s001-Y 5yke-B    55 -  58 <=>  716 - 719   (VAL  266  - ALA  269  <=> LEU 1192  - THR 1195 )                          
  45: s001-Y 5yke-B   116 - 130 <=>  721 - 735   (ALA  327  - LYS  341  <=> GLN 1197  - LEU 1211 )                          
  45: s001-Y 5yke-B   133 - 136 <=>  736 - 739   (GLY  344  - ILE  347  <=> THR 1212  - ARG 1215 )                          
  45: s001-Y 5yke-B   137 - 140 <=>  741 - 744   (PRO  348  - ARG  351  <=> PHE 1217  - GLU 1220 )                          
  45: s001-Y 5yke-B   144 - 170 <=>  745 - 771   (ASN  355  - LEU  381  <=> ALA 1221  - TRP 1247 )                          
  45: s001-Y 5yke-B   171 - 175 <=>  773 - 777   (PRO  382  - VAL  386  <=> GLU 1249  - GLU 1253 )                          
  45: s001-Y 5yke-B   177 - 180 <=>  778 - 781   (PHE  388  - LEU  391  <=> TYR 1254  - ALA 1257 )                          
  45: s001-Y 5yke-B   181 - 185 <=>  816 - 820   (PRO  392  - GLN  396  <=> SER 1292  - ASN 1296 )                          
  45: s001-Y 5yke-B   189 - 210 <=>  824 - 845   (THR  400  - VAL  421  <=> ARG 1300  - THR 1321 )                          
  46: s001-Y 2jvg-A     2 -  25 <=>    6 -  29   (ASN  213  - GLN  236  <=> ILE  200  - GLU  223 )                          
  46: s001-Y 2jvg-A    55 -  58 <=>   30 -  33   (VAL  266  - ALA  269  <=> LYS  224  - ILE  227 )                          
  46: s001-Y 2jvg-A   161 - 175 <=>   34 -  48   (SER  372  - VAL  386  <=> GLU  228  - MET  242 )                          
  46: s001-Y 2jvg-A   183 - 186 <=>   49 -  52   (SER  394  - ILE  397  <=> ASP  243  - GLU  246 )                          
  46: s001-Y 2jvg-A   187 - 191 <=>   54 -  58   (GLY  398  - LEU  402  <=> LEU  248  - LEU  252 )                          
  46: s001-Y 2jvg-A   193 - 206 <=>   59 -  72   (ILE  404  - GLU  417  <=> ASP  253  - ALA  266 )                          
  47: s001-Y 5ue8-A     1 -  26 <=>  367 - 392   (LEU  212  - ALA  237  <=> SER  939  - TYR  964 )                          
  47: s001-Y 5ue8-A   152 - 179 <=>  399 - 426   (ILE  363  - ASN  390  <=> SER  971  - GLU  998 )                          
  47: s001-Y 5ue8-A   182 - 207 <=>  427 - 452   (PRO  393  - SER  418  <=> LEU  999  - ILE 1024 )                          
  47: s001-Y 5ue8-A   208 - 213 <=>  454 - 459   (GLN  419  - HIS  424  <=> ASN 1026  - LEU 1031 )                          
  47: s001-Y 5ue8-A   216 - 219 <=>  467 - 470   (GLY  427  - LYS  430  <=> SER 1054  - ASN 1057 )                          
  48: s001-Y 4m58-A    11 -  25 <=>   38 -  52   (LEU  222  - GLN  236  <=> LYS   38  - THR   52 )                          
  48: s001-Y 4m58-A    26 -  31 <=>   56 -  61   (ALA  237  - PRO  242  <=> PHE   56  - PRO   61 )                          
  48: s001-Y 4m58-A    52 -  56 <=>   65 -  69   (PRO  263  - ASN  267  <=> THR   65  - ILE   69 )                          
  48: s001-Y 4m58-A    60 -  70 <=>  122 - 132   (VAL  271  - LEU  281  <=> TYR  122  - LYS  132 )                          
  48: s001-Y 4m58-A   103 - 121 <=>  134 - 152   (ILE  314  - ASN  332  <=> ASN  134  - LEU  152 )                          
  48: s001-Y 4m58-A   122 - 132 <=>  154 - 164   (PRO  333  - GLN  343  <=> THR  154  - LEU  164 )                          
  48: s001-Y 4m58-A   133 - 136 <=>  174 - 177   (GLY  344  - ILE  347  <=> TYR  174  - TYR  177 )                          
  48: s001-Y 4m58-A   141 - 154 <=>  178 - 191   (PRO  352  - TYR  365  <=> GLY  178  - LEU  191 )                          
  48: s001-Y 4m58-A   155 - 176 <=>  193 - 214   (ARG  366  - ASN  387  <=> VAL  193  - GLU  214 )                          
  48: s001-Y 4m58-A   178 - 183 <=>  215 - 220   (ALA  389  - SER  394  <=> GLU  215  - LYS  220 )                          
  49: s001-Y 6m6z-A     1 -  26 <=>   67 -  92   (LEU  212  - ALA  237  <=> TYR   67  - GLN   92 )                          
  49: s001-Y 6m6z-A    27 -  30 <=>   96 -  99   (PHE  238  - ILE  241  <=> GLU   96  - THR   99 )                          
  49: s001-Y 6m6z-A   149 - 179 <=>  102 - 132   (VAL  360  - ASN  390  <=> ASP  102  - LEU  132 )                          
  49: s001-Y 6m6z-A   184 - 187 <=>  182 - 185   (ALA  395  - GLY  398  <=> ILE  182  - SER  185 )                          
  49: s001-Y 6m6z-A   190 - 197 <=>  187 - 194   (SER  401  - VAL  408  <=> ILE  187  - GLN  194 )                          
  50: s001-Y 6wq0-A     1 -   5 <=>    9 -  13   (LEU  212  - ARG  216  <=> PHE   10  - TYR   14 )                          
  50: s001-Y 6wq0-A    33 -  37 <=>   24 -  28   (GLN  244  - ARG  248  <=> SER   25  - VAL   29 )                          
  50: s001-Y 6wq0-A    60 -  79 <=>   68 -  87   (VAL  271  - PHE  290  <=> THR   69  - ASN   88 )                          
  50: s001-Y 6wq0-A    80 -  94 <=>   89 - 103   (PHE  291  - ASP  305  <=> ILE   90  - LYS  104 )                          
  50: s001-Y 6wq0-A    99 - 107 <=>  104 - 112   (VAL  310  - LEU  318  <=> ALA  105  - ALA  113 )                          
  51: s001-Y 2i7u-A    59 -  82 <=>    1 -  24   (GLY  270  - THR  293  <=> MET    1  - LYS   24 )                          
  51: s001-Y 2i7u-A    83 -  94 <=>   38 -  49   (ASN  294  - ASP  305  <=> MET   38  - GLU   49 )                          
  51: s001-Y 2i7u-A    99 - 109 <=>   50 -  60   (VAL  310  - ILE  320  <=> GLU   50  - LYS   60 )                          
  52: s001-Y 3add-A     1 -   4 <=>   94 -  97   (LEU  212  - VAL  215  <=> LYS   91  - ASN   94 )                          
  52: s001-Y 3add-A     6 -   9 <=>  175 - 178   (LEU  217  - VAL  220  <=> LYS  172  - VAL  175 )                          
  52: s001-Y 3add-A    11 -  14 <=>  179 - 182   (LEU  222  - VAL  225  <=> LEU  176  - ASN  179 )                          
  52: s001-Y 3add-A    60 -  79 <=>  187 - 206   (VAL  271  - PHE  290  <=> ASN  184  - LYS  203 )                          
  52: s001-Y 3add-A    80 -  83 <=>  208 - 211   (PHE  291  - ASN  294  <=> LYS  205  - ASP  208 )                          
  52: s001-Y 3add-A    84 -  94 <=>  213 - 223   (ASP  295  - ASP  305  <=> ASP  210  - LYS  220 )                          
  52: s001-Y 3add-A    99 - 106 <=>  224 - 231   (VAL  310  - VAL  317  <=> GLU  221  - LYS  228 )                          
  52: s001-Y 3add-A   109 - 112 <=>  235 - 238   (ILE  320  - THR  323  <=> VAL  232  - ASP  235 )                          
  53: s001-Y 6gvw-B    44 -  47 <=>    1 -   4   (VAL  255  - HIS  258  <=> ALA    8  - ALA   11 )                          
  53: s001-Y 6gvw-B    49 -  53 <=>    5 -   9   (THR  260  - LEU  264  <=> VAL   12  - SER   16 )                          
  53: s001-Y 6gvw-B    54 -  57 <=>   12 -  15   (LYS  265  - PRO  268  <=> PHE   19  - CYS   22 )                          
  53: s001-Y 6gvw-B    59 -  81 <=>  178 - 200   (GLY  270  - GLY  292  <=> ALA  207  - THR  229 )                          
  53: s001-Y 6gvw-B    83 -  94 <=>  204 - 215   (ASN  294  - ASP  305  <=> SER  233  - THR  244 )                          
  53: s001-Y 6gvw-B    99 - 106 <=>  216 - 223   (VAL  310  - VAL  317  <=> LYS  245  - SER  252 )                          
  53: s001-Y 6gvw-B   164 - 167 <=>  225 - 228   (LEU  375  - ILE  378  <=> VAL  254  - PRO  257 )                          
  53: s001-Y 6gvw-B   196 - 207 <=>  234 - 245   (GLY  407  - SER  418  <=> GLU  263  - GLN  274 )                          
  53: s001-Y 6gvw-B   208 - 214 <=>  247 - 253   (GLN  419  - TYR  425  <=> LEU  276  - GLU  282 )                          
  53: s001-Y 6gvw-B   215 - 219 <=>  257 - 261   (ARG  426  - LYS  430  <=> GLU  286  - LEU  290 )                          
  54: s001-Y 5wp0-B    19 -  26 <=>   90 -  97   (GLY  230  - ALA  237  <=> ASP   87  - ALA   94 )                          
  54: s001-Y 5wp0-B    27 -  30 <=>  101 - 104   (PHE  238  - ILE  241  <=> ILE   98  - THR  101 )                          
  54: s001-Y 5wp0-B    59 -  78 <=>  108 - 127   (GLY  270  - SER  289  <=> SER  105  - LYS  124 )                          
  54: s001-Y 5wp0-B    86 -  91 <=>  128 - 133   (THR  297  - ARG  302  <=> ASP  125  - PRO  130 )                          
  54: s001-Y 5wp0-B    96 - 125 <=>  135 - 164   (THR  307  - MET  336  <=> ASP  132  - GLY  161 )                          
  54: s001-Y 5wp0-B   153 - 156 <=>  166 - 169   (LEU  364  - LEU  367  <=> VAL  163  - THR  166 )                          
  54: s001-Y 5wp0-B   202 - 206 <=>  215 - 219   (MET  413  - GLU  417  <=> VAL  212  - PRO  216 )                          
  54: s001-Y 5wp0-B   213 - 218 <=>  243 - 248   (HIS  424  - ILE  429  <=> GLU  245  - ASP  250 )                          
  55: s001-Y 6lo8-D    26 -  29 <=>   38 -  41   (ALA  237  - LYS  240  <=> ALA   99  - THR  102 )                          
  55: s001-Y 6lo8-D    52 -  59 <=>   42 -  49   (PRO  263  - GLY  270  <=> GLY  103  - LEU  110 )                          
  55: s001-Y 6lo8-D    60 -  78 <=>   52 -  70   (VAL  271  - SER  289  <=> SER  113  - ILE  131 )                          
  55: s001-Y 6lo8-D    79 -  82 <=>   72 -  75   (PHE  290  - THR  293  <=> TYR  133  - LYS  136 )                          
  55: s001-Y 6lo8-D    83 -  95 <=>   79 -  91   (ASN  294  - TYR  306  <=> PRO  140  - GLY  152 )                          
  55: s001-Y 6lo8-D    99 - 110 <=>   92 - 103   (VAL  310  - ALA  321  <=> GLY  153  - LEU  164 )                          
  55: s001-Y 6lo8-D   113 - 118 <=>  109 - 114   (TYR  324  - VAL  329  <=> GLY  170  - VAL  175 )                          
  56: s001-Y 7nur-A     1 -  28 <=>  868 - 895   (LEU  212  - ARG  239  <=> PRO 1159  - PRO 1186 )                          
  56: s001-Y 7nur-A   160 - 170 <=>  896 - 906   (GLY  371  - LEU  381  <=> GLU 1201  - PRO 1211 )                          
  56: s001-Y 7nur-A   173 - 176 <=>  907 - 910   (PHE  384  - ASN  387  <=> SER 1212  - ARG 1215 )                          
  56: s001-Y 7nur-A   183 - 187 <=>  914 - 918   (SER  394  - GLY  398  <=> PRO 1219  - VAL 1223 )                          
  56: s001-Y 7nur-A   189 - 211 <=>  919 - 941   (THR  400  - LYS  422  <=> ALA 1224  - VAL 1246 )                          
  56: s001-Y 7nur-A   212 - 219 <=>  965 - 972   (ARG  423  - LYS  430  <=> LYS 1277  - GLN 1284 )                          
  57: s001-Y 6dfp-A    19 -  24 <=>   84 -  89   (GLY  230  - GLN  235  <=> THR   86  - ILE   91 )                          
  57: s001-Y 6dfp-A    48 -  51 <=>  106 - 109   (SER  259  - LEU  262  <=> ASP  108  - THR  111 )                          
  57: s001-Y 6dfp-A    52 -  55 <=>  114 - 117   (PRO  263  - VAL  266  <=> SER  116  - UNK  119 )                          
  57: s001-Y 6dfp-A    56 -  59 <=>  120 - 123   (ASN  267  - GLY  270  <=> LEU  122  - GLN  125 )                          
  57: s001-Y 6dfp-A    60 -  81 <=>  125 - 146   (VAL  271  - GLY  292  <=> SER  127  - GLN  148 )                          
  57: s001-Y 6dfp-A    83 -  94 <=>  277 - 288   (ASN  294  - ASP  305  <=> SER  282  - SER  293 )                          
  57: s001-Y 6dfp-A    99 - 106 <=>  289 - 296   (VAL  310  - VAL  317  <=> VAL  294  - THR  301 )                          
  57: s001-Y 6dfp-A   108 - 111 <=>  297 - 300   (ILE  319  - PHE  322  <=> TRP  302  - PHE  305 )                          
  57: s001-Y 6dfp-A   153 - 156 <=>  305 - 308   (LEU  364  - LEU  367  <=> ASP  310  - VAL  313 )                          
  57: s001-Y 6dfp-A   171 - 181 <=>  339 - 349   (PRO  382  - PRO  392  <=> GLU  344  - ILE  354 )                          
  58: s001-Y 5xef-A    49 -  52 <=>    2 -   5   (THR  260  - PRO  263  <=> ASP    0  - ALA    3 )                          
  58: s001-Y 5xef-A    53 -  57 <=>    8 -  12   (LEU  264  - PRO  268  <=> ARG    6  - ASN   10 )                          
  58: s001-Y 5xef-A    59 -  81 <=>   16 -  38   (GLY  270  - GLY  292  <=> THR   14  - GLU   36 )                          
  58: s001-Y 5xef-A    83 -  94 <=>   99 - 110   (ASN  294  - ASP  305  <=> VAL   97  - GLN  108 )                          
  58: s001-Y 5xef-A    99 - 106 <=>  111 - 118   (VAL  310  - VAL  317  <=> ASP  109  - GLY  116 )                          
  58: s001-Y 5xef-A   168 - 171 <=>  120 - 123   (ALA  379  - PRO  382  <=> LEU  118  - GLU  121 )                          
  59: s001-Y 1ysm-A    60 -  94 <=>    1 -  35   (VAL  271  - ASP  305  <=> MET    1  - LYS   35 )                          
  59: s001-Y 1ysm-A    99 - 109 <=>   36 -  46   (VAL  310  - ILE  320  <=> SER   36  - MET   46 )                          
  59: s001-Y 1ysm-A   157 - 160 <=>   49 -  52   (THR  368  - GLY  371  <=> LYS   49  - LYS   52 )                          
  60: s001-Y 4cru-A    20 -  23 <=>   27 -  30   (VAL  231  - ILE  234  <=> ASN 1377  - ILE 1380 )                          
  60: s001-Y 4cru-A    25 -  28 <=>   33 -  36   (GLN  236  - ARG  239  <=> PHE 1383  - HIS 1386 )                          
  60: s001-Y 4cru-A    56 -  77 <=>   40 -  61   (ASN  267  - ALA  288  <=> LYS 1390  - ARG 1411 )                          
  60: s001-Y 4cru-A    81 -  84 <=>   66 -  69   (GLY  292  - ASP  295  <=> ALA 1416  - THR 1419 )                          
  60: s001-Y 4cru-A    91 -  94 <=>  102 - 105   (ARG  302  - ASP  305  <=> MET 1452  - ILE 1455 )                          
  60: s001-Y 4cru-A    99 - 122 <=>  106 - 129   (VAL  310  - PRO  333  <=> THR 1456  - THR 1479 )                          
  60: s001-Y 4cru-A   149 - 171 <=>  130 - 152   (VAL  360  - PRO  382  <=> ALA 1480  - LEU 1502 )                          
  60: s001-Y 4cru-A   176 - 181 <=>  231 - 236   (ASN  387  - PRO  392  <=> GLY 1581  - ASN 1586 )                          
  61: s001-Y 6loj-B     1 -  26 <=>  332 - 357   (LEU  212  - ALA  237  <=> PRO  346  - SER  371 )                          
  61: s001-Y 6loj-B    57 -  60 <=>  361 - 364   (PRO  268  - VAL  271  <=> ASP  375  - HIS  378 )                          
  61: s001-Y 6loj-B   161 - 179 <=>  365 - 383   (SER  372  - ASN  390  <=> LEU  379  - LYS  397 )                          
  61: s001-Y 6loj-B   183 - 186 <=>  503 - 506   (SER  394  - ILE  397  <=> MET  517  - LYS  520 )                          
  61: s001-Y 6loj-B   189 - 207 <=>  510 - 528   (THR  400  - SER  418  <=> TYR  524  - LEU  542 )                          
  61: s001-Y 6loj-B   208 - 214 <=>  530 - 536   (GLN  419  - TYR  425  <=> LYS  544  - LEU  550 )                          
  61: s001-Y 6loj-B   215 - 219 <=>  540 - 544   (ARG  426  - LYS  430  <=> LEU  554  - GLU  558 )                          
  62: s001-Y 1nek-C    41 -  46 <=>   10 -  15   (ARG  252  - GLY  257  <=> PRO   10  - LEU   15 )                          
  62: s001-Y 1nek-C    47 -  51 <=>   17 -  21   (HIS  258  - LEU  262  <=> THR   17  - PRO   21 )                          
  62: s001-Y 1nek-C    64 -  80 <=>   38 -  54   (ILE  275  - PHE  291  <=> PHE   38  - SER   54 )                          
  62: s001-Y 1nek-C    83 -  94 <=>   55 -  66   (ASN  294  - ASP  305  <=> PRO   55  - GLY   66 )                          
  62: s001-Y 1nek-C    97 - 121 <=>   67 -  91   (HIS  308  - ASN  332  <=> SER   67  - HIS   91 )                          
  62: s001-Y 1nek-C   124 - 127 <=>   98 - 101   (GLN  335  - ASP  338  <=> TYR   98  - GLU  101 )                          
  62: s001-Y 1nek-C   142 - 169 <=>  102 - 129   (GLY  353  - VAL  380  <=> THR  102  - TRP  129 )                          
  63: s001-Y 6ffv-A    11 -  20 <=>   15 -  24   (LEU  222  - VAL  231  <=> PHE   15  - THR   24 )                          
  63: s001-Y 6ffv-A    21 -  24 <=>   34 -  37   (ILE  232  - GLN  235  <=> SER   34  - ASP   37 )                          
  63: s001-Y 6ffv-A    59 -  62 <=>   92 -  95   (GLY  270  - PRO  273  <=> TYR   92  - LEU   95 )                          
  63: s001-Y 6ffv-A    64 -  72 <=>   96 - 104   (ILE  275  - ALA  283  <=> PHE   96  - ARG  104 )                          
  63: s001-Y 6ffv-A    93 - 121 <=>  105 - 133   (PHE  304  - ASN  332  <=> GLY  105  - GLY  133 )                          
  63: s001-Y 6ffv-A   122 - 125 <=>  136 - 139   (PRO  333  - MET  336  <=> TYR  136  - SER  139 )                          
  63: s001-Y 6ffv-A   127 - 130 <=>  140 - 143   (ASP  338  - LYS  341  <=> GLY  140  - ALA  143 )                          
  63: s001-Y 6ffv-A   145 - 181 <=>  146 - 182   (THR  356  - PRO  392  <=> THR  146  - VAL  182 )                          
  64: s001-Y 3u2r-A    88 -  92 <=>    3 -   7   (TRP  299  - THR  303  <=> ASP   11  - GLN   15 )                          
  64: s001-Y 3u2r-A    97 - 121 <=>    8 -  32   (HIS  308  - ASN  332  <=> GLU   16  - GLU   40 )                          
  64: s001-Y 3u2r-A   128 - 131 <=>   71 -  74   (ASN  339  - LYS  342  <=> ARG   82  - ASP   85 )                          
  64: s001-Y 3u2r-A   138 - 180 <=>   93 - 135   (GLY  349  - LEU  391  <=> ALA  104  - ALA  146 )                          
  65: s001-Y 3p8c-F     5 -  15 <=>    1 -  11   (ARG  216  - ALA  226  <=> ALA    0  - GLU   10 )                          
  65: s001-Y 3p8c-F    16 -  25 <=>   13 -  22   (VAL  227  - GLN  236  <=> ILE   12  - ASP   21 )                          
  65: s001-Y 3p8c-F    26 -  29 <=>   25 -  28   (ALA  237  - LYS  240  <=> THR   24  - GLU   27 )                          
  65: s001-Y 3p8c-F   122 - 129 <=>   34 -  41   (PRO  333  - LEU  340  <=> CYS   33  - SER   40 )                          
  65: s001-Y 3p8c-F   141 - 181 <=>   43 -  83   (PRO  352  - PRO  392  <=> ASP   42  - GLN   82 )                          
  66: s001-Y 5yo8-A    60 -  94 <=>   16 -  50   (VAL  271  - ASP  305  <=> ARG   16  - GLU   50 )                          
  66: s001-Y 5yo8-A    99 - 107 <=>   52 -  60   (VAL  310  - LEU  318  <=> LYS   52  - GLY   60 )                          
  66: s001-Y 5yo8-A   109 - 115 <=>   61 -  67   (ILE  320  - TYR  326  <=> ILE   61  - ARG   67 )                          
  66: s001-Y 5yo8-A   123 - 126 <=>  223 - 226   (GLU  334  - ALA  337  <=> GLU  223  - THR  226 )                          
  66: s001-Y 5yo8-A   144 - 150 <=>  227 - 233   (ASN  355  - THR  361  <=> SER  227  - ILE  233 )                          
  66: s001-Y 5yo8-A   152 - 162 <=>  293 - 303   (ILE  363  - LEU  373  <=> LEU  293  - TRP  303 )                          
  66: s001-Y 5yo8-A   170 - 179 <=>  308 - 317   (LEU  381  - ASN  390  <=> ALA  308  - GLN  317 )                          
  66: s001-Y 5yo8-A   181 - 184 <=>  341 - 344   (PRO  392  - ALA  395  <=> TYR  341  - SER  344 )                          
  67: s001-Y 5ztc-A    16 -  19 <=>  138 - 141   (VAL  227  - GLY  230  <=> MET  138  - LYS  141 )                          
  67: s001-Y 5ztc-A    59 -  78 <=>  147 - 166   (GLY  270  - SER  289  <=> ASP  147  - ILE  166 )                          
  67: s001-Y 5ztc-A    79 -  95 <=>  168 - 184   (PHE  290  - TYR  306  <=> TYR  168  - GLN  184 )                          
  67: s001-Y 5ztc-A    99 - 102 <=>  185 - 188   (VAL  310  - THR  313  <=> ILE  185  - ARG  188 )                          
  67: s001-Y 5ztc-A   168 - 171 <=>  190 - 193   (ALA  379  - PRO  382  <=> ILE  190  - LYS  193 )                          
  68: s001-Y 4u3e-A     6 -  26 <=>  371 - 391   (LEU  217  - ALA  237  <=> GLY  384  - ALA  404 )                          
  68: s001-Y 4u3e-A    27 -  30 <=>  395 - 398   (PHE  238  - ILE  241  <=> VAL  408  - ILE  411 )                          
  68: s001-Y 4u3e-A   121 - 129 <=>  407 - 415   (ASN  332  - LEU  340  <=> LEU  420  - LEU  428 )                          
  68: s001-Y 4u3e-A   163 - 166 <=>  425 - 428   (PHE  374  - PHE  377  <=> ILE  438  - THR  441 )                          
  68: s001-Y 4u3e-A   170 - 180 <=>  429 - 439   (LEU  381  - LEU  391  <=> GLY  442  - LEU  452 )                          
  68: s001-Y 4u3e-A   181 - 184 <=>  452 - 455   (PRO  392  - ALA  395  <=> GLU  465  - VAL  468 )                          
  68: s001-Y 4u3e-A   185 - 188 <=>  458 - 461   (GLN  396  - GLY  399  <=> ASP  471  - LEU  474 )                          
  68: s001-Y 4u3e-A   190 - 204 <=>  462 - 476   (SER  401  - GLN  415  <=> ASP  475  - GLY  489 )                          
  68: s001-Y 4u3e-A   216 - 219 <=>  627 - 630   (GLY  427  - LYS  430  <=> ARG  640  - PHE  643 )                          
  69: s001-Y 6dgc-A    16 -  23 <=>   17 -  24   (VAL  227  - ILE  234  <=> ASP   81  - TYR   88 )                          
  69: s001-Y 6dgc-A    45 -  79 <=>   91 - 125   (GLY  256  - PHE  290  <=> THR  155  - LYS  189 )                          
  69: s001-Y 6dgc-A    80 -  95 <=>  128 - 143   (PHE  291  - TYR  306  <=> GLY  192  - LYS  207 )                          
  69: s001-Y 6dgc-A    99 - 102 <=>  144 - 147   (VAL  310  - THR  313  <=> LEU  208  - GLU  211 )                          
  70: s001-Y 4ymk-A     6 -  26 <=>   54 -  74   (LEU  217  - ALA  237  <=> LYS   93  - ALA  113 )                          
  70: s001-Y 4ymk-A    27 -  31 <=>   79 -  83   (PHE  238  - PRO  242  <=> LEU  118  - ARG  122 )                          
  70: s001-Y 4ymk-A    55 -  58 <=>  105 - 108   (VAL  266  - ALA  269  <=> ASN  144  - TYR  147 )                          
  70: s001-Y 4ymk-A   123 - 126 <=>  155 - 158   (GLU  334  - ALA  337  <=> GLY  194  - ASP  197 )                          
  70: s001-Y 4ymk-A   146 - 152 <=>  159 - 165   (GLN  357  - ILE  363  <=> MET  198  - GLU  204 )                          
  70: s001-Y 4ymk-A   153 - 161 <=>  168 - 176   (LEU  364  - SER  372  <=> VAL  207  - LYS  215 )                          
  70: s001-Y 4ymk-A   162 - 169 <=>  178 - 185   (LEU  373  - VAL  380  <=> GLY  217  - ILE  224 )                          
  70: s001-Y 4ymk-A   170 - 185 <=>  187 - 202   (LEU  381  - GLN  396  <=> PRO  226  - SER  241 )                          
  70: s001-Y 4ymk-A   186 - 210 <=>  205 - 229   (ILE  397  - VAL  421  <=> VAL  244  - GLY  268 )                          
  70: s001-Y 4ymk-A   212 - 215 <=>  230 - 233   (ARG  423  - ARG  426  <=> TYR  269  - TYR  272 )                          
  70: s001-Y 4ymk-A   216 - 219 <=>  305 - 308   (GLY  427  - LYS  430  <=> ILE  344  - THR  347 )                          
  71: s001-Y 4idn-B     1 -  26 <=>  318 - 343   (LEU  212  - ALA  237  <=> LEU  348  - GLU  373 )                          
  71: s001-Y 4idn-B    56 -  59 <=>  357 - 360   (ASN  267  - GLY  270  <=> LEU  387  - LYS  390 )                          
  71: s001-Y 4idn-B   162 - 174 <=>  363 - 375   (LEU  373  - PHE  385  <=> GLN  393  - VAL  405 )                          
  71: s001-Y 4idn-B   178 - 181 <=>  379 - 382   (ALA  389  - PRO  392  <=> GLY  409  - GLU  412 )                          
  71: s001-Y 4idn-B   183 - 186 <=>  385 - 388   (SER  394  - ILE  397  <=> ARG  415  - LEU  418 )                          
  71: s001-Y 4idn-B   189 - 213 <=>  392 - 416   (THR  400  - HIS  424  <=> GLU  422  - ARG  446 )                          
  71: s001-Y 4idn-B   214 - 217 <=>  419 - 422   (TYR  425  - PHE  428  <=> ALA  449  - HIS  452 )                          
  72: s001-Y 7b54-X     1 -   5 <=>  854 - 858   (LEU  212  - ARG  216  <=> SER 1019  - LYS 1023 )                          
  72: s001-Y 7b54-X     6 -  26 <=>  860 - 880   (LEU  217  - ALA  237  <=> ASP 1025  - GLN 1045 )                          
  72: s001-Y 7b54-X    27 -  30 <=>  884 - 887   (PHE  238  - ILE  241  <=> TYR 1049  - ASN 1052 )                          
  72: s001-Y 7b54-X   146 - 179 <=>  889 - 922   (GLN  357  - ASN  390  <=> CYS 1093  - ILE 1126 )                          
  72: s001-Y 7b54-X   181 - 187 <=>  931 - 937   (PRO  392  - GLY  398  <=> ASN 1135  - LEU 1141 )                          
  72: s001-Y 7b54-X   189 - 206 <=>  938 - 955   (THR  400  - GLU  417  <=> SER 1142  - ASN 1159 )                          
  72: s001-Y 7b54-X   210 - 213 <=> 1395 -1398   (VAL  421  - HIS  424  <=> PRO 1625  - ARG 1628 )                          
  72: s001-Y 7b54-X   214 - 219 <=> 1400 -1405   (TYR  425  - LYS  430  <=> GLN 1630  - GLU 1635 )                          
  73: s001-Y 3ang-C     1 -  25 <=>   77 - 101   (LEU  212  - GLN  236  <=> GLN   78  - ASP  102 )                          
  73: s001-Y 3ang-C    55 -  64 <=>  102 - 111   (VAL  266  - ILE  275  <=> LEU  103  - LEU  112 )                          
  73: s001-Y 3ang-C    65 -  68 <=>  117 - 120   (PHE  276  - SER  279  <=> ARG  118  - ALA  121 )                          
  73: s001-Y 3ang-C   168 - 179 <=>  125 - 136   (ALA  379  - ASN  390  <=> LEU  126  - LYS  137 )                          
  73: s001-Y 3ang-C   181 - 184 <=>  150 - 153   (PRO  392  - ALA  395  <=> LEU  151  - UNK  154 )                          
  73: s001-Y 3ang-C   185 - 188 <=>  156 - 159   (GLN  396  - GLY  399  <=> THR  157  - ASP  160 )                          
  73: s001-Y 3ang-C   190 - 199 <=>  160 - 169   (SER  401  - LEU  410  <=> LEU  161  - ALA  170 )                          
  73: s001-Y 3ang-C   200 - 203 <=>  171 - 174   (GLU  411  - LYS  414  <=> TYR  172  - GLY  175 )                          
  74: s001-Y 5lb7-B     5 -  24 <=>    2 -  21   (ARG  216  - GLN  235  <=> SER    2  - ASN   21 )                          
  74: s001-Y 5lb7-B   173 - 179 <=>   34 -  40   (PHE  384  - ASN  390  <=> ASP   34  - LEU   40 )                          
  74: s001-Y 5lb7-B   181 - 184 <=>   52 -  55   (PRO  392  - ALA  395  <=> TRP   52  - VAL   55 )                          
  74: s001-Y 5lb7-B   185 - 188 <=>   57 -  60   (GLN  396  - GLY  399  <=> GLN   57  - ASN   60 )                          
  74: s001-Y 5lb7-B   190 - 203 <=>   61 -  74   (SER  401  - LYS  414  <=> VAL   61  - GLU   74 )                          
  74: s001-Y 5lb7-B   205 - 208 <=>   75 -  78   (LEU  416  - GLN  419  <=> SER   75  - LEU   78 )                          
  75: s001-Y 6myo-D    53 -  59 <=>   27 -  33   (LEU  264  - GLY  270  <=> TYR   28  - ALA   34 )                          
  75: s001-Y 6myo-D    60 -  83 <=>   37 -  60   (VAL  271  - ASN  294  <=> SER   38  - GLY   61 )                          
  75: s001-Y 6myo-D    84 -  95 <=>   62 -  73   (ASP  295  - TYR  306  <=> THR   63  - VAL   74 )                          
  75: s001-Y 6myo-D    99 - 110 <=>   74 -  85   (VAL  310  - ALA  321  <=> LEU   75  - PHE   86 )                          
  75: s001-Y 6myo-D   113 - 125 <=>   90 - 102   (TYR  324  - MET  336  <=> VAL   91  - ILE  103 )                          
  76: s001-Y 3bes-R     9 -  13 <=>   94 -  98   (VAL  220  - VAL  224  <=> GLU  110  - HIS  114 )                          
  76: s001-Y 3bes-R    21 -  25 <=>  148 - 152   (ILE  232  - GLN  236  <=> ASP  164  - CYS  168 )                          
  76: s001-Y 3bes-R    28 -  32 <=>  172 - 176   (ARG  239  - ILE  243  <=> GLN  188  - GLU  192 )                          
  76: s001-Y 3bes-R    47 -  51 <=>  178 - 182   (HIS  258  - LEU  262  <=> LEU  194  - ILE  198 )                          
  76: s001-Y 3bes-R    61 -  94 <=>  203 - 236   (ILE  272  - ASP  305  <=> ARG  219  - GLY  252 )                          
  76: s001-Y 3bes-R    99 - 108 <=>  237 - 246   (VAL  310  - ILE  319  <=> SER  253  - LEU  262 )                          
  76: s001-Y 3bes-R   161 - 164 <=>  247 - 250   (SER  372  - LEU  375  <=> SER  263  - ASP  266 )                          
  77: s001-Y 4qhf-A    61 -  81 <=>   56 -  76   (ILE  272  - GLY  292  <=> PRO   56  - TYR   76 )                          
  77: s001-Y 4qhf-A    82 -  94 <=>   80 -  92   (THR  293  - ASP  305  <=> HIS   80  - PHE   92 )                          
  77: s001-Y 4qhf-A    99 - 110 <=>   94 - 105   (VAL  310  - ALA  321  <=> ASN   94  - LYS  105 )                          
  77: s001-Y 4qhf-A   112 - 115 <=>  106 - 109   (THR  323  - TYR  326  <=> LEU  106  - LYS  109 )                          
  78: s001-Y 5m87-A     1 -  26 <=>   95 - 120   (LEU  212  - ALA  237  <=> SER  107  - GLY  132 )                          
  78: s001-Y 5m87-A    27 -  30 <=>  125 - 128   (PHE  238  - ILE  241  <=> LEU  137  - LEU  140 )                          
  78: s001-Y 5m87-A    58 -  70 <=>  142 - 154   (ALA  269  - LEU  281  <=> LEU  154  - GLY  166 )                          
  78: s001-Y 5m87-A   101 - 107 <=>  155 - 161   (MET  312  - LEU  318  <=> PHE  167  - LEU  173 )                          
  78: s001-Y 5m87-A   121 - 126 <=>  292 - 297   (ASN  332  - ALA  337  <=> LEU  304  - SER  309 )                          
  78: s001-Y 5m87-A   129 - 132 <=>  298 - 301   (LEU  340  - GLN  343  <=> ASN  310  - MET  313 )                          
  78: s001-Y 5m87-A   140 - 144 <=>  307 - 311   (ARG  351  - ASN  355  <=> LEU  319  - ALA  323 )                          
  78: s001-Y 5m87-A   145 - 183 <=>  313 - 351   (THR  356  - SER  394  <=> SER  325  - LEU  363 )                          
  78: s001-Y 5m87-A   187 - 210 <=>  356 - 379   (GLY  398  - VAL  421  <=> ARG  368  - GLY  391 )                          
  78: s001-Y 5m87-A   215 - 218 <=>  460 - 463   (ARG  426  - ILE  429  <=> PRO  472  - GLN  475 )                          
  79: s001-Y 5bun-C     3 -  17 <=>   10 -  24   (ILE  214  - ILE  228  <=> ALA   10  - ARG   24 )                          
  79: s001-Y 5bun-C    35 -  41 <=>  194 - 200   (ALA  246  - ARG  252  <=> ALA  194  - HIS  200 )                          
  79: s001-Y 5bun-C    44 -  47 <=>  202 - 205   (VAL  255  - HIS  258  <=> LYS  202  - LYS  205 )                          
  79: s001-Y 5bun-C    52 -  55 <=>  211 - 214   (PRO  263  - VAL  266  <=> ALA  211  - LYS  214 )                          
  79: s001-Y 5bun-C    56 -  59 <=>  217 - 220   (ASN  267  - GLY  270  <=> GLU  217  - ASN  220 )                          
  79: s001-Y 5bun-C    60 -  81 <=>  223 - 244   (VAL  271  - GLY  292  <=> LEU  223  - HIS  244 )                          
  79: s001-Y 5bun-C    84 -  95 <=>  293 - 304   (ASP  295  - TYR  306  <=> GLY  293  - TYR  304 )                          
  79: s001-Y 5bun-C   100 - 111 <=>  305 - 316   (GLY  311  - PHE  322  <=> ASN  305  - ALA  316 )                          
  79: s001-Y 5bun-C   153 - 156 <=>  321 - 324   (LEU  364  - LEU  367  <=> VAL  321  - VAL  324 )                          
  79: s001-Y 5bun-C   210 - 214 <=>  372 - 376   (VAL  421  - TYR  425  <=> ALA  372  - LEU  376 )                          
  80: s001-Y 6vxm-A    58 -  81 <=>    2 -  25   (ALA  269  - GLY  292  <=> SER  204  - ALA  227 )                          
  80: s001-Y 6vxm-A    83 -  95 <=>   28 -  40   (ASN  294  - TYR  306  <=> ALA  236  - ILE  248 )                          
  80: s001-Y 6vxm-A   103 - 123 <=>   41 -  61   (ILE  314  - GLU  334  <=> LEU  249  - ALA  269 )                          
  80: s001-Y 6vxm-A   146 - 156 <=>   62 -  72   (GLN  357  - LEU  367  <=> ASP  276  - VAL  286 )                          
  80: s001-Y 6vxm-A   175 - 179 <=>   92 -  96   (VAL  386  - ASN  390  <=> ALA  306  - ILE  310 )                          
  80: s001-Y 6vxm-A   203 - 207 <=>  121 - 125   (LYS  414  - SER  418  <=> GLY  335  - GLN  339 )                          
  80: s001-Y 6vxm-A   208 - 212 <=>  127 - 131   (GLN  419  - ARG  423  <=> SER  341  - SER  345 )                          
  80: s001-Y 6vxm-A   215 - 219 <=>  180 - 184   (ARG  426  - LYS  430  <=> ARG  394  - ARG  398 )                          
  81: s001-Y 5cos-D    10 -  28 <=>    6 -  24   (ALA  221  - ARG  239  <=> PRO   10  - ALA   28 )                          
  81: s001-Y 5cos-D   156 - 170 <=>   26 -  40   (LEU  367  - LEU  381  <=> SER   30  - HIS   44 )                          
  81: s001-Y 5cos-D   185 - 188 <=>   41 -  44   (GLN  396  - GLY  399  <=> PRO   45  - GLU   48 )                          
  81: s001-Y 5cos-D   190 - 206 <=>   45 -  61   (SER  401  - GLU  417  <=> HIS   49  - ARG   65 )                          
  82: s001-Y 6vej-A     1 -  25 <=>  391 - 415   (LEU  212  - GLN  236  <=> VAL  391  - ILE  415 )                          
  82: s001-Y 6vej-A    26 -  29 <=>  418 - 421   (ALA  237  - LYS  240  <=> LEU  418  - GLY  421 )                          
  82: s001-Y 6vej-A    54 -  57 <=>  427 - 430   (LYS  265  - PRO  268  <=> SER  427  - TYR  430 )                          
  82: s001-Y 6vej-A   159 - 179 <=>  431 - 451   (VAL  370  - ASN  390  <=> ALA  431  - VAL  451 )                          
  82: s001-Y 6vej-A   182 - 186 <=>  472 - 476   (PRO  393  - ILE  397  <=> ALA  472  - LEU  476 )                          
  82: s001-Y 6vej-A   188 - 203 <=>  479 - 494   (GLY  399  - LYS  414  <=> TRP  479  - LEU  494 )                          
  83: s001-Y 2h9d-D    38 -  41 <=>    3 -   6   (LEU  249  - ARG  252  <=> THR    3  - ASP    6 )                          
  83: s001-Y 2h9d-D    42 -  45 <=>   12 -  15   (ASN  253  - GLY  256  <=> ASP   12  - GLU   15 )                          
  83: s001-Y 2h9d-D    46 -  49 <=>   18 -  21   (GLY  257  - THR  260  <=> ASP   18  - ASP   21 )                          
  83: s001-Y 2h9d-D    52 -  55 <=>   29 -  32   (PRO  263  - VAL  266  <=> GLY   29  - MET   32 )                          
  83: s001-Y 2h9d-D    58 -  63 <=>   38 -  43   (ALA  269  - VAL  274  <=> ALA   38  - ALA   43 )                          
  83: s001-Y 2h9d-D   108 - 114 <=>   44 -  50   (ILE  319  - PHE  325  <=> SER   44  - ALA   50 )                          
  83: s001-Y 2h9d-D   117 - 120 <=>   51 -  54   (PHE  328  - VAL  331  <=> PRO   51  - VAL   54 )                          
  83: s001-Y 2h9d-D   121 - 134 <=>   57 -  70   (ASN  332  - GLY  345  <=> MET   57  - LEU   70 )                          
  83: s001-Y 2h9d-D   141 - 170 <=>   71 - 100   (PRO  352  - LEU  381  <=> ASP   71  - ALA  100 )                          
  84: s001-Y 4kp3-D    60 -  95 <=>   12 -  47   (VAL  271  - TYR  306  <=> GLN   25  - ARG   60 )                          
  84: s001-Y 4kp3-D    99 - 106 <=>   48 -  55   (VAL  310  - VAL  317  <=> VAL   61  - LEU   68 )                          
  84: s001-Y 4kp3-D   165 - 168 <=>   57 -  60   (ALA  376  - ALA  379  <=> ASN   70  - SER   73 )                          
  84: s001-Y 4kp3-D   195 - 211 <=>   66 -  82   (VAL  406  - LYS  422  <=> LEU   79  - LYS   95 )                          
  85: s001-Y 5a31-N     2 -  26 <=>  191 - 215   (ASN  213  - ALA  237  <=> SER  251  - ASP  275 )                          
  85: s001-Y 5a31-N    57 -  60 <=>  223 - 226   (PRO  268  - VAL  271  <=> ARG  283  - LEU  286 )                          
  85: s001-Y 5a31-N   161 - 178 <=>  227 - 244   (SER  372  - ALA  389  <=> ARG  287  - PHE  304 )                          
  85: s001-Y 5a31-N   181 - 186 <=>  245 - 250   (PRO  392  - ILE  397  <=> THR  320  - ARG  325 )                          
  85: s001-Y 5a31-N   188 - 205 <=>  253 - 270   (GLY  399  - LEU  416  <=> VAL  328  - PHE  345 )                          
  85: s001-Y 5a31-N   207 - 210 <=>  305 - 308   (SER  418  - VAL  421  <=> ALA  380  - GLU  383 )                          
  85: s001-Y 5a31-N   211 - 214 <=>  310 - 313   (LYS  422  - TYR  425  <=> ARG  385  - HIS  388 )                          
  85: s001-Y 5a31-N   215 - 219 <=>  352 - 356   (ARG  426  - LYS  430  <=> TYR  427  - ARG  431 )                          
  86: s001-Y 1z0x-A     3 -  25 <=>   69 -  91   (ILE  214  - GLN  236  <=> GLY   72  - CYS   94 )                          
  86: s001-Y 1z0x-A    58 -  63 <=>   95 - 100   (ALA  269  - VAL  274  <=> ILE   98  - VAL  103 )                          
  86: s001-Y 1z0x-A   165 - 179 <=>  104 - 118   (ALA  376  - ASN  390  <=> PRO  107  - ARG  121 )                          
  86: s001-Y 1z0x-A   181 - 185 <=>  127 - 131   (PRO  392  - GLN  396  <=> THR  130  - VAL  134 )                          
  86: s001-Y 1z0x-A   189 - 208 <=>  136 - 155   (THR  400  - GLN  419  <=> HIS  139  - VAL  158 )                          
  86: s001-Y 1z0x-A   209 - 213 <=>  157 - 161   (LEU  420  - HIS  424  <=> ASN  160  - TYR  164 )                          
  87: s001-Y 6qct-A     5 -   8 <=>  293 - 296   (ARG  216  - LEU  219  <=> ASN  293  - GLU  296 )                          
  87: s001-Y 6qct-A    11 -  14 <=>  297 - 300   (LEU  222  - VAL  225  <=> GLY  297  - LYS  300 )                          
  87: s001-Y 6qct-A    22 -  26 <=>  460 - 464   (TYR  233  - ALA  237  <=> LEU  460  - SER  464 )                          
  87: s001-Y 6qct-A    49 -  52 <=>  559 - 562   (THR  260  - PRO  263  <=> VAL  559  - THR  562 )                          
  87: s001-Y 6qct-A    54 -  57 <=>  567 - 570   (LYS  265  - PRO  268  <=> MET  567  - GLY  570 )                          
  87: s001-Y 6qct-A    59 -  83 <=>  573 - 597   (GLY  270  - ASN  294  <=> ALA  573  - TYR  597 )                          
  87: s001-Y 6qct-A    85 -  92 <=>  598 - 605   (VAL  296  - THR  303  <=> ASP  598  - LYS  605 )                          
  87: s001-Y 6qct-A    94 -  97 <=>  613 - 616   (ASP  305  - HIS  308  <=> LYS  613  - SER  616 )                          
  87: s001-Y 6qct-A    98 - 117 <=>  627 - 646   (PRO  309  - PHE  328  <=> GLY  627  - PHE  646 )                          
  87: s001-Y 6qct-A   120 - 123 <=>  647 - 650   (VAL  331  - GLU  334  <=> GLY  647  - GLN  650 )                          
  87: s001-Y 6qct-A   140 - 144 <=>  684 - 688   (ARG  351  - ASN  355  <=> SER  684  - GLU  688 )                          
  87: s001-Y 6qct-A   146 - 151 <=>  689 - 694   (GLN  357  - ARG  362  <=> CYS  689  - PRO  694 )                          
  87: s001-Y 6qct-A   178 - 181 <=>  712 - 715   (ALA  389  - PRO  392  <=> GLU  712  - LYS  715 )                          
  88: s001-Y 3gnl-A    22 -  26 <=>    5 -   9   (TYR  233  - ALA  237  <=> SER   13  - GLU   17 )                          
  88: s001-Y 3gnl-A    27 -  30 <=>   13 -  16   (PHE  238  - ILE  241  <=> SER   21  - THR   24 )                          
  88: s001-Y 3gnl-A    37 -  40 <=>   79 -  82   (ARG  248  - GLY  251  <=> ALA   87  - GLU   90 )                          
  88: s001-Y 3gnl-A    42 -  45 <=>   84 -  87   (ASN  253  - GLY  256  <=> LYS   92  - ILE   95 )                          
  88: s001-Y 3gnl-A    47 -  52 <=>  113 - 118   (HIS  258  - PRO  263  <=> GLY  121  - ILE  126 )                          
  88: s001-Y 3gnl-A    56 -  59 <=>  142 - 145   (ASN  267  - GLY  270  <=> GLU  150  - LEU  153 )                          
  88: s001-Y 3gnl-A    60 -  70 <=>  183 - 193   (VAL  271  - LEU  281  <=> ALA  191  - ALA  201 )                          
  88: s001-Y 3gnl-A    71 -  81 <=>  197 - 207   (ILE  282  - GLY  292  <=> GLN  205  - GLN  215 )                          
  88: s001-Y 3gnl-A    82 -  94 <=>  209 - 221   (THR  293  - ASP  305  <=> VAL  217  - GLU  229 )                          
  88: s001-Y 3gnl-A    99 - 109 <=>  222 - 232   (VAL  310  - ILE  320  <=> HIS  230  - LYS  240 )                          
  89: s001-Y 6rd4-7     1 -  27 <=>   68 -  94   (LEU  212  - PHE  238  <=> ILE   82  - PRO  108 )                          
  89: s001-Y 6rd4-7   115 - 118 <=>   95 -  98   (TYR  326  - VAL  329  <=> ASP  109  - THR  112 )                          
  89: s001-Y 6rd4-7   120 - 127 <=>   99 - 106   (VAL  331  - ASP  338  <=> MET  113  - TYR  120 )                          
  89: s001-Y 6rd4-7   145 - 171 <=>  108 - 134   (THR  356  - PRO  382  <=> ALA  122  - ASP  148 )                          
  89: s001-Y 6rd4-7   173 - 180 <=>  135 - 142   (PHE  384  - LEU  391  <=> SER  149  - GLN  156 )                          
  90: s001-Y 5do7-D     1 -  26 <=>  346 - 371   (LEU  212  - ALA  237  <=> SER  444  - SER  469 )                          
  90: s001-Y 5do7-D    27 -  30 <=>  375 - 378   (PHE  238  - ILE  241  <=> SER  473  - ALA  476 )                          
  90: s001-Y 5do7-D    46 -  49 <=>  384 - 387   (GLY  257  - THR  260  <=> LEU  482  - GLY  485 )                          
  90: s001-Y 5do7-D    57 -  60 <=>  400 - 403   (PRO  268  - VAL  271  <=> LEU  498  - LEU  501 )                          
  90: s001-Y 5do7-D   161 - 181 <=>  404 - 424   (SER  372  - PRO  392  <=> PRO  502  - ARG  522 )                          
  90: s001-Y 5do7-D   182 - 186 <=>  430 - 434   (PRO  393  - ILE  397  <=> PHE  528  - PHE  532 )                          
  90: s001-Y 5do7-D   188 - 201 <=>  437 - 450   (GLY  399  - THR  412  <=> VAL  535  - ALA  548 )                          
  90: s001-Y 5do7-D   202 - 210 <=>  559 - 567   (MET  413  - VAL  421  <=> LEU  657  - ILE  665 )                          
  91: s001-Y 7kak-E     3 -  26 <=>   61 -  84   (ILE  214  - ALA  237  <=> VAL   69  - ILE   92 )                          
  91: s001-Y 7kak-E    27 -  30 <=>   87 -  90   (PHE  238  - ILE  241  <=> GLN   95  - ALA   98 )                          
  91: s001-Y 7kak-E   121 - 126 <=>   94 -  99   (ASN  332  - ALA  337  <=> LEU  102  - SER  107 )                          
  91: s001-Y 7kak-E   148 - 176 <=>  100 - 128   (TYR  359  - ASN  387  <=> VAL  108  - SER  136 )                          
  91: s001-Y 7kak-E   179 - 182 <=>  129 - 132   (ASN  390  - PRO  393  <=> TYR  137  - ASN  140 )                          
  91: s001-Y 7kak-E   184 - 187 <=>  133 - 136   (ALA  395  - GLY  398  <=> TRP  141  - VAL  144 )                          
  91: s001-Y 7kak-E   194 - 214 <=>  144 - 164   (VAL  405  - TYR  425  <=> MET  152  - GLU  172 )                          
  91: s001-Y 7kak-E   215 - 219 <=>  168 - 172   (ARG  426  - LYS  430  <=> TRP  176  - ARG  180 )                          
  92: s001-Y 6ww7-C     2 -   5 <=>    2 -   5   (ASN  213  - ARG  216  <=> LEU    6  - ASP    9 )                          
  92: s001-Y 6ww7-C     7 -  11 <=>    6 -  10   (LEU  218  - LEU  222  <=> SER   10  - LEU   14 )                          
  92: s001-Y 6ww7-C    12 -  26 <=>   12 -  26   (ALA  223  - ALA  237  <=> VAL   16  - ILE   30 )                          
  92: s001-Y 6ww7-C   119 - 123 <=>   33 -  37   (GLN  330  - GLU  334  <=> LEU   37  - ASP   41 )                          
  92: s001-Y 6ww7-C   128 - 131 <=>   38 -  41   (ASN  339  - LYS  342  <=> LYS   42  - THR   45 )                          
  92: s001-Y 6ww7-C   156 - 177 <=>   92 - 113   (LEU  367  - PHE  388  <=> ASN  114  - PHE  135 )                          
  92: s001-Y 6ww7-C   183 - 187 <=>  143 - 147   (SER  394  - GLY  398  <=> TRP  165  - ALA  169 )                          
  92: s001-Y 6ww7-C   188 - 205 <=>  150 - 167   (GLY  399  - LEU  416  <=> TYR  172  - GLN  189 )                          
  93: s001-Y 6hk5-B    52 -  55 <=>    4 -   7   (PRO  263  - VAL  266  <=> GLU    6  - ARG    9 )                          
  93: s001-Y 6hk5-B    56 -  59 <=>   10 -  13   (ASN  267  - GLY  270  <=> LEU   12  - TYR   15 )                          
  93: s001-Y 6hk5-B    60 -  81 <=>   15 -  36   (VAL  271  - GLY  292  <=> ALA   17  - ALA   38 )                          
  93: s001-Y 6hk5-B    82 -  94 <=>   38 -  50   (THR  293  - ASP  305  <=> ASP   40  - ALA   52 )                          
  93: s001-Y 6hk5-B    99 - 106 <=>   51 -  58   (VAL  310  - VAL  317  <=> ASP   53  - SER   60 )                          
  93: s001-Y 6hk5-B   164 - 167 <=>   59 -  62   (LEU  375  - ILE  378  <=> LEU   61  - VAL   64 )                          
  94: s001-Y 2rkh-A    57 -  60 <=>  103 - 106   (PRO  268  - VAL  271  <=> LEU  116  - ALA  119 )                          
  94: s001-Y 2rkh-A    61 -  81 <=>  108 - 128   (ILE  272  - GLY  292  <=> GLU  121  - ALA  141 )                          
  94: s001-Y 2rkh-A    82 -  95 <=>  143 - 156   (THR  293  - TYR  306  <=> LEU  158  - TRP  171 )                          
  94: s001-Y 2rkh-A   100 - 107 <=>  157 - 164   (GLY  311  - LEU  318  <=> LEU  172  - LEU  179 )                          
  95: s001-Y 4oyd-B     1 -  26 <=>    2 -  27   (LEU  212  - ALA  237  <=> ASP    2  - GLU   27 )                          
  95: s001-Y 4oyd-B    27 -  31 <=>   31 -  35   (PHE  238  - PRO  242  <=> GLU   31  - LEU   35 )                          
  95: s001-Y 4oyd-B   149 - 180 <=>   38 -  69   (VAL  360  - LEU  391  <=> THR   38  - GLN   69 )                          
  95: s001-Y 4oyd-B   183 - 186 <=>   93 -  96   (SER  394  - ILE  397  <=> GLU   93  - LYS   96 )                          
  95: s001-Y 4oyd-B   189 - 198 <=>  100 - 109   (THR  400  - ALA  409  <=> SER  100  - GLU  109 )                          
  96: s001-Y 4ifd-H     2 -  25 <=>  226 - 249   (ASN  213  - GLN  236  <=> SER  288  - GLU  311 )                          
  96: s001-Y 4ifd-H   170 - 173 <=>  266 - 269   (LEU  381  - PHE  384  <=> VAL  328  - ASN  331 )                          
  96: s001-Y 4ifd-H   185 - 188 <=>  272 - 275   (GLN  396  - GLY  399  <=> GLU  334  - GLU  337 )                          
  96: s001-Y 4ifd-H   189 - 207 <=>  277 - 295   (THR  400  - SER  418  <=> ASN  339  - ASN  357 )                          
  97: s001-Y 5ee5-A     4 -  21 <=>  119 - 136   (VAL  215  - ILE  232  <=> THR  143  - THR  160 )                          
  97: s001-Y 5ee5-A    23 -  26 <=>  137 - 140   (ILE  234  - ALA  237  <=> SER  161  - ILE  164 )                          
  97: s001-Y 5ee5-A   160 - 181 <=>  143 - 164   (GLY  371  - PRO  392  <=> HIS  167  - LEU  188 )                          
  97: s001-Y 5ee5-A   183 - 186 <=>  168 - 171   (SER  394  - ILE  397  <=> THR  192  - UNK  195 )                          
  97: s001-Y 5ee5-A   187 - 207 <=>  173 - 193   (GLY  398  - SER  418  <=> THR  197  - ALA  217 )                          
  97: s001-Y 5ee5-A   208 - 215 <=>  195 - 202   (GLN  419  - ARG  426  <=> GLN  219  - ARG  226 )                          
  98: s001-Y 1gqe-A     5 -  25 <=>    1 -  21   (ARG  216  - GLN  236  <=> ILE    4  - TYR   24 )                          
  98: s001-Y 1gqe-A   110 - 124 <=>   25 -  39   (ALA  321  - GLN  335  <=> ASP   28  - GLU   42 )                          
  98: s001-Y 1gqe-A   127 - 130 <=>   40 -  43   (ASP  338  - LYS  341  <=> GLN   43  - VAL   46 )                          
  98: s001-Y 1gqe-A   141 - 180 <=>   45 -  84   (PRO  352  - LEU  391  <=> ASN   48  - ALA   87 )                          
  98: s001-Y 1gqe-A   181 - 184 <=>   93 -  96   (PRO  392  - ALA  395  <=> PHE   96  - ALA   99 )                          
  98: s001-Y 1gqe-A   199 - 202 <=>  114 - 117   (LEU  410  - MET  413  <=> ARG  117  - SER  120 )                          
  98: s001-Y 1gqe-A   205 - 211 <=>  187 - 193   (LEU  416  - LYS  422  <=> GLY  190  - THR  196 )                          
  98: s001-Y 1gqe-A   213 - 218 <=>  194 - 199   (HIS  424  - ILE  429  <=> GLY  197  - VAL  202 )                          
  99: s001-Y 3sjr-A    15 -  19 <=>   35 -  39   (ALA  226  - GLY  230  <=> PRO   81  - LEU   85 )                          
  99: s001-Y 3sjr-A    23 -  27 <=>   40 -  44   (ILE  234  - PHE  238  <=> THR   86  - HIS   90 )                          
  99: s001-Y 3sjr-A    58 -  74 <=>   48 -  64   (ALA  269  - PRO  285  <=> LEU   94  - PRO  110 )                          
  99: s001-Y 3sjr-A    90 -  93 <=>   65 -  68   (ARG  301  - PHE  304  <=> ASP  111  - ALA  114 )                          
  99: s001-Y 3sjr-A    98 - 118 <=>   69 -  89   (PRO  309  - VAL  329  <=> PRO  115  - GLU  135 )                          
  99: s001-Y 3sjr-A   120 - 129 <=>   90 -  99   (VAL  331  - LEU  340  <=> ALA  136  - VAL  145 )                          
  99: s001-Y 3sjr-A   146 - 164 <=>  101 - 119   (GLN  357  - LEU  375  <=> THR  147  - PHE  165 )                          
  99: s001-Y 3sjr-A   166 - 172 <=>  120 - 126   (PHE  377  - VAL  383  <=> GLU  166  - ALA  172 )                          
 100: s001-Y 7jtk-I    45 -  48 <=>   38 -  41   (GLY  256  - SER  259  <=> ALA   53  - MET   56 )                          
 100: s001-Y 7jtk-I    54 -  60 <=>   63 -  69   (LYS  265  - VAL  271  <=> ARG   92  - ALA   98 )                          
 100: s001-Y 7jtk-I    61 -  80 <=>   72 -  91   (ILE  272  - PHE  291  <=> ARG  101  - LEU  120 )                          
 100: s001-Y 7jtk-I    82 -  94 <=>   92 - 104   (THR  293  - ASP  305  <=> LYS  121  - GLU  133 )                          
 100: s001-Y 7jtk-I   100 - 113 <=>  105 - 118   (GLY  311  - TYR  324  <=> ASN  134  - ALA  147 )                          
 100: s001-Y 7jtk-I   123 - 126 <=>  145 - 148   (GLU  334  - ALA  337  <=> GLY  174  - THR  177 )                          
 100: s001-Y 7jtk-I   135 - 138 <=>  150 - 153   (TYR  346  - GLY  349  <=> GLU  179  - GLY  182 )                          
 100: s001-Y 7jtk-I   154 - 157 <=>  193 - 196   (TYR  365  - THR  368  <=> GLU  222  - ARG  225 )                          
 100: s001-Y 7jtk-I   199 - 204 <=>  450 - 455   (LEU  410  - GLN  415  <=> SER  485  - GLY  490 )                          
 101: s001-Y 3lf9-A     1 -  26 <=>    1 -  26   (LEU  212  - ALA  237  <=> MET    1  - LYS   26 )                          
 101: s001-Y 3lf9-A    27 -  30 <=>   28 -  31   (PHE  238  - ILE  241  <=> ARG   28  - GLY   31 )                          
 101: s001-Y 3lf9-A   149 - 179 <=>   34 -  64   (VAL  360  - ASN  390  <=> THR   34  - ALA   64 )                          
 101: s001-Y 3lf9-A   181 - 184 <=>   87 -  90   (PRO  392  - ALA  395  <=> GLU   87  - LYS   90 )                          
 101: s001-Y 3lf9-A   185 - 188 <=>   93 -  96   (GLN  396  - GLY  399  <=> ASP   93  - VAL   96 )                          
 101: s001-Y 3lf9-A   190 - 198 <=>   97 - 105   (SER  401  - ALA  409  <=> LYS   97  - ALA  105 )                          
 102: s001-Y 6ezn-B    19 -  24 <=>   46 -  51   (GLY  230  - GLN  235  <=> ILE   66  - ASN   71 )                          
 102: s001-Y 6ezn-B    54 -  59 <=>   52 -  57   (LYS  265  - GLY  270  <=> PHE   72  - PHE   77 )                          
 102: s001-Y 6ezn-B    60 -  84 <=>   60 -  84   (VAL  271  - ASP  295  <=> GLY   80  - GLY  104 )                          
 102: s001-Y 6ezn-B    85 -  94 <=>   86 -  95   (VAL  296  - ASP  305  <=> SER  106  - ILE  115 )                          
 102: s001-Y 6ezn-B    99 - 110 <=>   96 - 107   (VAL  310  - ALA  321  <=> VAL  116  - HIS  127 )                          
 103: s001-Y 5njx-A     1 -   4 <=>  333 - 336   (LEU  212  - VAL  215  <=> GLY  345  - SER  348 )                          
 103: s001-Y 5njx-A     5 -  21 <=>  338 - 354   (ARG  216  - ILE  232  <=> ASN  350  - GLU  366 )                          
 103: s001-Y 5njx-A   171 - 176 <=>  362 - 367   (PRO  382  - ASN  387  <=> PHE  374  - GLU  379 )                          
 103: s001-Y 5njx-A   178 - 186 <=>  368 - 376   (ALA  389  - ILE  397  <=> VAL  380  - ARG  388 )                          
 103: s001-Y 5njx-A   187 - 207 <=>  378 - 398   (GLY  398  - SER  418  <=> GLN  390  - ALA  410 )                          
 103: s001-Y 5njx-A   208 - 214 <=>  400 - 406   (GLN  419  - TYR  425  <=> MET  412  - GLU  418 )                          
 103: s001-Y 5njx-A   215 - 219 <=>  409 - 413   (ARG  426  - LYS  430  <=> ALA  421  - ALA  425 )                          
 104: s001-Y 3f0c-A     2 -  27 <=>   72 -  97   (ASN  213  - PHE  238  <=> GLY   81  - SER  106 )                          
 104: s001-Y 3f0c-A    53 -  58 <=>   99 - 104   (LEU  264  - ALA  269  <=> LEU  108  - THR  116 )                          
 104: s001-Y 3f0c-A   156 - 179 <=>  105 - 128   (LEU  367  - ASN  390  <=> LYS  117  - GLN  140 )                          
 104: s001-Y 3f0c-A   181 - 184 <=>  141 - 144   (PRO  392  - ALA  395  <=> LYS  153  - ASN  156 )                          
 104: s001-Y 3f0c-A   185 - 188 <=>  147 - 150   (GLN  396  - GLY  399  <=> PHE  159  - HIS  162 )                          
 104: s001-Y 3f0c-A   190 - 203 <=>  151 - 164   (SER  401  - LYS  414  <=> LEU  163  - GLU  176 )                          
 105: s001-Y 5jbr-A    31 -  34 <=>   41 -  44   (PRO  242  - TYR  245  <=> THR   39  - GLN   42 )                          
 105: s001-Y 5jbr-A    36 -  40 <=>   51 -  55   (LYS  247  - GLY  251  <=> GLY   49  - GLY   53 )                          
 105: s001-Y 5jbr-A    46 -  59 <=>   79 -  92   (GLY  257  - GLY  270  <=> ARG   77  - LEU   90 )                          
 105: s001-Y 5jbr-A    60 -  94 <=>   94 - 128   (VAL  271  - ASP  305  <=> ALA   92  - ASP  126 )                          
 105: s001-Y 5jbr-A    99 - 106 <=>  129 - 136   (VAL  310  - VAL  317  <=> LEU  127  - ALA  134 )                          
 105: s001-Y 5jbr-A   164 - 167 <=>  138 - 141   (LEU  375  - ILE  378  <=> GLU  136  - LEU  139 )                          
 106: s001-Y 6fht-B     1 -   4 <=>   23 -  26   (LEU  212  - VAL  215  <=> THR   21  - CYS   24 )                          
 106: s001-Y 6fht-B     6 -  10 <=>   27 -  31   (LEU  217  - ALA  221  <=> GLU   25  - ILE   29 )                          
 106: s001-Y 6fht-B    61 -  79 <=>  153 - 171   (ILE  272  - PHE  290  <=> PRO  151  - GLY  169 )                          
 106: s001-Y 6fht-B    81 -  94 <=>  298 - 311   (GLY  292  - ASP  305  <=> VAL  296  - GLY  309 )                          
 106: s001-Y 6fht-B    99 - 116 <=>  312 - 329   (VAL  310  - ALA  327  <=> ARG  310  - PHE  327 )                          
 106: s001-Y 6fht-B   119 - 126 <=>  331 - 338   (GLN  330  - ALA  337  <=> GLN  329  - ALA  336 )                          
 106: s001-Y 6fht-B   204 - 207 <=>  421 - 424   (GLN  415  - SER  418  <=> ALA  419  - ALA  422 )                          
 106: s001-Y 6fht-B   216 - 219 <=>  530 - 533   (GLY  427  - LYS  430  <=> LEU  528  - PRO  531 )                          
 107: s001-Y 3etz-B    22 -  26 <=>   27 -  31   (TYR  233  - ALA  237  <=> ASN   30  - ALA   34 )                          
 107: s001-Y 3etz-B    56 -  59 <=>   34 -  37   (ASN  267  - GLY  270  <=> ASP   37  - ARG   40 )                          
 107: s001-Y 3etz-B    60 -  77 <=>   40 -  57   (VAL  271  - ALA  288  <=> LEU   43  - LEU   60 )                          
 107: s001-Y 3etz-B    78 -  81 <=>   59 -  62   (SER  289  - GLY  292  <=> ALA   62  - ASN   65 )                          
 107: s001-Y 3etz-B    82 -  94 <=>   66 -  78   (THR  293  - ASP  305  <=> TYR   69  - GLU   81 )                          
 107: s001-Y 3etz-B    99 - 106 <=>   79 -  86   (VAL  310  - VAL  317  <=> ASP   82  - ALA   89 )                          
 107: s001-Y 3etz-B   187 - 207 <=>   89 - 109   (GLY  398  - SER  418  <=> GLU   92  - LEU  112 )                          
 107: s001-Y 3etz-B   208 - 212 <=>  111 - 115   (GLN  419  - ARG  423  <=> HIS  114  - HIS  118 )                          
 108: s001-Y 3n1e-B     1 -  26 <=>   17 -  42   (LEU  212  - ALA  237  <=> TYR  850  - LYS  875 )                          
 108: s001-Y 3n1e-B   153 - 181 <=>   47 -  75   (LEU  364  - PRO  392  <=> ALA  880  - GLU  908 )                          
 108: s001-Y 3n1e-B   183 - 186 <=>   78 -  81   (SER  394  - ILE  397  <=> GLN  911  - PHE  914 )                          
 108: s001-Y 3n1e-B   189 - 206 <=>   85 - 102   (THR  400  - GLU  417  <=> ASN  918  - ILE  935 )                          
 108: s001-Y 3n1e-B   208 - 211 <=>  103 - 106   (GLN  419  - LYS  422  <=> ASN  936  - GLY  939 )                          
 109: s001-Y 6lum-G     7 -  21 <=>   41 -  55   (LEU  218  - ILE  232  <=> ARG   55  - LYS   69 )                          
 109: s001-Y 6lum-G    54 -  57 <=>   58 -  61   (LYS  265  - PRO  268  <=> ILE   72  - LEU   75 )                          
 109: s001-Y 6lum-G    59 -  83 <=>   64 -  88   (GLY  270  - ASN  294  <=> ILE   78  - LYS  102 )                          
 109: s001-Y 6lum-G    85 -  94 <=>   89 -  98   (VAL  296  - ASP  305  <=> GLY  103  - ALA  112 )                          
 109: s001-Y 6lum-G    99 - 122 <=>   99 - 122   (VAL  310  - PRO  333  <=> VAL  113  - ARG  136 )                          
 110: s001-Y 2wit-A     1 -  26 <=>  175 - 200   (LEU  212  - ALA  237  <=> GLU  231  - LEU  256 )                          
 110: s001-Y 2wit-A    27 -  30 <=>  204 - 207   (PHE  238  - ILE  241  <=> GLN  260  - ALA  263 )                          
 110: s001-Y 2wit-A    58 -  66 <=>  228 - 236   (ALA  269  - ALA  277  <=> LEU  286  - ALA  294 )                          
 110: s001-Y 2wit-A    67 -  70 <=>  238 - 241   (VAL  278  - LEU  281  <=> SER  296  - GLY  299 )                          
 110: s001-Y 2wit-A   103 - 107 <=>  242 - 246   (ILE  314  - LEU  318  <=> LYS  300  - TYR  304 )                          
 110: s001-Y 2wit-A   109 - 112 <=>  247 - 250   (ILE  320  - THR  323  <=> LEU  305  - ALA  308 )                          
 110: s001-Y 2wit-A   121 - 132 <=>  257 - 268   (ASN  332  - GLN  343  <=> LEU  315  - THR  326 )                          
 110: s001-Y 2wit-A   139 - 142 <=>  387 - 390   (ILE  350  - GLY  353  <=> HIS  445  - PRO  448 )                          
 110: s001-Y 2wit-A   144 - 170 <=>  391 - 417   (ASN  355  - LEU  381  <=> GLY  449  - VAL  475 )                          
 110: s001-Y 2wit-A   171 - 175 <=>  419 - 423   (PRO  382  - VAL  386  <=> GLY  477  - GLN  481 )                          
 110: s001-Y 2wit-A   180 - 183 <=>  424 - 427   (LEU  391  - SER  394  <=> HIS  482  - LEU  485 )                          
 110: s001-Y 2wit-A   187 - 206 <=>  436 - 455   (GLY  398  - GLU  417  <=> ALA  494  - ASN  513 )                          
 111: s001-Y 3col-A     7 -  26 <=>   74 -  93   (LEU  218  - ALA  237  <=> ILE   80  - ALA   99 )                          
 111: s001-Y 3col-A    54 -  62 <=>   96 - 104   (LYS  265  - PRO  273  <=> ASP  102  - ILE  110 )                          
 111: s001-Y 3col-A    65 -  68 <=>  107 - 110   (PHE  276  - SER  279  <=> LEU  113  - GLN  116 )                          
 111: s001-Y 3col-A   171 - 185 <=>  122 - 136   (PRO  382  - GLN  396  <=> LEU  135  - VAL  149 )                          
 111: s001-Y 3col-A   187 - 207 <=>  139 - 159   (GLY  398  - SER  418  <=> HIS  152  - TYR  172 )                          
 112: s001-Y 1szi-A     2 -  10 <=>   21 -  29   (ASN  213  - ALA  221  <=> ASP  226  - ARG  234 )                          
 112: s001-Y 1szi-A    56 -  59 <=>   55 -  58   (ASN  267  - GLY  270  <=> GLY  260  - GLN  263 )                          
 112: s001-Y 1szi-A    60 -  81 <=>   61 -  82   (VAL  271  - GLY  292  <=> ARG  266  - LYS  287 )                          
 112: s001-Y 1szi-A    83 -  94 <=>   87 -  98   (ASN  294  - ASP  305  <=> GLU  324  - ARG  335 )                          
 112: s001-Y 1szi-A    99 - 106 <=>   99 - 106   (VAL  310  - VAL  317  <=> ASP  336  - SER  343 )                          
 112: s001-Y 1szi-A   165 - 168 <=>  108 - 111   (ALA  376  - ALA  379  <=> CYS  345  - LEU  348 )                          
 112: s001-Y 1szi-A   171 - 174 <=>  129 - 132   (PRO  382  - PHE  385  <=> ALA  366  - GLN  369 )                          
 112: s001-Y 1szi-A   188 - 202 <=>  167 - 181   (GLY  399  - MET  413  <=> ALA  404  - ALA  418 )                          
 113: s001-Y 3qkx-A     5 -  27 <=>   75 -  97   (ARG  216  - PHE  238  <=> GLU   76  - ASN   98 )                          
 113: s001-Y 3qkx-A    54 -  59 <=>   99 - 104   (LYS  265  - GLY  270  <=> THR  100  - LEU  105 )                          
 113: s001-Y 3qkx-A    65 -  68 <=>  112 - 115   (PHE  276  - SER  279  <=> ASN  113  - ASP  116 )                          
 113: s001-Y 3qkx-A   103 - 106 <=>  116 - 119   (ILE  314  - VAL  317  <=> ILE  117  - ASN  120 )                          
 113: s001-Y 3qkx-A   169 - 179 <=>  123 - 133   (VAL  380  - ASN  390  <=> CYS  124  - GLN  134 )                          
 113: s001-Y 3qkx-A   180 - 183 <=>  138 - 141   (LEU  391  - SER  394  <=> LEU  139  - LEU  142 )                          
 113: s001-Y 3qkx-A   186 - 192 <=>  146 - 152   (ILE  397  - LEU  403  <=> LEU  147  - LYS  153 )                          
 113: s001-Y 3qkx-A   194 - 205 <=>  153 - 164   (VAL  405  - LEU  416  <=> THR  154  - ILE  165 )                          
 114: s001-Y 6exn-a    56 -  80 <=>   27 -  51   (ASN  267  - PHE  291  <=> THR  103  - SER  127 )                          
 114: s001-Y 6exn-a    81 -  85 <=>   53 -  57   (GLY  292  - VAL  296  <=> GLU  129  - PRO  133 )                          
 114: s001-Y 6exn-a    87 -  94 <=>   58 -  65   (LEU  298  - ASP  305  <=> GLU  134  - LYS  141 )                          
 114: s001-Y 6exn-a    99 - 109 <=>   66 -  76   (VAL  310  - ILE  320  <=> ALA  142  - ARG  152 )                          
 114: s001-Y 6exn-a   164 - 167 <=>   77 -  80   (LEU  375  - ILE  378  <=> ASN  153  - ALA  156 )                          
 114: s001-Y 6exn-a   173 - 176 <=>  144 - 147   (PHE  384  - ASN  387  <=> ILE  220  - ASP  223 )                          
 115: s001-Y 2fsf-B     1 -   6 <=>  155 - 160   (LEU  212  - LEU  217  <=> LYS  166  - ALA  171 )                          
 115: s001-Y 2fsf-B     9 -  12 <=>  189 - 192   (VAL  220  - ALA  223  <=> GLN  200  - LEU  203 )                          
 115: s001-Y 2fsf-B    20 -  24 <=>  559 - 563   (VAL  231  - GLN  235  <=> ASP  668  - VAL  672 )                          
 115: s001-Y 2fsf-B    53 -  57 <=>  650 - 654   (LEU  264  - PRO  268  <=> MET  759  - GLU  763 )                          
 115: s001-Y 2fsf-B    58 -  78 <=>  657 - 677   (ALA  269  - SER  289  <=> VAL  766  - ARG  786 )                          
 115: s001-Y 2fsf-B    79 -  82 <=>  679 - 682   (PHE  290  - THR  293  <=> GLY  788  - LEU  791 )                          
 115: s001-Y 2fsf-B    84 -  94 <=>  689 - 699   (ASP  295  - ASP  305  <=> ASP  798  - PHE  808 )                          
 115: s001-Y 2fsf-B    99 - 118 <=>  700 - 719   (VAL  310  - VAL  329  <=> SER  809  - LYS  828 )                          
 115: s001-Y 2fsf-B   121 - 124 <=>  720 - 723   (ASN  332  - GLN  335  <=> VAL  829  - ARG  832 )                          
 116: s001-Y 1zl8-B    67 -  81 <=>    1 -  15   (VAL  278  - GLY  292  <=> SER  106  - SER  120 )                          
 116: s001-Y 1zl8-B    83 -  94 <=>   21 -  32   (ASN  294  - ASP  305  <=> ASN  126  - GLN  137 )                          
 116: s001-Y 1zl8-B    97 - 114 <=>   33 -  50   (HIS  308  - PHE  325  <=> PRO  138  - TYR  155 )                          
 116: s001-Y 1zl8-B   116 - 119 <=>   51 -  54   (ALA  327  - GLN  330  <=> SER  156  - ALA  159 )                          
 117: s001-Y 6btm-F     1 -   8 <=>   18 -  25   (LEU  212  - LEU  219  <=> LEU   18  - TYR   25 )                          
 117: s001-Y 6btm-F    12 -  15 <=>   44 -  47   (ALA  223  - ALA  226  <=> PRO  106  - ALA  109 )                          
 117: s001-Y 6btm-F    22 -  25 <=>  137 - 140   (TYR  233  - GLN  236  <=> GLY  199  - ASN  202 )                          
 117: s001-Y 6btm-F    54 -  57 <=>  141 - 144   (LYS  265  - PRO  268  <=> PHE  203  - TRP  206 )                          
 117: s001-Y 6btm-F    58 -  81 <=>  146 - 169   (ALA  269  - GLY  292  <=> VAL  208  - GLN  231 )                          
 117: s001-Y 6btm-F    83 -  95 <=>  175 - 187   (ASN  294  - TYR  306  <=> ASP  237  - GLY  249 )                          
 117: s001-Y 6btm-F   100 - 105 <=>  188 - 193   (GLY  311  - VAL  316  <=> PHE  250  - ILE  255 )                          
 117: s001-Y 6btm-F   187 - 196 <=>  197 - 206   (GLY  398  - GLY  407  <=> SER  259  - SER  268 )                          
 117: s001-Y 6btm-F   198 - 202 <=>  207 - 211   (ALA  409  - MET  413  <=> PHE  269  - TRP  273 )                          
 117: s001-Y 6btm-F   207 - 214 <=>  275 - 282   (SER  418  - TYR  425  <=> PHE  337  - ASN  344 )                          
 118: s001-Y 5jje-B    57 -  60 <=>    1 -   4   (PRO  268  - VAL  271  <=> MET   22  - VAL   25 )                          
 118: s001-Y 5jje-B    61 -  77 <=>    6 -  22   (ILE  272  - ALA  288  <=> ILE   27  - GLU   43 )                          
 118: s001-Y 5jje-B    78 -  81 <=>   24 -  27   (SER  289  - GLY  292  <=> THR   45  - ALA   48 )                          
 118: s001-Y 5jje-B    83 -  94 <=>   32 -  43   (ASN  294  - ASP  305  <=> ALA   53  - ILE   64 )                          
 118: s001-Y 5jje-B    99 - 110 <=>   44 -  55   (VAL  310  - ALA  321  <=> LEU   65  - GLY   76 )                          
 118: s001-Y 5jje-B   157 - 160 <=>   58 -  61   (THR  368  - GLY  371  <=> ALA   79  - LEU   82 )                          
 119: s001-Y 5xmw-A     1 -   4 <=>   89 -  92   (LEU  212  - VAL  215  <=> ASP   89  - ASP   92 )                          
 119: s001-Y 5xmw-A     7 -  10 <=>   93 -  96   (LEU  218  - ALA  221  <=> ILE   93  - ALA   96 )                          
 119: s001-Y 5xmw-A    16 -  19 <=>  107 - 110   (VAL  227  - GLY  230  <=> THR  107  - ALA  110 )                          
 119: s001-Y 5xmw-A    59 -  74 <=>  140 - 155   (GLY  270  - PRO  285  <=> VAL  140  - LEU  155 )                          
 119: s001-Y 5xmw-A    75 -  78 <=>  157 - 160   (THR  286  - SER  289  <=> ASP  157  - GLY  160 )                          
 119: s001-Y 5xmw-A    85 -  92 <=>  161 - 168   (VAL  296  - THR  303  <=> GLY  161  - LEU  168 )                          
 119: s001-Y 5xmw-A    97 - 114 <=>  170 - 187   (HIS  308  - PHE  325  <=> VAL  170  - TYR  187 )                          
 120: s001-Y 6rlb-A     1 -   5 <=>  257 - 261   (LEU  212  - ARG  216  <=> VAL  305  - TYR  309 )                          
 120: s001-Y 6rlb-A    56 -  59 <=>  416 - 419   (ASN  267  - GLY  270  <=> GLU  481  - ASN  484 )                          
 120: s001-Y 6rlb-A    60 -  79 <=>  421 - 440   (VAL  271  - PHE  290  <=> ILE  486  - ALA  505 )                          
 120: s001-Y 6rlb-A    80 -  95 <=>  442 - 457   (PHE  291  - TYR  306  <=> LEU  507  - ASP  522 )                          
 120: s001-Y 6rlb-A   100 - 105 <=>  458 - 463   (GLY  311  - VAL  316  <=> LEU  523  - LYS  528 )                          
 120: s001-Y 6rlb-A   188 - 204 <=>  467 - 483   (GLY  399  - GLN  415  <=> GLN  532  - ASP  548 )                          
 120: s001-Y 6rlb-A   205 - 213 <=>  485 - 493   (LEU  416  - HIS  424  <=> ARG  550  - SER  558 )                          
 120: s001-Y 6rlb-A   216 - 219 <=>  585 - 588   (GLY  427  - LYS  430  <=> ILE  650  - SER  653 )                          
 121: s001-Y 5oxf-C     1 -  22 <=>  330 - 351   (LEU  212  - TYR  233  <=> LEU  333  - ALA  354 )                          
 121: s001-Y 5oxf-C    24 -  29 <=>  352 - 357   (GLN  235  - LYS  240  <=> SER  355  - ASP  360 )                          
 121: s001-Y 5oxf-C    37 -  40 <=>  367 - 370   (ARG  248  - GLY  251  <=> PHE  370  - LYS  373 )                          
 121: s001-Y 5oxf-C    42 -  46 <=>  371 - 375   (ASN  253  - GLY  257  <=> ASP  374  - ARG  378 )                          
 121: s001-Y 5oxf-C    58 -  61 <=>  387 - 390   (ALA  269  - ILE  272  <=> ASP  390  - LEU  393 )                          
 121: s001-Y 5oxf-C   160 - 163 <=>  394 - 397   (GLY  371  - PHE  374  <=> TYR  397  - ASP  400 )                          
 121: s001-Y 5oxf-C   166 - 179 <=>  398 - 411   (PHE  377  - ASN  390  <=> VAL  401  - TYR  414 )                          
 121: s001-Y 5oxf-C   181 - 184 <=>  490 - 493   (PRO  392  - ALA  395  <=> LEU  493  - LYS  496 )                          
 121: s001-Y 5oxf-C   185 - 188 <=>  496 - 499   (GLN  396  - GLY  399  <=> THR  499  - GLU  502 )                          
 121: s001-Y 5oxf-C   190 - 213 <=>  500 - 523   (SER  401  - HIS  424  <=> ASN  503  - ASP  526 )                          
 122: s001-Y 4dvy-P     5 -  24 <=>  421 - 440   (ARG  216  - GLN  235  <=> SER  571  - ALA  590 )                          
 122: s001-Y 4dvy-P    55 -  58 <=>  442 - 445   (VAL  266  - ALA  269  <=> LYS  592  - ASN  595 )                          
 122: s001-Y 4dvy-P   120 - 126 <=>  451 - 457   (VAL  331  - ALA  337  <=> ALA  601  - GLY  607 )                          
 122: s001-Y 4dvy-P   150 - 179 <=>  459 - 488   (THR  361  - ASN  390  <=> TYR  609  - GLU  638 )                          
 122: s001-Y 4dvy-P   181 - 185 <=>  500 - 504   (PRO  392  - GLN  396  <=> ALA  653  - LYS  657 )                          
 122: s001-Y 4dvy-P   191 - 214 <=>  511 - 534   (LEU  402  - TYR  425  <=> ILE  664  - GLU  687 )                          
 122: s001-Y 4dvy-P   215 - 219 <=>  538 - 542   (ARG  426  - LYS  430  <=> LYS  691  - ILE  695 )                          
 123: s001-Y 5sy1-A     1 -  26 <=>  246 - 271   (LEU  212  - ALA  237  <=> PHE  271  - GLY  296 )                          
 123: s001-Y 5sy1-A    27 -  31 <=>  275 - 279   (PHE  238  - PRO  242  <=> THR  300  - VAL  304 )                          
 123: s001-Y 5sy1-A   128 - 134 <=>  287 - 293   (ASN  339  - GLY  345  <=> ILE  312  - GLY  318 )                          
 123: s001-Y 5sy1-A   140 - 181 <=>  301 - 342   (ARG  351  - PRO  392  <=> ASP  326  - HIS  367 )                          
 123: s001-Y 5sy1-A   189 - 193 <=>  387 - 391   (THR  400  - ILE  404  <=> LEU  412  - ILE  416 )                          
 124: s001-Y 4a12-B     1 -  17 <=>    6 -  22   (LEU  212  - ILE  228  <=> LYS    9  - PRO   25 )                          
 124: s001-Y 4a12-B   170 - 184 <=>   25 -  39   (LEU  381  - ALA  395  <=> THR   28  - THR   42 )                          
 124: s001-Y 4a12-B   189 - 211 <=>   50 -  72   (THR  400  - LYS  422  <=> PRO   53  - GLU   75 )                          
 124: s001-Y 4a12-B   216 - 219 <=>   84 -  87   (GLY  427  - LYS  430  <=> PRO   87  - LYS   90 )                          
 125: s001-Y 5ihf-B     5 -  26 <=>   19 -  40   (ARG  216  - ALA  237  <=> LEU   24  - GLN   45 )                          
 125: s001-Y 5ihf-B    27 -  30 <=>   42 -  45   (PHE  238  - ILE  241  <=> SER   47  - GLY   50 )                          
 125: s001-Y 5ihf-B   124 - 135 <=>   49 -  60   (GLN  335  - TYR  346  <=> GLY   54  - TRP   65 )                          
 125: s001-Y 5ihf-B   142 - 170 <=>   61 -  89   (GLY  353  - LEU  381  <=> ASP   66  - ASP   94 )                          
 125: s001-Y 5ihf-B   172 - 175 <=>   91 -  94   (VAL  383  - VAL  386  <=> SER   96  - LEU   99 )                          
 125: s001-Y 5ihf-B   181 - 185 <=>   95 -  99   (PRO  392  - GLN  396  <=> THR  100  - ARG  104 )                          
 126: s001-Y 7dn3-A    15 -  20 <=>  635 - 640   (ALA  226  - VAL  231  <=> ILE  698  - VAL  703 )                          
 126: s001-Y 7dn3-A    57 -  60 <=>  643 - 646   (PRO  268  - VAL  271  <=> GLY  706  - LEU  709 )                          
 126: s001-Y 7dn3-A    61 -  81 <=>  648 - 668   (ILE  272  - GLY  292  <=> LYS  711  - LEU  731 )                          
 126: s001-Y 7dn3-A    82 -  95 <=>  681 - 694   (THR  293  - TYR  306  <=> ALA  744  - SER  757 )                          
 126: s001-Y 7dn3-A   103 - 110 <=>  695 - 702   (ILE  314  - ALA  321  <=> VAL  758  - SER  765 )                          
 126: s001-Y 7dn3-A   157 - 160 <=>  705 - 708   (THR  368  - GLY  371  <=> LEU  768  - LEU  771 )                          
 126: s001-Y 7dn3-A   166 - 169 <=>  732 - 735   (PHE  377  - VAL  380  <=> MET  795  - CYS  798 )                          
 126: s001-Y 7dn3-A   173 - 176 <=>  778 - 781   (PHE  384  - ASN  387  <=> GLY  841  - PRO  844 )                          
 126: s001-Y 7dn3-A   180 - 183 <=>  784 - 787   (LEU  391  - SER  394  <=> PHE  847  - HIS  850 )                          
 126: s001-Y 7dn3-A   214 - 218 <=>  940 - 944   (TYR  425  - ILE  429  <=> LEU 1003  - THR 1007 )                          
 127: s001-Y 2ksr-A    58 -  78 <=>    6 -  26   (ALA  269  - SER  289  <=> PHE   30  - PHE   50 )                          
 127: s001-Y 2ksr-A    79 -  94 <=>   28 -  43   (PHE  290  - ASP  305  <=> LEU   52  - LEU   67 )                          
 127: s001-Y 2ksr-A    99 - 110 <=>   44 -  55   (VAL  310  - ALA  321  <=> LEU   68  - LYS   79 )                          
 127: s001-Y 2ksr-A   156 - 159 <=>   59 -  62   (LEU  367  - VAL  370  <=> PRO   83  - LEU   86 )                          
 127: s001-Y 2ksr-A   168 - 173 <=>   70 -  75   (ALA  379  - PHE  384  <=> TYR   94  - MET   99 )                          
 127: s001-Y 2ksr-A   188 - 197 <=>  127 - 136   (GLY  399  - VAL  408  <=> GLY  151  - LEU  160 )                          
 127: s001-Y 2ksr-A   200 - 203 <=>  137 - 140   (GLU  411  - LYS  414  <=> PHE  161  - TYR  164 )                          
 128: s001-Y 3rmi-A     1 -  26 <=>   18 -  43   (LEU  212  - ALA  237  <=> SER   16  - LEU   41 )                          
 128: s001-Y 3rmi-A    57 -  63 <=>   49 -  55   (PRO  268  - VAL  274  <=> LEU   47  - LEU   53 )                          
 128: s001-Y 3rmi-A   181 - 185 <=>   77 -  81   (PRO  392  - GLN  396  <=> PHE   75  - PHE   79 )                          
 128: s001-Y 3rmi-A   186 - 189 <=>   84 -  87   (ILE  397  - THR  400  <=> PHE   82  - LYS   85 )                          
 128: s001-Y 3rmi-A   191 - 208 <=>   88 - 105   (LEU  402  - GLN  419  <=> GLU   86  - GLU  103 )                          
 129: s001-Y 6m9a-C     8 -  22 <=>    1 -  15   (LEU  219  - TYR  233  <=> PRO   13  - ALA   27 )                          
 129: s001-Y 6m9a-C    24 -  27 <=>   17 -  20   (GLN  235  - PHE  238  <=> TYR   29  - HIS   32 )                          
 129: s001-Y 6m9a-C    54 -  57 <=>   23 -  26   (LYS  265  - PRO  268  <=> VAL   35  - ARG   38 )                          
 129: s001-Y 6m9a-C    61 -  74 <=>   35 -  48   (ILE  272  - PRO  285  <=> ALA   47  - PRO   60 )                          
 129: s001-Y 6m9a-C    96 - 117 <=>  102 - 123   (THR  307  - PHE  328  <=> ILE  114  - ASP  135 )                          
 129: s001-Y 6m9a-C   119 - 122 <=>  124 - 127   (GLN  330  - PRO  333  <=> ARG  136  - SER  139 )                          
 129: s001-Y 6m9a-C   149 - 177 <=>  128 - 156   (VAL  360  - PHE  388  <=> LEU  140  - SER  168 )                          
 130: s001-Y 5h5v-A    57 -  83 <=>    1 -  27   (PRO  268  - ASN  294  <=> LEU   44  - PHE   70 )                          
 130: s001-Y 5h5v-A    84 -  95 <=>  226 - 237   (ASP  295  - TYR  306  <=> SER  269  - ASN  280 )                          
 130: s001-Y 5h5v-A   100 - 108 <=>  238 - 246   (GLY  311  - ILE  319  <=> ALA  281  - PHE  289 )                          
 130: s001-Y 5h5v-A   159 - 163 <=>  251 - 255   (VAL  370  - PHE  374  <=> LYS  294  - GLY  314 )                          
 131: s001-Y 2dof-A     1 -  25 <=>    8 -  32   (LEU  212  - GLN  236  <=> ASP  888  - ARG  912 )                          
 131: s001-Y 2dof-A    59 -  62 <=>   37 -  40   (GLY  270  - PRO  273  <=> SER  917  - ASP  920 )                          
 131: s001-Y 2dof-A   161 - 166 <=>   43 -  48   (SER  372  - PHE  377  <=> ARG  923  - ASP  928 )                          
 131: s001-Y 2dof-A   169 - 172 <=>   55 -  58   (VAL  380  - VAL  383  <=> SER  935  - GLU  938 )                          
 131: s001-Y 2dof-A   185 - 188 <=>   60 -  63   (GLN  396  - GLY  399  <=> GLU  940  - GLU  943 )                          
 131: s001-Y 2dof-A   190 - 203 <=>   64 -  77   (SER  401  - LYS  414  <=> LYS  944  - LYS  957 )                          
 131: s001-Y 2dof-A   205 - 209 <=>   78 -  82   (LEU  416  - LEU  420  <=> ARG  958  - PRO  962 )                          
 132: s001-Y 3aq0-C    60 -  78 <=>    7 -  25   (VAL  271  - SER  289  <=> SER   12  - LEU   30 )                          
 132: s001-Y 3aq0-C    80 -  97 <=>   26 -  43   (PHE  291  - HIS  308  <=> ALA   31  - VAL   48 )                          
 132: s001-Y 3aq0-C   100 - 103 <=>   44 -  47   (GLY  311  - ILE  314  <=> GLN   49  - GLN   52 )                          
 132: s001-Y 3aq0-C   105 - 118 <=>   48 -  61   (VAL  316  - VAL  329  <=> PHE   53  - ASP   66 )                          
 132: s001-Y 3aq0-C   122 - 125 <=>  301 - 304   (PRO  333  - MET  336  <=> LEU  321  - THR  324 )                          
 132: s001-Y 3aq0-C   154 - 160 <=>  313 - 319   (TYR  365  - GLY  371  <=> ARG  333  - LEU  339 )                          
 133: s001-Y 3ibp-A     2 -  15 <=>   29 -  42   (ASN  213  - ALA  226  <=> ARG  600  - GLN  613 )                          
 133: s001-Y 3ibp-A    97 - 134 <=>   56 -  93   (HIS  308  - GLY  345  <=> ASP  627  - SER  664 )                          
 133: s001-Y 3ibp-A   140 - 146 <=>  217 - 223   (ARG  351  - GLN  357  <=> GLU  788  - ARG  794 )                          
 133: s001-Y 3ibp-A   148 - 180 <=>  224 - 256   (TYR  359  - LEU  391  <=> GLU  795  - ALA  827 )                          
 134: s001-Y 7c6g-A     1 -   8 <=>   86 -  93   (LEU  212  - LEU  219  <=> GLU   85  - ALA   92 )                          
 134: s001-Y 7c6g-A    10 -  17 <=>   94 - 101   (ALA  221  - ILE  228  <=> TYR   93  - THR  100 )                          
 134: s001-Y 7c6g-A    23 -  26 <=>  104 - 107   (ILE  234  - ALA  237  <=> LEU  103  - ALA  106 )                          
 134: s001-Y 7c6g-A    32 -  37 <=>  305 - 310   (ILE  243  - ARG  248  <=> PHE  304  - PRO  309 )                          
 134: s001-Y 7c6g-A    59 -  82 <=>  371 - 394   (GLY  270  - THR  293  <=> GLY  370  - ARG  393 )                          
 134: s001-Y 7c6g-A    86 -  95 <=>  396 - 405   (THR  297  - TYR  306  <=> THR  395  - ASP  404 )                          
 134: s001-Y 7c6g-A   103 - 113 <=>  406 - 416   (ILE  314  - TYR  324  <=> LYS  405  - ARG  415 )                          
 134: s001-Y 7c6g-A   115 - 118 <=>  417 - 420   (TYR  326  - VAL  329  <=> HIS  416  - HIS  419 )                          
 135: s001-Y 5yfp-C     2 -  26 <=>  404 - 428   (ASN  213  - ALA  237  <=> ASP  412  - ASN  436 )                          
 135: s001-Y 5yfp-C    54 -  57 <=>  431 - 434   (LYS  265  - PRO  268  <=> LYS  439  - PHE  442 )                          
 135: s001-Y 5yfp-C   120 - 123 <=>  438 - 441   (VAL  331  - GLU  334  <=> LEU  446  - SER  449 )                          
 135: s001-Y 5yfp-C   151 - 154 <=>  442 - 445   (ARG  362  - TYR  365  <=> THR  450  - HIS  453 )                          
 135: s001-Y 5yfp-C   158 - 165 <=>  454 - 461   (LEU  369  - ALA  376  <=> LEU  462  - PHE  469 )                          
 135: s001-Y 5yfp-C   166 - 176 <=>  463 - 473   (PHE  377  - ASN  387  <=> MET  471  - GLY  481 )                          
 135: s001-Y 5yfp-C   178 - 181 <=>  474 - 477   (ALA  389  - PRO  392  <=> THR  482  - ALA  485 )                          
 135: s001-Y 5yfp-C   184 - 187 <=>  480 - 483   (ALA  395  - GLY  398  <=> LEU  488  - VAL  491 )                          
 135: s001-Y 5yfp-C   190 - 204 <=>  485 - 499   (SER  401  - GLN  415  <=> GLU  493  - ILE  507 )                          
 135: s001-Y 5yfp-C   206 - 212 <=>  584 - 590   (GLU  417  - ARG  423  <=> CYS  595  - ILE  601 )                          
 135: s001-Y 5yfp-C   216 - 219 <=>  652 - 655   (GLY  427  - LYS  430  <=> LYS  663  - THR  666 )                          
 136: s001-Y 5gpa-A     7 -  25 <=>   76 -  94   (LEU  218  - GLN  236  <=> THR   78  - ALA   96 )                          
 136: s001-Y 5gpa-A   153 - 184 <=>  111 - 142   (LEU  364  - ALA  395  <=> ALA  117  - LEU  148 )                          
 136: s001-Y 5gpa-A   188 - 206 <=>  148 - 166   (GLY  399  - GLU  417  <=> ARG  154  - ASP  172 )                          
 137: s001-Y 3vuo-A     4 -  27 <=>  511 - 534   (VAL  215  - PHE  238  <=> ASP  553  - THR  576 )                          
 137: s001-Y 3vuo-A    29 -  34 <=>  535 - 540   (LYS  240  - TYR  245  <=> GLN  577  - SER  582 )                          
 137: s001-Y 3vuo-A    48 -  55 <=>  542 - 549   (SER  259  - VAL  266  <=> GLY  584  - TRP  591 )                          
 137: s001-Y 3vuo-A   115 - 118 <=>  552 - 555   (TYR  326  - VAL  329  <=> LYS  594  - ASN  597 )                          
 137: s001-Y 3vuo-A   137 - 140 <=>  568 - 571   (PRO  348  - ARG  351  <=> GLN  610  - GLY  613 )                          
 137: s001-Y 3vuo-A   144 - 147 <=>  573 - 576   (ASN  355  - GLU  358  <=> ILE  615  - ILE  618 )                          
 137: s001-Y 3vuo-A   150 - 179 <=>  639 - 668   (THR  361  - ASN  390  <=> PHE  681  - SER  710 )                          
 137: s001-Y 3vuo-A   183 - 186 <=>  681 - 684   (SER  394  - ILE  397  <=> LYS  723  - THR  726 )                          
 137: s001-Y 3vuo-A   189 - 196 <=>  688 - 695   (THR  400  - GLY  407  <=> PHE  730  - SER  737 )                          
 137: s001-Y 3vuo-A   201 - 204 <=>  978 - 981   (THR  412  - GLN  415  <=> ASP 1020  - VAL 1023 )                          
 137: s001-Y 3vuo-A   207 - 214 <=>  982 - 989   (SER  418  - TYR  425  <=> ALA 1024  - ASN 1031 )                          
 137: s001-Y 3vuo-A   215 - 219 <=>  993 - 997   (ARG  426  - LYS  430  <=> TYR 1035  - SER 1039 )                          
 138: s001-Y 3zqg-A     1 -  22 <=>   71 -  92   (LEU  212  - TYR  233  <=> GLU   71  - SER   92 )                          
 138: s001-Y 3zqg-A    24 -  27 <=>   93 -  96   (GLN  235  - PHE  238  <=> HIS   93  - GLY   96 )                          
 138: s001-Y 3zqg-A    59 -  63 <=>  100 - 104   (GLY  270  - VAL  274  <=> HIS  100  - ARG  104 )                          
 138: s001-Y 3zqg-A   169 - 179 <=>  111 - 121   (VAL  380  - ASN  390  <=> GLU  111  - THR  121 )                          
 138: s001-Y 3zqg-A   181 - 185 <=>  130 - 134   (PRO  392  - GLN  396  <=> ALA  130  - LEU  134 )                          
 138: s001-Y 3zqg-A   189 - 206 <=>  139 - 156   (THR  400  - GLU  417  <=> HIS  139  - GLU  156 )                          
 138: s001-Y 3zqg-A   207 - 211 <=>  158 - 162   (SER  418  - LYS  422  <=> ARG  158  - THR  162 )                          
 138: s001-Y 3zqg-A   214 - 218 <=>  165 - 169   (TYR  425  - ILE  429  <=> SER  165  - LEU  169 )                          
 139: s001-Y 7mi6-A    55 -  58 <=>  301 - 304   (VAL  266  - ALA  269  <=> GLN 1665  - GLN 1668 )                          
 139: s001-Y 7mi6-A    60 -  80 <=>  306 - 326   (VAL  271  - PHE  291  <=> SER 1670  - SER 1690 )                          
 139: s001-Y 7mi6-A    82 -  95 <=>  327 - 340   (THR  293  - TYR  306  <=> SER 1691  - GLU 1704 )                          
 139: s001-Y 7mi6-A   100 - 105 <=>  341 - 346   (GLY  311  - VAL  316  <=> TYR 1705  - ASN 1710 )                          
 139: s001-Y 7mi6-A   164 - 167 <=>  348 - 351   (LEU  375  - ILE  378  <=> ILE 1712  - LEU 1715 )                          
 139: s001-Y 7mi6-A   172 - 175 <=>  407 - 410   (VAL  383  - VAL  386  <=> TYR 1771  - LEU 1774 )                          
 139: s001-Y 7mi6-A   178 - 184 <=>  560 - 566   (ALA  389  - ALA  395  <=> PRO 1924  - ALA 1930 )                          
 139: s001-Y 7mi6-A   203 - 208 <=> 2302 -2307   (LYS  414  - GLN  419  <=> ASN 3975  - ILE 3980 )                          
 139: s001-Y 7mi6-A   213 - 218 <=> 2345 -2350   (HIS  424  - ILE  429  <=> SER 4018  - ILE 4023 )                          
 140: s001-Y 6swy-1     1 -  24 <=>  452 - 475   (LEU  212  - GLN  235  <=> UNK 3804  - UNK 3827 )                          
 140: s001-Y 6swy-1   160 - 178 <=>  476 - 494   (GLY  371  - ALA  389  <=> UNK 3830  - UNK 3848 )                          
 140: s001-Y 6swy-1   179 - 182 <=>  500 - 503   (ASN  390  - PRO  393  <=> UNK 3858  - UNK 3861 )                          
 140: s001-Y 6swy-1   184 - 187 <=>  506 - 509   (ALA  395  - GLY  398  <=> UNK 3864  - UNK 3867 )                          
 140: s001-Y 6swy-1   189 - 199 <=>  512 - 522   (THR  400  - LEU  410  <=> UNK 3870  - UNK 3880 )                          
 141: s001-Y 6sih-A    48 -  51 <=>    9 -  12   (SER  259  - LEU  262  <=> LEU    9  - GLY   12 )                          
 141: s001-Y 6sih-A    54 -  57 <=>   25 -  28   (LYS  265  - PRO  268  <=> LYS   25  - GLU   28 )                          
 141: s001-Y 6sih-A    58 -  81 <=>   31 -  54   (ALA  269  - GLY  292  <=> ALA   31  - LYS   54 )                          
 141: s001-Y 6sih-A    84 -  95 <=>  426 - 437   (ASP  295  - TYR  306  <=> GLY  576  - ASN  587 )                          
 141: s001-Y 6sih-A   100 - 105 <=>  438 - 443   (GLY  311  - VAL  316  <=> ASP  588  - ASN  593 )                          
 141: s001-Y 6sih-A   188 - 207 <=>  447 - 466   (GLY  399  - SER  418  <=> ASP  597  - GLN  616 )                          
 141: s001-Y 6sih-A   208 - 214 <=>  468 - 474   (GLN  419  - TYR  425  <=> GLU  618  - LEU  624 )                          
 141: s001-Y 6sih-A   216 - 219 <=>  480 - 483   (GLY  427  - LYS  430  <=> THR  630  - ASN  633 )                          
 142: s001-Y 2lru-A    23 -  26 <=>   20 -  23   (ILE  234  - ALA  237  <=> ASP  494  - LYS  497 )                          
 142: s001-Y 2lru-A    27 -  32 <=>   25 -  30   (PHE  238  - ILE  243  <=> ALA  499  - LEU  504 )                          
 142: s001-Y 2lru-A    35 -  39 <=>   41 -  45   (ALA  246  - GLU  250  <=> LYS  515  - ASN  519 )                          
 142: s001-Y 2lru-A    50 -  53 <=>   49 -  52   (HIS  261  - LEU  264  <=> GLU  523  - PHE  526 )                          
 142: s001-Y 2lru-A   118 - 135 <=>   55 -  72   (VAL  329  - TYR  346  <=> GLU  529  - VAL  546 )                          
 142: s001-Y 2lru-A   140 - 163 <=>   75 -  98   (ARG  351  - PHE  374  <=> GLY  549  - ARG  572 )                          
 143: s001-Y 6jcx-F     1 -  27 <=>    4 -  30   (LEU  212  - PHE  238  <=> GLU   24  - ASN   50 )                          
 143: s001-Y 6jcx-F   181 - 188 <=>   53 -  60   (PRO  392  - GLY  399  <=> ARG   73  - ALA   80 )                          
 143: s001-Y 6jcx-F   190 - 211 <=>   61 -  82   (SER  401  - LYS  422  <=> TRP   81  - ALA  102 )                          
 143: s001-Y 6jcx-F   213 - 219 <=>   83 -  89   (HIS  424  - LYS  430  <=> GLU  103  - ILE  109 )                          
 144: s001-Y 4okv-F    52 -  82 <=>    1 -  31   (PRO  263  - THR  293  <=> LYS  201  - SER  231 )                          
 144: s001-Y 4okv-F    84 -  95 <=>   38 -  49   (ASP  295  - TYR  306  <=> HIS  238  - GLU  249 )                          
 144: s001-Y 4okv-F   100 - 109 <=>   50 -  59   (GLY  311  - ILE  320  <=> GLY  250  - SER  259 )                          
 144: s001-Y 4okv-F   157 - 160 <=>   62 -  65   (THR  368  - GLY  371  <=> ILE  262  - LYS  265 )                          
 145: s001-Y 2v3s-A    27 -  40 <=>    2 -  15   (PHE  238  - GLY  251  <=> PRO  433  - GLU  446 )                          
 145: s001-Y 2v3s-A    48 -  53 <=>   18 -  23   (SER  259  - LEU  264  <=> ASP  449  - PHE  454 )                          
 145: s001-Y 2v3s-A   117 - 135 <=>   25 -  43   (PHE  328  - TYR  346  <=> PRO  456  - VAL  474 )                          
 145: s001-Y 2v3s-A   140 - 158 <=>   46 -  64   (ARG  351  - LEU  369  <=> ARG  477  - SER  495 )                          
 146: s001-Y 6yjj-A     1 -  16 <=>   83 -  98   (LEU  212  - VAL  227  <=> ALA   82  - SER   97 )                          
 146: s001-Y 6yjj-A    18 -  26 <=>   99 - 107   (VAL  229  - ALA  237  <=> GLN   98  - GLY  106 )                          
 146: s001-Y 6yjj-A   118 - 121 <=>  118 - 121   (VAL  329  - ASN  332  <=> SER  117  - GLN  120 )                          
 146: s001-Y 6yjj-A   151 - 177 <=>  124 - 150   (ARG  362  - PHE  388  <=> GLU  123  - ASN  149 )                          
 146: s001-Y 6yjj-A   179 - 182 <=>  152 - 155   (ASN  390  - PRO  393  <=> ALA  151  - ASN  154 )                          
 146: s001-Y 6yjj-A   184 - 188 <=>  190 - 194   (ALA  395  - GLY  399  <=> ALA  194  - LEU  198 )                          
 146: s001-Y 6yjj-A   190 - 206 <=>  195 - 211   (SER  401  - GLU  417  <=> LYS  199  - LEU  215 )                          
 147: s001-Y 2q83-A     1 -   4 <=>  105 - 108   (LEU  212  - VAL  215  <=> GLU  130  - VAL  133 )                          
 147: s001-Y 2q83-A    31 -  34 <=>  130 - 133   (PRO  242  - TYR  245  <=> GLN  155  - ASN  158 )                          
 147: s001-Y 2q83-A    48 -  54 <=>  134 - 140   (SER  259  - LYS  265  <=> GLY  159  - LYS  165 )                          
 147: s001-Y 2q83-A    57 -  94 <=>  142 - 179   (PRO  268  - ASP  305  <=> GLY  167  - ASP  204 )                          
 147: s001-Y 2q83-A    99 - 109 <=>  180 - 190   (VAL  310  - ILE  320  <=> GLY  205  - ASP  215 )                          
 147: s001-Y 2q83-A   117 - 121 <=>  198 - 202   (PHE  328  - ASN  332  <=> VAL  223  - GLU  227 )                          
 147: s001-Y 2q83-A   122 - 125 <=>  204 - 207   (PRO  333  - MET  336  <=> LEU  229  - SER  232 )                          
 147: s001-Y 2q83-A   149 - 152 <=>  208 - 211   (VAL  360  - ILE  363  <=> PRO  233  - CYS  236 )                          
 147: s001-Y 2q83-A   153 - 157 <=>  239 - 243   (LEU  364  - THR  368  <=> ASP  264  - ARG  268 )                          
 147: s001-Y 2q83-A   159 - 164 <=>  283 - 288   (VAL  370  - LEU  375  <=> GLN  308  - ASP  313 )                          
 147: s001-Y 2q83-A   166 - 169 <=>  289 - 292   (PHE  377  - VAL  380  <=> UNK  314  - PRO  317 )                          
 147: s001-Y 2q83-A   171 - 174 <=>  320 - 323   (PRO  382  - PHE  385  <=> TYR  345  - ILE  348 )                          
 148: s001-Y 1h7a-A     1 -   5 <=>  302 - 306   (LEU  212  - ARG  216  <=> ILE  328  - PHE  332 )                          
 148: s001-Y 1h7a-A     8 -  26 <=>  307 - 325   (LEU  219  - ALA  237  <=> ASN  333  - ALA  351 )                          
 148: s001-Y 1h7a-A    27 -  32 <=>  330 - 335   (PHE  238  - ILE  243  <=> ILE  356  - GLY  361 )                          
 148: s001-Y 1h7a-A   122 - 127 <=>  341 - 346   (PRO  333  - ASP  338  <=> ALA  367  - GLN  372 )                          
 148: s001-Y 1h7a-A   130 - 135 <=>  354 - 359   (LYS  341  - TYR  346  <=> LEU  380  - ASP  385 )                          
 148: s001-Y 1h7a-A   162 - 165 <=>  372 - 375   (LEU  373  - ALA  376  <=> SER  398  - TYR  401 )                          
 148: s001-Y 1h7a-A   169 - 180 <=>  376 - 387   (VAL  380  - LEU  391  <=> ILE  402  - ARG  413 )                          
 148: s001-Y 1h7a-A   183 - 204 <=>  388 - 409   (SER  394  - GLN  415  <=> ASP  414  - GLY  435 )                          
 149: s001-Y 5fu7-A     7 -  26 <=>   52 -  71   (LEU  218  - ALA  237  <=> LYS 1890  - ILE 1909 )                          
 149: s001-Y 5fu7-A    27 -  30 <=>   75 -  78   (PHE  238  - ILE  241  <=> ALA 1913  - GLU 1916 )                          
 149: s001-Y 5fu7-A   148 - 176 <=>   86 - 114   (TYR  359  - ASN  387  <=> ASN 1924  - GLU 1952 )                          
 149: s001-Y 5fu7-A   179 - 182 <=>  117 - 120   (ASN  390  - PRO  393  <=> ASN 1955  - THR 1958 )                          
 149: s001-Y 5fu7-A   183 - 186 <=>  122 - 125   (SER  394  - ILE  397  <=> ILE 1960  - LEU 1963 )                          
 149: s001-Y 5fu7-A   188 - 205 <=>  128 - 145   (GLY  399  - LEU  416  <=> VAL 1966  - SER 1983 )                          
 149: s001-Y 5fu7-A   210 - 214 <=>  231 - 235   (VAL  421  - TYR  425  <=> LYS 2073  - PRO 2077 )                          
 149: s001-Y 5fu7-A   215 - 219 <=>  280 - 284   (ARG  426  - LYS  430  <=> PRO 2122  - ILE 2126 )                          
 150: s001-Y 4i0x-K    25 -  28 <=>    1 -   4   (GLN  236  - ARG  239  <=> ASP    2  - GLY    5 )                          
 150: s001-Y 4i0x-K    53 -  56 <=>    5 -   8   (LEU  264  - ASN  267  <=> ALA    6  - LYS    9 )                          
 150: s001-Y 4i0x-K    57 -  60 <=>   10 -  13   (PRO  268  - VAL  271  <=> ALA   11  - LEU   14 )                          
 150: s001-Y 4i0x-K    61 -  94 <=>   15 -  48   (ILE  272  - ASP  305  <=> ASP   16  - ASP   49 )                          
 150: s001-Y 4i0x-K    99 - 109 <=>   49 -  59   (VAL  310  - ILE  320  <=> GLU   50  - ASN   60 )                          
 150: s001-Y 4i0x-K   156 - 159 <=>   64 -  67   (LEU  367  - VAL  370  <=> ILE   65  - THR   68 )                          
 151: s001-Y 6v9z-A     2 -  26 <=>  151 - 175   (ASN  213  - ALA  237  <=> PHE  158  - LEU  182 )                          
 151: s001-Y 6v9z-A    27 -  31 <=>  179 - 183   (PHE  238  - PRO  242  <=> GLY  186  - ILE  190 )                          
 151: s001-Y 6v9z-A   124 - 130 <=>  188 - 194   (GLN  335  - LYS  341  <=> ASP  195  - GLU  201 )                          
 151: s001-Y 6v9z-A   142 - 179 <=>  195 - 232   (GLY  353  - ASN  390  <=> LYS  202  - ASP  239 )                          
 151: s001-Y 6v9z-A   181 - 185 <=>  270 - 274   (PRO  392  - GLN  396  <=> ARG  277  - SER  281 )                          
 151: s001-Y 6v9z-A   189 - 210 <=>  279 - 300   (THR  400  - VAL  421  <=> THR  286  - SER  307 )                          
 152: s001-Y 2x2v-A    55 -  59 <=>    1 -   5   (VAL  266  - GLY  270  <=> UNK    1  - GLY    5 )                          
 152: s001-Y 2x2v-A    60 -  81 <=>    7 -  28   (VAL  271  - GLY  292  <=> ALA    7  - THR   28 )                          
 152: s001-Y 2x2v-A    82 -  95 <=>   42 -  55   (THR  293  - TYR  306  <=> LEU   42  - ALA   55 )                          
 152: s001-Y 2x2v-A   103 - 110 <=>   56 -  63   (ILE  314  - ALA  321  <=> VAL   56  - ILE   63 )                          
 152: s001-Y 2x2v-A   161 - 164 <=>   65 -  68   (SER  372  - LEU  375  <=> LEU   65  - LEU   68 )                          
 153: s001-Y 3fhn-A     1 -  27 <=>  335 - 361   (LEU  212  - PHE  238  <=> SER  357  - PRO  383 )                          
 153: s001-Y 3fhn-A    54 -  57 <=>  362 - 365   (LYS  265  - PRO  268  <=> GLU  384  - PRO  387 )                          
 153: s001-Y 3fhn-A   159 - 169 <=>  366 - 376   (VAL  370  - VAL  380  <=> LYS  388  - ASN  398 )                          
 153: s001-Y 3fhn-A   170 - 176 <=>  378 - 384   (LEU  381  - ASN  387  <=> ILE  400  - PRO  406 )                          
 153: s001-Y 3fhn-A   178 - 181 <=>  385 - 388   (ALA  389  - PRO  392  <=> PHE  407  - LEU  410 )                          
 153: s001-Y 3fhn-A   189 - 202 <=>  405 - 418   (THR  400  - MET  413  <=> PHE  427  - THR  440 )                          
 153: s001-Y 3fhn-A   205 - 208 <=>  491 - 494   (LEU  416  - GLN  419  <=> ASP  513  - ASN  516 )                          
 153: s001-Y 3fhn-A   209 - 214 <=>  496 - 501   (LEU  420  - TYR  425  <=> ILE  518  - GLN  523 )                          
 153: s001-Y 3fhn-A   215 - 219 <=>  505 - 509   (ARG  426  - LYS  430  <=> LYS  527  - ARG  531 )                          
 154: s001-Y 7d0l-B     2 -   5 <=>  161 - 164   (ASN  213  - ARG  216  <=> ASN  949  - SER  952 )                          
 154: s001-Y 7d0l-B     8 -  15 <=>  165 - 172   (LEU  219  - ALA  226  <=> LEU  953  - LEU  960 )                          
 154: s001-Y 7d0l-B    21 -  24 <=>  510 - 513   (ILE  232  - GLN  235  <=> PRO 1298  - VAL 1301 )                          
 154: s001-Y 7d0l-B    57 -  76 <=>  523 - 542   (PRO  268  - ILE  287  <=> ARG 1311  - ILE 1330 )                          
 154: s001-Y 7d0l-B    77 -  80 <=>  546 - 549   (ALA  288  - PHE  291  <=> ALA 1334  - ASN 1337 )                          
 154: s001-Y 7d0l-B    83 -  94 <=>  556 - 567   (ASN  294  - ASP  305  <=> ASN 1344  - PHE 1355 )                          
 154: s001-Y 7d0l-B    97 - 113 <=>  578 - 594   (HIS  308  - TYR  324  <=> PRO 1366  - HIS 1382 )                          
 154: s001-Y 7d0l-B   164 - 167 <=>  596 - 599   (LEU  375  - ILE  378  <=> ALA 1384  - TYR 1387 )                          
 154: s001-Y 7d0l-B   199 - 202 <=>  827 - 830   (LEU  410  - MET  413  <=> GLY 1615  - VAL 1618 )                          
 154: s001-Y 7d0l-B   206 - 215 <=>  831 - 840   (GLU  417  - ARG  426  <=> GLU 1619  - SER 1628 )                          
 155: s001-Y 6m3q-F     4 -  26 <=>    1 -  23   (VAL  215  - ALA  237  <=> PHE 1584  - LEU 1606 )                          
 155: s001-Y 6m3q-F    27 -  30 <=>   25 -  28   (PHE  238  - ILE  241  <=> MET 1608  - ASP 1611 )                          
 155: s001-Y 6m3q-F   144 - 166 <=>   31 -  53   (ASN  355  - PHE  377  <=> LYS 1614  - TYR 1636 )                          
 155: s001-Y 6m3q-F   168 - 180 <=>   54 -  66   (ALA  379  - LEU  391  <=> GLU 1637  - ALA 1649 )                          
 155: s001-Y 6m3q-F   185 - 188 <=>   80 -  83   (GLN  396  - GLY  399  <=> SER 1666  - ASP 1669 )                          
 155: s001-Y 6m3q-F   190 - 194 <=>   84 -  88   (SER  401  - VAL  405  <=> ARG 1670  - ALA 1674 )                          
 156: s001-Y 6k3b-B     1 -  26 <=>    1 -  26   (LEU  212  - ALA  237  <=> HIS    9  - GLU   34 )                          
 156: s001-Y 6k3b-B    27 -  30 <=>   30 -  33   (PHE  238  - ILE  241  <=> THR   38  - GLU   41 )                          
 156: s001-Y 6k3b-B    51 -  54 <=>   34 -  37   (LEU  262  - LYS  265  <=> SER   42  - LYS   45 )                          
 156: s001-Y 6k3b-B    63 -  66 <=>   51 -  54   (VAL  274  - ALA  277  <=> ALA   59  - PHE   62 )                          
 156: s001-Y 6k3b-B   108 - 111 <=>   55 -  58   (ILE  319  - PHE  322  <=> ALA   63  - SER   66 )                          
 156: s001-Y 6k3b-B   160 - 171 <=>   61 -  72   (GLY  371  - PRO  382  <=> PRO   69  - HIS   80 )                          
 156: s001-Y 6k3b-B   172 - 177 <=>   76 -  81   (VAL  383  - PHE  388  <=> ASP   84  - ASN   89 )                          
 156: s001-Y 6k3b-B   185 - 188 <=>   85 -  88   (GLN  396  - GLY  399  <=> ASN   93  - ARG   96 )                          
 156: s001-Y 6k3b-B   190 - 202 <=>   89 - 101   (SER  401  - MET  413  <=> LYS   97  - VAL  109 )                          
 156: s001-Y 6k3b-B   203 - 206 <=>  103 - 106   (LYS  414  - GLU  417  <=> THR  111  - LYS  114 )                          
 157: s001-Y 5mx5-L    11 -  20 <=>   27 -  36   (LEU  222  - VAL  231  <=> GLY   30  - GLU   39 )                          
 157: s001-Y 5mx5-L    33 -  37 <=>  112 - 116   (GLN  244  - ARG  248  <=> PRO  140  - ASP  144 )                          
 157: s001-Y 5mx5-L    47 -  50 <=>  120 - 123   (HIS  258  - HIS  261  <=> PHE  148  - ALA  151 )                          
 157: s001-Y 5mx5-L    52 -  55 <=>  129 - 132   (PRO  263  - VAL  266  <=> PHE  157  - MET  160 )                          
 157: s001-Y 5mx5-L    56 -  79 <=>  135 - 158   (ASN  267  - PHE  290  <=> LEU  163  - ALA  186 )                          
 157: s001-Y 5mx5-L    80 -  83 <=>  161 - 164   (PHE  291  - ASN  294  <=> ALA  189  - PRO  192 )                          
 157: s001-Y 5mx5-L    84 -  94 <=>  167 - 177   (ASP  295  - ASP  305  <=> GLY  195  - ASP  205 )                          
 157: s001-Y 5mx5-L    99 - 106 <=>  178 - 185   (VAL  310  - VAL  317  <=> GLU  206  - ARG  213 )                          
 157: s001-Y 5mx5-L   165 - 168 <=>  187 - 190   (ALA  376  - ALA  379  <=> MET  215  - GLU  218 )                          
 158: s001-Y 6rql-A     1 -   8 <=>  264 - 271   (LEU  212  - LEU  219  <=> LEU  335  - ARG  342 )                          
 158: s001-Y 6rql-A    27 -  30 <=>  301 - 304   (PHE  238  - ILE  241  <=> LYS  372  - GLU  375 )                          
 158: s001-Y 6rql-A    57 -  80 <=>  308 - 331   (PRO  268  - PHE  291  <=> GLU  379  - ASP  402 )                          
 158: s001-Y 6rql-A    81 -  94 <=>  333 - 346   (GLY  292  - ASP  305  <=> SER  404  - PHE  427 )                          
 158: s001-Y 6rql-A    99 - 110 <=>  347 - 358   (VAL  310  - ALA  321  <=> VAL  428  - ASP  439 )                          
 158: s001-Y 6rql-A   161 - 164 <=>  368 - 371   (SER  372  - LEU  375  <=> PRO  452  - GLY  455 )                          
 158: s001-Y 6rql-A   195 - 200 <=>  380 - 385   (VAL  406  - GLU  411  <=> GLU  464  - LYS  469 )                          
 158: s001-Y 6rql-A   201 - 204 <=>  387 - 390   (THR  412  - GLN  415  <=> MET  471  - LYS  474 )                          
 158: s001-Y 6rql-A   207 - 211 <=>  391 - 395   (SER  418  - LYS  422  <=> ARG  475  - ALA  479 )                          
 158: s001-Y 6rql-A   215 - 218 <=>  423 - 426   (ARG  426  - ILE  429  <=> TYR  507  - PRO  510 )                          
 159: s001-Y 6ah0-w    54 -  60 <=>    1 -   7   (LYS  265  - VAL  271  <=> MET    1  - GLN    7 )                          
 159: s001-Y 6ah0-w    61 -  78 <=>    9 -  26   (ILE  272  - SER  289  <=> ARG    9  - MET   26 )                          
 159: s001-Y 6ah0-w    79 -  82 <=>   28 -  31   (PHE  290  - THR  293  <=> THR   28  - SER   31 )                          
 159: s001-Y 6ah0-w    83 -  95 <=>   73 -  85   (ASN  294  - TYR  306  <=> ASN   73  - TYR   85 )                          
 159: s001-Y 6ah0-w   100 - 109 <=>   86 -  95   (GLY  311  - ILE  320  <=> ASN   86  - HIS   95 )                          
 159: s001-Y 6ah0-w   122 - 127 <=>  107 - 112   (PRO  333  - ASP  338  <=> GLU  118  - GLU  123 )                          
 159: s001-Y 6ah0-w   135 - 138 <=>  115 - 118   (TYR  346  - GLY  349  <=> ASN  126  - GLU  129 )                          
 159: s001-Y 6ah0-w   174 - 180 <=>  235 - 241   (PHE  385  - LEU  391  <=> LEU  258  - LYS  264 )                          
 160: s001-Y 5tgz-A    15 -  18 <=>   34 -  37   (ALA  226  - VAL  229  <=> PHE  129  - LEU  132 )                          
 160: s001-Y 5tgz-A    21 -  26 <=>   72 -  77   (ILE  232  - ALA  237  <=> SER  167  - TYR  172 )                          
 160: s001-Y 5tgz-A    46 -  51 <=>   85 -  90   (GLY  257  - LEU  262  <=> PHE  180  - SER  185 )                          
 160: s001-Y 5tgz-A    52 -  57 <=>   94 -  99   (PRO  263  - PRO  268  <=> PHE  189  - GLY  194 )                          
 160: s001-Y 5tgz-A    58 -  83 <=>  102 - 127   (ALA  269  - ASN  294  <=> THR  197  - LEU  222 )                          
 160: s001-Y 5tgz-A    85 -  91 <=>  128 - 134   (VAL  296  - ARG  302  <=> ALA  223  - THR  229 )                          
 160: s001-Y 5tgz-A    97 - 128 <=>  135 - 166   (HIS  308  - ASN  339  <=> ARG  230  - GLN  261 )                          
 160: s001-Y 5tgz-A   144 - 147 <=>  167 - 170   (ASN  355  - GLU  358  <=> SER  262  - SER  265 )                          
 160: s001-Y 5tgz-A   149 - 153 <=>  176 - 180   (VAL  360  - LEU  364  <=> ILE  271  - TYR  275 )                          
 160: s001-Y 5tgz-A   173 - 176 <=>  423 - 426   (PHE  384  - ASN  387  <=> ILE  396  - LEU  399 )                          
 160: s001-Y 5tgz-A   179 - 184 <=>  427 - 432   (ASN  390  - ALA  395  <=> ARG  400  - ARG  405 )                          
 161: s001-Y 3gei-C     1 -  13 <=>  146 - 158   (LEU  212  - VAL  224  <=> ALA  149  - GLN  161 )                          
 161: s001-Y 3gei-C    14 -  25 <=>  161 - 172   (VAL  225  - GLN  236  <=> GLY  164  - GLU  175 )                          
 161: s001-Y 3gei-C    26 -  29 <=>  175 - 178   (ALA  237  - LYS  240  <=> ILE  178  - CYS  181 )                          
 161: s001-Y 3gei-C   125 - 130 <=>  183 - 188   (MET  336  - LYS  341  <=> LEU  186  - SER  191 )                          
 161: s001-Y 3gei-C   134 - 137 <=>  189 - 192   (GLY  345  - PRO  348  <=> GLU  192  - VAL  195 )                          
 161: s001-Y 3gei-C   147 - 180 <=>  194 - 227   (GLU  358  - LEU  391  <=> PHE  197  - GLY  230 )                          
 161: s001-Y 3gei-C   184 - 191 <=>  233 - 240   (ALA  395  - LEU  402  <=> SER  408  - LEU  415 )                          
 161: s001-Y 3gei-C   194 - 197 <=>  273 - 276   (VAL  405  - VAL  408  <=> TYR  448  - GLN  451 )                          
 161: s001-Y 3gei-C   198 - 202 <=>  279 - 283   (ALA  409  - MET  413  <=> GLY  454  - ASN  458 )                          
 162: s001-Y 2kz6-A    19 -  24 <=>   17 -  22   (GLY  230  - GLN  235  <=> SER   17  - ARG   22 )                          
 162: s001-Y 2kz6-A    25 -  28 <=>   26 -  29   (GLN  236  - ARG  239  <=> GLY   26  - GLU   29 )                          
 162: s001-Y 2kz6-A    53 -  59 <=>   30 -  36   (LEU  264  - GLY  270  <=> GLN   30  - ARG   36 )                          
 162: s001-Y 2kz6-A    60 -  81 <=>   38 -  59   (VAL  271  - GLY  292  <=> ALA   38  - GLN   59 )                          
 162: s001-Y 2kz6-A    83 -  94 <=>   70 -  81   (ASN  294  - ASP  305  <=> LYS   70  - ARG   81 )                          
 162: s001-Y 2kz6-A    99 - 102 <=>   82 -  85   (VAL  310  - THR  313  <=> ASP   82  - GLU   85 )                          
 162: s001-Y 2kz6-A   105 - 111 <=>   86 -  92   (VAL  316  - PHE  322  <=> THR   86  - GLN   92 )                          
 163: s001-Y 2a01-A     1 -  26 <=>   92 - 117   (LEU  212  - ALA  237  <=> GLU   92  - GLN  117 )                          
 163: s001-Y 2a01-A    28 -  32 <=>  123 - 127   (ARG  239  - ILE  243  <=> ARG  123  - GLN  127 )                          
 163: s001-Y 2a01-A   136 - 139 <=>  130 - 133   (ILE  347  - ILE  350  <=> ALA  130  - LYS  133 )                          
 163: s001-Y 2a01-A   141 - 170 <=>  147 - 176   (PRO  352  - LEU  381  <=> GLU  147  - ALA  176 )                          
 163: s001-Y 2a01-A   171 - 179 <=>  178 - 186   (PRO  382  - ASN  390  <=> LEU  178  - GLY  186 )                          
 164: s001-Y 6hty-B     8 -  24 <=>  184 - 200   (LEU  219  - GLN  235  <=> GLN  334  - SER  350 )                          
 164: s001-Y 6hty-B    26 -  29 <=>  202 - 205   (ALA  237  - LYS  240  <=> ASP  352  - GLY  355 )                          
 164: s001-Y 6hty-B   156 - 170 <=>  208 - 222   (LEU  367  - LEU  381  <=> GLN  358  - THR  372 )                          
 164: s001-Y 6hty-B   171 - 180 <=>  224 - 233   (PRO  382  - LEU  391  <=> LYS  374  - GLN  383 )                          
 164: s001-Y 6hty-B   183 - 186 <=>  237 - 240   (SER  394  - ILE  397  <=> ARG  387  - PHE  390 )                          
 164: s001-Y 6hty-B   190 - 207 <=>  242 - 259   (SER  401  - SER  418  <=> LYS  392  - GLN  409 )                          
 164: s001-Y 6hty-B   208 - 215 <=>  261 - 268   (GLN  419  - ARG  426  <=> LEU  411  - HIS  418 )                          
 165: s001-Y 6zka-V     1 -  26 <=>   53 -  78   (LEU  212  - ALA  237  <=> ALA   53  - GLN   78 )                          
 165: s001-Y 6zka-V    53 -  56 <=>   80 -  83   (LEU  264  - ASN  267  <=> ARG   80  - PRO   83 )                          
 165: s001-Y 6zka-V   170 - 176 <=>   99 - 105   (LEU  381  - ASN  387  <=> THR   99  - ARG  105 )                          
 165: s001-Y 6zka-V   181 - 185 <=>  106 - 110   (PRO  392  - GLN  396  <=> SER  106  - GLY  110 )                          
 165: s001-Y 6zka-V   187 - 207 <=>  113 - 133   (GLY  398  - SER  418  <=> ALA  113  - LYS  133 )                          
 165: s001-Y 6zka-V   211 - 215 <=>  136 - 140   (LYS  422  - ARG  426  <=> ALA  136  - VAL  140 )                          
 166: s001-Y 5me8-A    88 -  93 <=>   14 -  19   (TRP  299  - PHE  304  <=> ASP   12  - LEU   17 )                          
 166: s001-Y 5me8-A    99 - 134 <=>   20 -  55   (VAL  310  - GLY  345  <=> PRO   18  - VAL   53 )                          
 166: s001-Y 5me8-A   137 - 141 <=>   62 -  66   (PRO  348  - PRO  352  <=> GLN   60  - ARG   64 )                          
 166: s001-Y 5me8-A   143 - 154 <=>   67 -  78   (LYS  354  - TYR  365  <=> LEU   65  - LYS   76 )                          
 166: s001-Y 5me8-A   156 - 170 <=>   79 -  93   (LEU  367  - LEU  381  <=> GLU   77  - GLU   91 )                          
 166: s001-Y 5me8-A   171 - 181 <=>   95 - 105   (PRO  382  - PRO  392  <=> VAL   93  - ASP  103 )                          
 167: s001-Y 1y2o-A     1 -  25 <=>  105 - 129   (LEU  212  - GLN  236  <=> LEU  105  - SER  129 )                          
 167: s001-Y 1y2o-A    26 -  29 <=>  132 - 135   (ALA  237  - LYS  240  <=> ASP  132  - ASP  135 )                          
 167: s001-Y 1y2o-A   120 - 133 <=>  138 - 151   (VAL  331  - GLY  344  <=> GLN  138  - SER  151 )                          
 167: s001-Y 1y2o-A   140 - 179 <=>  155 - 194   (ARG  351  - ASN  390  <=> GLN  155  - PHE  194 )                          
 168: s001-Y 2v0o-A    37 -  44 <=>   60 -  67   (ARG  248  - VAL  255  <=> SER   61  - THR   68 )                          
 168: s001-Y 2v0o-A    97 - 134 <=>  120 - 157   (HIS  308  - GLY  345  <=> GLY  121  - ALA  158 )                          
 168: s001-Y 2v0o-A   139 - 142 <=>  159 - 162   (ILE  350  - GLY  353  <=> GLN  160  - ILE  163 )                          
 168: s001-Y 2v0o-A   144 - 170 <=>  163 - 189   (ASN  355  - LEU  381  <=> GLU  164  - ASP  190 )                          
 168: s001-Y 2v0o-A   171 - 180 <=>  191 - 200   (PRO  382  - LEU  391  <=> GLU  192  - LYS  201 )                          
 168: s001-Y 2v0o-A   194 - 207 <=>  213 - 226   (VAL  405  - SER  418  <=> LYS  214  - ILE  227 )                          
 168: s001-Y 2v0o-A   208 - 214 <=>  228 - 234   (GLN  419  - TYR  425  <=> LEU  229  - HIS  235 )                          
 168: s001-Y 2v0o-A   215 - 219 <=>  237 - 241   (ARG  426  - LYS  430  <=> PHE  238  - MET  242 )                          
 169: s001-Y 3t6g-B    20 -  26 <=>   17 -  23   (VAL  231  - ALA  237  <=> LEU  755  - ALA  761 )                          
 169: s001-Y 3t6g-B    27 -  30 <=>   26 -  29   (PHE  238  - ILE  241  <=> ALA  764  - THR  767 )                          
 169: s001-Y 3t6g-B    31 -  34 <=>   32 -  35   (PRO  242  - TYR  245  <=> ALA  770  - GLN  773 )                          
 169: s001-Y 3t6g-B    52 -  57 <=>   43 -  48   (PRO  263  - PRO  268  <=> HIS  781  - ILE  786 )                          
 169: s001-Y 3t6g-B    59 -  72 <=>   51 -  64   (GLY  270  - ALA  283  <=> ALA  789  - GLN  802 )                          
 169: s001-Y 3t6g-B    97 - 130 <=>   66 -  99   (HIS  308  - LYS  341  <=> LYS  804  - TYR  837 )                          
 169: s001-Y 3t6g-B   142 - 159 <=>  100 - 117   (GLY  353  - VAL  370  <=> PRO  838  - HIS  855 )                          
 169: s001-Y 3t6g-B   161 - 171 <=>  118 - 128   (SER  372  - PRO  382  <=> SER  856  - GLN  866 )                          
 169: s001-Y 3t6g-B   172 - 176 <=>  130 - 134   (VAL  383  - ASN  387  <=> ALA  868  - GLU  872 )                          
 170: s001-Y 2bma-A    58 -  79 <=>   14 -  35   (ALA  269  - PHE  290  <=> ASN   -9  - LYS   13 )                          
 170: s001-Y 2bma-A    80 -  95 <=>   38 -  53   (PHE  291  - TYR  306  <=> PRO   16  - SER   31 )                          
 170: s001-Y 2bma-A    99 - 107 <=>   54 -  62   (VAL  310  - LEU  318  <=> LEU   32  - PRO   40 )                          
 170: s001-Y 2bma-A   173 - 183 <=>  375 - 385   (PHE  384  - SER  394  <=> ASN  356  - CYS  367 )                          
 171: s001-Y 4iyp-A     1 -  26 <=>   95 - 120   (LEU  212  - ALA  237  <=> ASN   94  - TYR  119 )                          
 171: s001-Y 4iyp-A    98 - 121 <=>  138 - 161   (PRO  309  - ASN  332  <=> GLN  154  - SER  177 )                          
 171: s001-Y 4iyp-A   122 - 126 <=>  163 - 167   (PRO  333  - ALA  337  <=> VAL  179  - GLN  183 )                          
 171: s001-Y 4iyp-A   146 - 175 <=>  168 - 197   (GLN  357  - VAL  386  <=> ALA  184  - GLN  213 )                          
 171: s001-Y 4iyp-A   177 - 181 <=>  198 - 202   (PHE  388  - PRO  392  <=> GLU  214  - LEU  218 )                          
 172: s001-Y 3kdw-A    18 -  26 <=>   25 -  33   (VAL  229  - ALA  237  <=> LYS   39  - LYS   47 )                          
 172: s001-Y 3kdw-A    52 -  55 <=>   42 -  45   (PRO  263  - VAL  266  <=> ALA   56  - VAL   59 )                          
 172: s001-Y 3kdw-A    56 -  59 <=>   48 -  51   (ASN  267  - GLY  270  <=> ILE   62  - ASN   65 )                          
 172: s001-Y 3kdw-A    60 -  95 <=>   53 -  88   (VAL  271  - TYR  306  <=> TYR   67  - ALA  102 )                          
 172: s001-Y 3kdw-A    99 - 106 <=>   89 -  96   (VAL  310  - VAL  317  <=> GLU  103  - ARG  110 )                          
 172: s001-Y 3kdw-A   154 - 158 <=>  102 - 106   (TYR  365  - LEU  369  <=> PRO  116  - SER  120 )                          
 172: s001-Y 3kdw-A   166 - 169 <=>  159 - 162   (PHE  377  - VAL  380  <=> ALA  173  - ALA  176 )                          
 172: s001-Y 3kdw-A   170 - 180 <=>  168 - 178   (LEU  381  - LEU  391  <=> LYS  182  - ARG  192 )                          
 173: s001-Y 6en3-A     9 -  12 <=>  832 - 835   (VAL  220  - ALA  223  <=> ALA  885  - ASN  888 )                          
 173: s001-Y 6en3-A    17 -  20 <=>  864 - 867   (ILE  228  - VAL  231  <=> LEU  917  - LEU  920 )                          
 173: s001-Y 6en3-A    59 -  80 <=>  870 - 891   (GLY  270  - PHE  291  <=> PRO  923  - LYS  944 )                          
 173: s001-Y 6en3-A    81 -  95 <=>  894 - 908   (GLY  292  - TYR  306  <=> PHE  947  - ALA  961 )                          
 173: s001-Y 6en3-A   100 - 103 <=>  910 - 913   (GLY  311  - ILE  314  <=> GLU  963  - LEU  966 )                          
 173: s001-Y 6en3-A   106 - 109 <=>  922 - 925   (VAL  317  - ILE  320  <=> ALA  975  - ALA  978 )                          
 174: s001-Y 5k2a-A     9 -  20 <=>   12 -  23   (VAL  220  - VAL  231  <=> TYR    9  - ALA   20 )                          
 174: s001-Y 5k2a-A    21 -  24 <=>   59 -  62   (ILE  232  - GLN  235  <=> GLY   56  - ALA   59 )                          
 174: s001-Y 5k2a-A    48 -  51 <=>   73 -  76   (SER  259  - LEU  262  <=> PHE   70  - ALA   73 )                          
 174: s001-Y 5k2a-A    52 -  55 <=>   80 -  83   (PRO  263  - VAL  266  <=> CYS   77  - ILE   80 )                          
 174: s001-Y 5k2a-A    56 -  59 <=>   85 -  88   (ASN  267  - GLY  270  <=> CYS   82  - LEU   85 )                          
 174: s001-Y 5k2a-A    60 -  83 <=>   90 - 113   (VAL  271  - ASN  294  <=> LEU   87  - LEU  110 )                          
 174: s001-Y 5k2a-A    85 -  91 <=>  114 - 120   (VAL  296  - ARG  302  <=> ARG  111  - THR  117 )                          
 174: s001-Y 5k2a-A    97 - 117 <=>  121 - 141   (HIS  308  - PHE  328  <=> GLY  118  - THR  138 )                          
 174: s001-Y 5k2a-A   120 - 123 <=>  143 - 146   (VAL  331  - GLU  334  <=> MET  140  - TRP  143 )                          
 174: s001-Y 5k2a-A   125 - 129 <=>  147 - 151   (MET  336  - LEU  340  <=> ASN  144  - GLN  148 )                          
 174: s001-Y 5k2a-A   135 - 139 <=>  152 - 156   (TYR  346  - ILE  350  <=> PRO  149  - LYS  153 )                          
 174: s001-Y 5k2a-A   149 - 152 <=>  176 - 179   (VAL  360  - ILE  363  <=> PRO  173  - TYR  176 )                          
 174: s001-Y 5k2a-A   190 - 195 <=>  367 - 372   (SER  401  - VAL  406  <=> SER  277  - VAL  282 )                          
 175: s001-Y 4j19-A    10 -  25 <=>    7 -  22   (ALA  221  - GLN  236  <=> ARG  275  - GLN  290 )                          
 175: s001-Y 4j19-A   162 - 170 <=>   27 -  35   (LEU  373  - LEU  381  <=> ALA  295  - ALA  303 )                          
 175: s001-Y 4j19-A   171 - 176 <=>   37 -  42   (PRO  382  - ASN  387  <=> ASN  305  - LYS  310 )                          
 175: s001-Y 4j19-A   179 - 210 <=>   46 -  77   (ASN  390  - VAL  421  <=> LYS  314  - ALA  345 )                          
 176: s001-Y 2f07-A     4 -  26 <=>   78 - 100   (VAL  215  - ALA  237  <=> HIS   75  - ARG   97 )                          
 176: s001-Y 2f07-A    54 -  59 <=>  103 - 108   (LYS  265  - GLY  270  <=> ASP  100  - CYS  105 )                          
 176: s001-Y 2f07-A    64 -  67 <=>  121 - 124   (ILE  275  - VAL  278  <=> TRP  118  - ILE  121 )                          
 176: s001-Y 2f07-A   169 - 179 <=>  130 - 140   (VAL  380  - ASN  390  <=> SER  127  - ILE  137 )                          
 176: s001-Y 2f07-A   182 - 185 <=>  152 - 155   (PRO  393  - GLN  396  <=> LYS  149  - ALA  152 )                          
 176: s001-Y 2f07-A   187 - 199 <=>  158 - 170   (GLY  398  - LEU  410  <=> ILE  155  - TYR  167 )                          
 176: s001-Y 2f07-A   200 - 205 <=>  172 - 177   (GLU  411  - LEU  416  <=> GLY  169  - GLU  174 )                          
 177: s001-Y 5ctq-A     2 -  18 <=>  428 - 444   (ASN  213  - VAL  229  <=> HIS  521  - CYS  537 )                          
 177: s001-Y 5ctq-A    20 -  23 <=>  445 - 448   (VAL  231  - ILE  234  <=> THR  538  - TYR  541 )                          
 177: s001-Y 5ctq-A   166 - 182 <=>  451 - 467   (PHE  377  - PRO  393  <=> HIS  544  - GLU  560 )                          
 177: s001-Y 5ctq-A   183 - 186 <=>  470 - 473   (SER  394  - ILE  397  <=> ASP  563  - VAL  566 )                          
 177: s001-Y 5ctq-A   187 - 207 <=>  475 - 495   (GLY  398  - SER  418  <=> LYS  568  - ALA  588 )                          
 177: s001-Y 5ctq-A   208 - 214 <=>  497 - 503   (GLN  419  - TYR  425  <=> LEU  590  - GLU  596 )                          
 177: s001-Y 5ctq-A   215 - 219 <=>  506 - 510   (ARG  426  - LYS  430  <=> GLU  599  - ARG  603 )                          
 178: s001-Y 4m9s-B     1 -   9 <=>  344 - 352   (LEU  212  - VAL  220  <=> THR  344  - ASN  352 )                          
 178: s001-Y 4m9s-B    12 -  15 <=>  362 - 365   (ALA  223  - ALA  226  <=> GLY  362  - CYS  365 )                          
 178: s001-Y 4m9s-B    17 -  26 <=>  372 - 381   (ILE  228  - ALA  237  <=> LYS  372  - CYS  381 )                          
 178: s001-Y 4m9s-B    52 -  55 <=>  430 - 433   (PRO  263  - VAL  266  <=> LYS  439  - ALA  442 )                          
 178: s001-Y 4m9s-B    60 -  81 <=>  458 - 479   (VAL  271  - GLY  292  <=> VAL  467  - GLY  488 )                          
 178: s001-Y 4m9s-B    83 -  87 <=>  490 - 494   (ASN  294  - LEU  298  <=> ASP  528  - PHE  532 )                          
 178: s001-Y 4m9s-B    89 -  92 <=>  495 - 498   (ILE  300  - THR  303  <=> UNK  533  - HIS  536 )                          
 178: s001-Y 4m9s-B    97 - 109 <=>  499 - 511   (HIS  308  - ILE  320  <=> GLN  537  - CYS  549 )                          
 179: s001-Y 6wgm-A    60 -  76 <=>   15 -  31   (VAL  271  - ILE  287  <=> THR   34  - ALA   50 )                          
 179: s001-Y 6wgm-A    77 -  80 <=>   33 -  36   (ALA  288  - PHE  291  <=> THR   52  - LYS   55 )                          
 179: s001-Y 6wgm-A    82 -  95 <=>  223 - 236   (THR  293  - TYR  306  <=> LEU  242  - ASP  255 )                          
 179: s001-Y 6wgm-A   103 - 128 <=>  237 - 262   (ILE  314  - ASN  339  <=> GLU  256  - MET  281 )                          
 179: s001-Y 6wgm-A   200 - 209 <=>  275 - 284   (GLU  411  - LEU  420  <=> LEU  294  - ALA  303 )                          
 180: s001-Y 4oe8-C     3 -  24 <=>    1 -  22   (ILE  214  - GLN  235  <=> MET    2  - LYS   23 )                          
 180: s001-Y 4oe8-C    25 -  28 <=>   24 -  27   (GLN  236  - ARG  239  <=> ILE   25  - MET   28 )                          
 180: s001-Y 4oe8-C   154 - 175 <=>   28 -  49   (TYR  365  - VAL  386  <=> MET   46  - LYS   67 )                          
 180: s001-Y 4oe8-C   177 - 181 <=>   50 -  54   (PHE  388  - PRO  392  <=> GLN   68  - MET   72 )                          
 181: s001-Y 3pux-G     2 -  15 <=>    6 -  19   (ASN  213  - ALA  226  <=> GLN    9  - LEU   22 )                          
 181: s001-Y 3pux-G    29 -  32 <=>   58 -  61   (LYS  240  - ILE  243  <=> LEU   61  - GLY   64 )                          
 181: s001-Y 3pux-G    39 -  45 <=>   66 -  72   (GLU  250  - GLY  256  <=> GLN   69  - THR   75 )                          
 181: s001-Y 3pux-G    48 -  52 <=>   73 -  77   (SER  259  - PRO  263  <=> PRO   76  - PRO   80 )                          
 181: s001-Y 3pux-G    54 -  57 <=>   83 -  86   (LYS  265  - PRO  268  <=> TRP   86  - VAL   89 )                          
 181: s001-Y 3pux-G    58 -  76 <=>   89 - 107   (ALA  269  - ILE  287  <=> ALA   92  - PHE  110 )                          
 181: s001-Y 3pux-G    77 -  80 <=>  109 - 112   (ALA  288  - PHE  291  <=> ARG  112  - PHE  115 )                          
 181: s001-Y 3pux-G    88 -  92 <=>  198 - 202   (TRP  299  - THR  303  <=> GLN  201  - LEU  205 )                          
 181: s001-Y 3pux-G    94 -  97 <=>  204 - 207   (ASP  305  - HIS  308  <=> LEU  207  - LEU  210 )                          
 181: s001-Y 3pux-G   100 - 118 <=>  208 - 226   (GLY  311  - VAL  329  <=> SER  211  - GLU  229 )                          
 181: s001-Y 3pux-G   120 - 126 <=>  241 - 247   (VAL  331  - ALA  337  <=> THR  244  - GLN  250 )                          
 181: s001-Y 3pux-G   128 - 132 <=>  248 - 252   (ASN  339  - GLN  343  <=> GLN  251  - PRO  255 )                          
 181: s001-Y 3pux-G   141 - 155 <=>  255 - 269   (PRO  352  - ARG  366  <=> TYR  258  - LEU  272 )                          
 181: s001-Y 3pux-G   157 - 166 <=>  270 - 279   (THR  368  - PHE  377  <=> PRO  273  - GLN  282 )                          
 181: s001-Y 3pux-G   169 - 172 <=>  281 - 284   (VAL  380  - VAL  383  <=> TRP  284  - ASN  287 )                          
 182: s001-Y 2fb5-A    53 -  56 <=>    1 -   4   (LEU  264  - ASN  267  <=> SER    2  - MET    5 )                          
 182: s001-Y 2fb5-A    57 -  60 <=>    6 -   9   (PRO  268  - VAL  271  <=> GLU    7  - LEU   10 )                          
 182: s001-Y 2fb5-A    61 -  81 <=>   11 -  31   (ILE  272  - GLY  292  <=> GLU   12  - MET   32 )                          
 182: s001-Y 2fb5-A    83 -  95 <=>   42 -  54   (ASN  294  - TYR  306  <=> ILE   43  - ALA   55 )                          
 182: s001-Y 2fb5-A   100 - 110 <=>   55 -  65   (GLY  311  - ALA  321  <=> ASN   56  - ILE   66 )                          
 182: s001-Y 2fb5-A   153 - 156 <=>   71 -  74   (LEU  364  - LEU  367  <=> PRO   72  - GLU   75 )                          
 182: s001-Y 2fb5-A   173 - 176 <=>  188 - 191   (PHE  384  - ASN  387  <=> THR  189  - THR  192 )                          
 183: s001-Y 4f1n-A     2 -  25 <=>  484 - 507   (ASN  213  - GLN  236  <=> PRO  793  - GLY  816 )                          
 183: s001-Y 4f1n-A    32 -  35 <=>  524 - 527   (ILE  243  - ALA  246  <=> PRO  833  - LYS  836 )                          
 183: s001-Y 4f1n-A   131 - 136 <=>  528 - 533   (LYS  342  - ILE  347  <=> PRO  865  - SER  870 )                          
 183: s001-Y 4f1n-A   179 - 182 <=>  556 - 559   (ASN  390  - PRO  393  <=> LEU  893  - GLY  896 )                          
 183: s001-Y 4f1n-A   183 - 186 <=>  585 - 588   (SER  394  - ILE  397  <=> TRP  922  - PHE  925 )                          
 183: s001-Y 4f1n-A   187 - 203 <=>  592 - 608   (GLY  398  - LYS  414  <=> SER  929  - LEU  945 )                          
 183: s001-Y 4f1n-A   207 - 210 <=>  896 - 899   (SER  418  - VAL  421  <=> ASN 1243  - SER 1246 )                          
 184: s001-Y 6al9-B     1 -  26 <=>   11 -  36   (LEU  212  - ALA  237  <=> GLU   15  - ILE   40 )                          
 184: s001-Y 6al9-B    55 -  63 <=>   37 -  45   (VAL  266  - VAL  274  <=> LYS   41  - PRO   49 )                          
 184: s001-Y 6al9-B    95 -  99 <=>   54 -  58   (TYR  306  - VAL  310  <=> ARG   58  - ARG   62 )                          
 184: s001-Y 6al9-B   182 - 185 <=>   69 -  72   (PRO  393  - GLN  396  <=> THR   73  - TYR   76 )                          
 184: s001-Y 6al9-B   186 - 203 <=>   74 -  91   (ILE  397  - LYS  414  <=> GLU   78  - LYS   95 )                          
 185: s001-Y 4gcz-B    38 -  43 <=>  126 - 131   (LEU  249  - PRO  254  <=> THR  127  - THR  132 )                          
 185: s001-Y 4gcz-B    44 -  50 <=>  134 - 140   (VAL  255  - HIS  261  <=> ARG  135  - SER  141 )                          
 185: s001-Y 4gcz-B    52 -  55 <=>  146 - 149   (PRO  263  - VAL  266  <=> SER  147  - SER  150 )                          
 185: s001-Y 4gcz-B    56 -  81 <=>  152 - 177   (ASN  267  - GLY  292  <=> GLY  153  - ARG  178 )                          
 185: s001-Y 4gcz-B    82 -  95 <=>  191 - 204   (THR  293  - TYR  306  <=> VAL  192  - ARG  205 )                          
 185: s001-Y 4gcz-B   100 - 105 <=>  205 - 210   (GLY  311  - VAL  316  <=> ALA  206  - ARG  211 )                          
 185: s001-Y 4gcz-B   164 - 167 <=>  212 - 215   (LEU  375  - ILE  378  <=> LEU  213  - PHE  216 )                          
 185: s001-Y 4gcz-B   173 - 178 <=>  238 - 243   (PHE  384  - ALA  389  <=> GLY  240  - ARG  245 )                          
 185: s001-Y 4gcz-B   181 - 184 <=>  278 - 281   (PRO  392  - ALA  395  <=> ALA  280  - ALA  283 )                          
 185: s001-Y 4gcz-B   201 - 206 <=>  344 - 349   (THR  412  - GLU  417  <=> ILE  346  - GLY  351 )                          
 186: s001-Y 5wwl-N    99 - 118 <=>    2 -  21   (VAL  310  - VAL  329  <=> SER    3  - HIS   22 )                          
 186: s001-Y 5wwl-N   120 - 130 <=>   22 -  32   (VAL  331  - LYS  341  <=> ILE   23  - PRO   33 )                          
 186: s001-Y 5wwl-N   133 - 136 <=>   33 -  36   (GLY  344  - ILE  347  <=> SER   34  - LYS   37 )                          
 186: s001-Y 5wwl-N   143 - 173 <=>   37 -  67   (LYS  354  - PHE  384  <=> GLY   38  - ASP   68 )                          
 186: s001-Y 5wwl-N   179 - 184 <=>  101 - 106   (ASN  390  - ALA  395  <=> ASP  118  - ASP  123 )                          
 186: s001-Y 5wwl-N   198 - 207 <=>  114 - 123   (ALA  409  - SER  418  <=> ASN  131  - ALA  140 )                          
 186: s001-Y 5wwl-N   208 - 214 <=>  125 - 131   (GLN  419  - TYR  425  <=> GLU  142  - CYS  148 )                          
 186: s001-Y 5wwl-N   215 - 219 <=>  135 - 139   (ARG  426  - LYS  430  <=> MET  152  - ILE  156 )                          
 187: s001-Y 3cwz-B     2 -  26 <=>    1 -  25   (ASN  213  - ALA  237  <=> ASN  713  - LYS  737 )                          
 187: s001-Y 3cwz-B    27 -  30 <=>   28 -  31   (PHE  238  - ILE  241  <=> ARG  740  - VAL  743 )                          
 187: s001-Y 3cwz-B   136 - 141 <=>   37 -  42   (ILE  347  - PRO  352  <=> GLU  749  - GLY  754 )                          
 187: s001-Y 3cwz-B   147 - 172 <=>   43 -  68   (GLU  358  - VAL  383  <=> ASN  759  - LEU  784 )                          
 187: s001-Y 3cwz-B   184 - 188 <=>  155 - 159   (ALA  395  - GLY  399  <=> ARG  893  - LEU  897 )                          
 187: s001-Y 3cwz-B   190 - 198 <=>  162 - 170   (SER  401  - ALA  409  <=> ASP  900  - TYR  908 )                          
 187: s001-Y 3cwz-B   207 - 210 <=>  307 - 310   (SER  418  - VAL  421  <=> LEU 1045  - VAL 1048 )                          
 188: s001-Y 6rfl-C     1 -  10 <=>   48 -  57   (LEU  212  - ALA  221  <=> ASN   49  - HIS   58 )                          
 188: s001-Y 6rfl-C    25 -  28 <=>  115 - 118   (GLN  236  - ARG  239  <=> LYS  116  - GLU  119 )                          
 188: s001-Y 6rfl-C    29 -  32 <=>  120 - 123   (LYS  240  - ILE  243  <=> LYS  121  - LEU  124 )                          
 188: s001-Y 6rfl-C    34 -  38 <=>  126 - 130   (TYR  245  - LEU  249  <=> VAL  127  - TYR  131 )                          
 188: s001-Y 6rfl-C    40 -  43 <=>  131 - 134   (GLY  251  - PRO  254  <=> ARG  132  - SER  135 )                          
 188: s001-Y 6rfl-C    55 -  59 <=>  203 - 207   (VAL  266  - GLY  270  <=> SER  204  - PHE  208 )                          
 188: s001-Y 6rfl-C    60 -  81 <=>  209 - 230   (VAL  271  - GLY  292  <=> SER  210  - MET  231 )                          
 188: s001-Y 6rfl-C    84 -  95 <=>  281 - 292   (ASP  295  - TYR  306  <=> VAL  282  - ASP  293 )                          
 188: s001-Y 6rfl-C    99 - 106 <=>  293 - 300   (VAL  310  - VAL  317  <=> ALA  294  - ALA  301 )                          
 188: s001-Y 6rfl-C   108 - 111 <=>  301 - 304   (ILE  319  - PHE  322  <=> SER  302  - LEU  305 )                          
 189: s001-Y 6zg3-C     1 -  23 <=>    8 -  30   (LEU  212  - ILE  234  <=> GLN    8  - PRO   30 )                          
 189: s001-Y 6zg3-C   153 - 157 <=>   37 -  41   (LEU  364  - THR  368  <=> ILE   37  - LEU   41 )                          
 189: s001-Y 6zg3-C   160 - 163 <=>   42 -  45   (GLY  371  - PHE  374  <=> PRO   42  - THR   45 )                          
 189: s001-Y 6zg3-C   166 - 182 <=>   46 -  62   (PHE  377  - PRO  393  <=> THR   46  - ALA   62 )                          
 189: s001-Y 6zg3-C   183 - 186 <=>   64 -  67   (SER  394  - ILE  397  <=> ALA   64  - GLY   67 )                          
 189: s001-Y 6zg3-C   187 - 199 <=>   69 -  81   (GLY  398  - LEU  410  <=> VAL   69  - ALA   81 )                          
 189: s001-Y 6zg3-C   204 - 208 <=>  158 - 162   (GLN  415  - GLN  419  <=> LEU  158  - LEU  162 )                          
 189: s001-Y 6zg3-C   210 - 213 <=>  163 - 166   (VAL  421  - HIS  424  <=> GLY  163  - SER  166 )                          
 190: s001-Y 3vou-A     4 -  17 <=>    1 -  14   (VAL  215  - ILE  228  <=> MET    1  - ALA   14 )                          
 190: s001-Y 3vou-A    59 -  77 <=>   20 -  38   (GLY  270  - ALA  288  <=> LYS   20  - GLY   38 )                          
 190: s001-Y 3vou-A    78 -  81 <=>   40 -  43   (SER  289  - GLY  292  <=> ILE   40  - SER   43 )                          
 190: s001-Y 3vou-A    82 -  94 <=>   50 -  62   (THR  293  - ASP  305  <=> PRO   50  - THR   62 )                          
 190: s001-Y 3vou-A   100 - 113 <=>   86 -  99   (GLY  311  - TYR  324  <=> ILE   86  - ALA   99 )                          
 190: s001-Y 3vou-A   120 - 128 <=>  104 - 112   (VAL  331  - ASN  339  <=> LEU  104  - LYS  112 )                          
 190: s001-Y 3vou-A   207 - 214 <=>  121 - 128   (SER  418  - TYR  425  <=> GLU  121  - ALA  128 )                          
 190: s001-Y 3vou-A   216 - 219 <=>  134 - 137   (GLY  427  - LYS  430  <=> ALA  134  - SER  137 )                          
 191: s001-Y 6l80-C     1 -  16 <=>   28 -  43   (LEU  212  - VAL  227  <=> VAL   24  - VAL   39 )                          
 191: s001-Y 6l80-C    59 -  62 <=>   45 -  48   (GLY  270  - PRO  273  <=> SER   41  - LEU   44 )                          
 191: s001-Y 6l80-C    65 -  81 <=>   49 -  65   (PHE  276  - GLY  292  <=> VAL   45  - GLY   61 )                          
 191: s001-Y 6l80-C    82 -  95 <=>   69 -  82   (THR  293  - TYR  306  <=> ARG   65  - VAL   78 )                          
 191: s001-Y 6l80-C    99 - 103 <=>   83 -  87   (VAL  310  - ILE  314  <=> LEU   79  - THR   83 )                          
 191: s001-Y 6l80-C   106 - 109 <=>   92 -  95   (VAL  317  - ILE  320  <=> GLN   88  - LEU   91 )                          
 192: s001-Y 5g4y-A    52 -  57 <=>    1 -   6   (PRO  263  - PRO  268  <=> GLN   32  - LEU   37 )                          
 192: s001-Y 5g4y-A    58 -  81 <=>    9 -  32   (ALA  269  - GLY  292  <=> ALA   40  - GLU   63 )                          
 192: s001-Y 5g4y-A    82 -  95 <=>   38 -  51   (THR  293  - TYR  306  <=> THR   69  - LYS   82 )                          
 192: s001-Y 5g4y-A   103 - 106 <=>   53 -  56   (ILE  314  - VAL  317  <=> LEU   84  - SER   87 )                          
 192: s001-Y 5g4y-A   176 - 179 <=>   84 -  87   (ASN  387  - ASN  390  <=> ILE  115  - ILE  118 )                          
 192: s001-Y 5g4y-A   180 - 185 <=>   94 -  99   (LEU  391  - GLN  396  <=> ALA  125  - MET  130 )                          
 192: s001-Y 5g4y-A   187 - 190 <=>  109 - 112   (GLY  398  - SER  401  <=> GLY  140  - ASN  143 )                          
 193: s001-Y 6ozu-A    21 -  26 <=>   37 -  42   (ILE  232  - ALA  237  <=> LYS  180  - VAL  185 )                          
 193: s001-Y 6ozu-A    52 -  55 <=>   80 -  83   (PRO  263  - VAL  266  <=> GLY  223  - ILE  226 )                          
 193: s001-Y 6ozu-A    56 -  60 <=>   86 -  90   (ASN  267  - VAL  271  <=> ALA  229  - GLN  233 )                          
 193: s001-Y 6ozu-A    61 -  94 <=>   92 - 125   (ILE  272  - ASP  305  <=> GLN  235  - ALA  268 )                          
 193: s001-Y 6ozu-A    99 - 105 <=>  126 - 132   (VAL  310  - VAL  316  <=> GLY  269  - ILE  275 )                          
 193: s001-Y 6ozu-A   168 - 171 <=>  134 - 137   (ALA  379  - PRO  382  <=> PHE  277  - LEU  280 )                          
 193: s001-Y 6ozu-A   172 - 180 <=>  177 - 185   (VAL  383  - LEU  391  <=> ASN  320  - SER  328 )                          
 194: s001-Y 3a1y-G     1 -  24 <=>  136 - 159   (LEU  212  - GLN  235  <=> ASP  209  - ALA  232 )                          
 194: s001-Y 3a1y-G   189 - 207 <=>  162 - 180   (THR  400  - SER  418  <=> THR  235  - VAL  253 )                          
 194: s001-Y 3a1y-G   208 - 214 <=>  191 - 197   (GLN  419  - TYR  425  <=> THR  264  - GLY  270 )                          
 194: s001-Y 3a1y-G   215 - 219 <=>  201 - 205   (ARG  426  - LYS  430  <=> ARG  274  - LEU  278 )                          
 195: s001-Y 5n8k-C    50 -  53 <=>    3 -   6   (HIS  261  - LEU  264  <=> PRO    3  - ILE    6 )                          
 195: s001-Y 5n8k-C    54 -  57 <=>    9 -  12   (LYS  265  - PRO  268  <=> THR    9  - THR   12 )                          
 195: s001-Y 5n8k-C    58 -  62 <=>   15 -  19   (ALA  269  - PRO  273  <=> GLY   15  - LYS   19 )                          
 195: s001-Y 5n8k-C    64 -  95 <=>   22 -  53   (ILE  275  - TYR  306  <=> ALA   22  - SER   53 )                          
 195: s001-Y 5n8k-C   102 - 110 <=>   54 -  62   (THR  313  - ALA  321  <=> TYR   54  - ILE   62 )                          
 195: s001-Y 5n8k-C   112 - 117 <=>   63 -  68   (THR  323  - PHE  328  <=> LYS   63  - ASN   68 )                          
 195: s001-Y 5n8k-C   149 - 152 <=>   73 -  76   (VAL  360  - ILE  363  <=> CYS   73  - LEU   76 )                          
 196: s001-Y 5lnk-J    59 -  81 <=>   23 -  45   (GLY  270  - GLY  292  <=> LYS   23  - LEU   45 )                          
 196: s001-Y 5lnk-J    82 -  91 <=>   49 -  58   (THR  293  - ARG  302  <=> GLY   49  - LEU   58 )                          
 196: s001-Y 5lnk-J    92 -  95 <=>   60 -  63   (THR  303  - TYR  306  <=> TYR   60  - GLY   63 )                          
 196: s001-Y 5lnk-J   100 - 110 <=>   64 -  74   (GLY  311  - ALA  321  <=> MET   64  - MET   74 )                          
 196: s001-Y 5lnk-J   161 - 164 <=>   75 -  78   (SER  372  - LEU  375  <=> ALA   75  - GLN   78 )                          
 196: s001-Y 5lnk-J   189 - 193 <=>   81 -  85   (THR  400  - ILE  404  <=> GLU   81  - SER   85 )                          
 197: s001-Y 1pd3-A    57 -  60 <=>    1 -   4   (PRO  268  - VAL  271  <=> GLY   63  - ARG   66 )                          
 197: s001-Y 1pd3-A    61 -  83 <=>    6 -  28   (ILE  272  - ASN  294  <=> GLN   68  - THR   90 )                          
 197: s001-Y 1pd3-A    84 -  95 <=>   31 -  42   (ASP  295  - TYR  306  <=> SER   93  - GLN  104 )                          
 197: s001-Y 1pd3-A    99 - 106 <=>   43 -  50   (VAL  310  - VAL  317  <=> LEU  105  - GLU  112 )                          
 197: s001-Y 1pd3-A   164 - 167 <=>   51 -  54   (LEU  375  - ILE  378  <=> ILE  113  - PHE  116 )                          
 198: s001-Y 2qtq-A     1 -  25 <=>   77 - 101   (LEU  212  - GLN  236  <=> ASP   85  - TYR  109 )                          
 198: s001-Y 2qtq-A    59 -  65 <=>  105 - 111   (GLY  270  - PHE  276  <=> LEU  113  - ARG  119 )                          
 198: s001-Y 2qtq-A    68 -  71 <=>  113 - 116   (SER  279  - ILE  282  <=> SER  121  - ALA  124 )                          
 198: s001-Y 2qtq-A   102 - 105 <=>  119 - 122   (THR  313  - VAL  316  <=> LYS  127  - ALA  130 )                          
 198: s001-Y 2qtq-A   169 - 179 <=>  128 - 138   (VAL  380  - ASN  390  <=> PRO  136  - GLY  146 )                          
 198: s001-Y 2qtq-A   182 - 185 <=>  149 - 152   (PRO  393  - GLN  396  <=> ILE  157  - GLN  160 )                          
 198: s001-Y 2qtq-A   190 - 210 <=>  157 - 177   (SER  401  - VAL  421  <=> THR  165  - ASP  185 )                          
 199: s001-Y 5j6f-A    43 -  49 <=>    9 -  15   (PRO  254  - THR  260  <=> ALA   11  - ASN   17 )                          
 199: s001-Y 5j6f-A    50 -  53 <=>   20 -  23   (HIS  261  - LEU  264  <=> LYS   22  - ASN   25 )                          
 199: s001-Y 5j6f-A    54 -  57 <=>   26 -  29   (LYS  265  - PRO  268  <=> GLY   28  - VAL   31 )                          
 199: s001-Y 5j6f-A    58 -  66 <=>   32 -  40   (ALA  269  - ALA  277  <=> ILE   34  - GLY   42 )                          
 199: s001-Y 5j6f-A   111 - 114 <=>   42 -  45   (PHE  322  - PHE  325  <=> HIS   44  - ASP   47 )                          
 199: s001-Y 5j6f-A   117 - 121 <=>   46 -  50   (PHE  328  - ASN  332  <=> PRO   48  - ARG   52 )                          
 199: s001-Y 5j6f-A   122 - 130 <=>   52 -  60   (PRO  333  - LYS  341  <=> MET   54  - ASN   62 )                          
 199: s001-Y 5j6f-A   137 - 140 <=>   62 -  65   (PRO  348  - ARG  351  <=> GLY   64  - GLU   67 )                          
 199: s001-Y 5j6f-A   142 - 166 <=>   66 -  90   (GLY  353  - PHE  377  <=> THR   68  - LYS   92 )                          
 199: s001-Y 5j6f-A   168 - 171 <=>   91 -  94   (ALA  379  - PRO  382  <=> ALA   93  - VAL   96 )                          
 199: s001-Y 5j6f-A   172 - 183 <=>  244 - 255   (VAL  383  - SER  394  <=> GLU  246  - ILE  257 )                          
 199: s001-Y 5j6f-A   205 - 211 <=>  263 - 269   (LEU  416  - LYS  422  <=> THR  265  - ARG  271 )                          
 199: s001-Y 5j6f-A   215 - 218 <=>  334 - 337   (ARG  426  - ILE  429  <=> GLN  336  - ASP  339 )                          
 200: s001-Y 6wg3-A    38 -  41 <=>   40 -  43   (LEU  249  - ARG  252  <=> LEU   41  - ALA   44 )                          
 200: s001-Y 6wg3-A    42 -  45 <=>   46 -  49   (ASN  253  - GLY  256  <=> PHE   47  - GLY   50 )                          
 200: s001-Y 6wg3-A    47 -  50 <=>  126 - 129   (HIS  258  - HIS  261  <=> LEU  127  - ALA  130 )                          
 200: s001-Y 6wg3-A    56 -  59 <=>  168 - 171   (ASN  267  - GLY  270  <=> ASP  169  - LYS  172 )                          
 200: s001-Y 6wg3-A    60 -  81 <=>  174 - 195   (VAL  271  - GLY  292  <=> MET  175  - ARG  196 )                          
 200: s001-Y 6wg3-A    82 -  95 <=>  366 - 379   (THR  293  - TYR  306  <=> GLY  655  - ASP 1043 )                          
 200: s001-Y 6wg3-A   100 - 106 <=>  380 - 386   (GLY  311  - VAL  317  <=> GLU 1044  - LYS 1050 )                          
 200: s001-Y 6wg3-A   188 - 207 <=>  390 - 409   (GLY  399  - SER  418  <=> LYS 1054  - CYS 1073 )                          
 200: s001-Y 6wg3-A   208 - 215 <=>  411 - 418   (GLN  419  - ARG  426  <=> GLU 1075  - ASP 1082 )                          
 201: s001-Y 6o84-A     6 -  15 <=>    1 -  10   (LEU  217  - ALA  226  <=> LYS  109  - PHE  118 )                          
 201: s001-Y 6o84-A    58 -  81 <=>   73 -  96   (ALA  269  - GLY  292  <=> GLY  181  - ILE  204 )                          
 201: s001-Y 6o84-A    82 -  95 <=>  110 - 123   (THR  293  - TYR  306  <=> ASP  218  - VAL  231 )                          
 201: s001-Y 6o84-A    99 - 102 <=>  124 - 127   (VAL  310  - THR  313  <=> GLN  232  - LEU  235 )                          
 201: s001-Y 6o84-A   105 - 111 <=>  191 - 197   (VAL  316  - PHE  322  <=> SER  323  - LEU  329 )                          
 201: s001-Y 6o84-A   123 - 133 <=>  258 - 268   (GLU  334  - GLY  344  <=> UNK  412  - UNK  422 )                          
 201: s001-Y 6o84-A   154 - 160 <=>  269 - 275   (TYR  365  - GLY  371  <=> ARG  506  - LEU  512 )                          
 201: s001-Y 6o84-A   208 - 216 <=>  291 - 299   (GLN  419  - GLY  427  <=> ILE  528  - PRO  536 )                          
 202: s001-Y 2odm-B     1 -  26 <=>    1 -  26   (LEU  212  - ALA  237  <=> GLN    4  - GLN   29 )                          
 202: s001-Y 2odm-B   153 - 184 <=>   30 -  61   (LEU  364  - ALA  395  <=> CYS   38  - ASP   69 )                          
 202: s001-Y 2odm-B   185 - 188 <=>   63 -  66   (GLN  396  - GLY  399  <=> LYS   71  - UNK   74 )                          
 202: s001-Y 2odm-B   190 - 198 <=>   67 -  75   (SER  401  - ALA  409  <=> LEU   75  - LYS   83 )                          
 203: s001-Y 6wg3-D     6 -  11 <=>   22 -  27   (LEU  217  - LEU  222  <=> GLU  107  - ASP  112 )                          
 203: s001-Y 6wg3-D    45 -  49 <=>  131 - 135   (GLY  256  - THR  260  <=> ARG  216  - HIS  220 )                          
 203: s001-Y 6wg3-D    50 -  53 <=>  138 - 141   (HIS  261  - LEU  264  <=> THR  223  - ALA  226 )                          
 203: s001-Y 6wg3-D    54 -  59 <=>  144 - 149   (LYS  265  - GLY  270  <=> LEU  229  - VAL  234 )                          
 203: s001-Y 6wg3-D    60 -  95 <=>  152 - 187   (VAL  271  - TYR  306  <=> ALA  237  - GLN  272 )                          
 203: s001-Y 6wg3-D   100 - 106 <=>  188 - 194   (GLY  311  - VAL  317  <=> LYS  273  - GLU  279 )                          
 203: s001-Y 6wg3-D   164 - 167 <=>  196 - 199   (LEU  375  - ILE  378  <=> GLN  281  - ILE  284 )                          
 203: s001-Y 6wg3-D   193 - 209 <=>  239 - 255   (ILE  404  - LEU  420  <=> ASP  324  - HIS  340 )                          
 203: s001-Y 6wg3-D   211 - 214 <=>  256 - 259   (LYS  422  - TYR  425  <=> ASP  341  - GLY  344 )                          
 203: s001-Y 6wg3-D   215 - 218 <=>  300 - 303   (ARG  426  - ILE  429  <=> LYS  385  - ASP  388 )                          
 204: s001-Y 6qrj-A    55 -  59 <=>    1 -   5   (VAL  266  - GLY  270  <=> VAL   13  - GLN   17 )                          
 204: s001-Y 6qrj-A    60 -  81 <=>    7 -  28   (VAL  271  - GLY  292  <=> ALA   19  - GLU   40 )                          
 204: s001-Y 6qrj-A    83 -  94 <=>   37 -  48   (ASN  294  - ASP  305  <=> ARG   49  - ASP   60 )                          
 204: s001-Y 6qrj-A    99 - 105 <=>   49 -  55   (VAL  310  - VAL  316  <=> HIS   61  - ASN   67 )                          
 204: s001-Y 6qrj-A   164 - 167 <=>   58 -  61   (LEU  375  - ILE  378  <=> LEU   70  - ALA   73 )                          
 204: s001-Y 6qrj-A   174 - 179 <=>  118 - 123   (PHE  385  - ASN  390  <=> ARG  130  - ASN  135 )                          
 204: s001-Y 6qrj-A   183 - 186 <=>  392 - 395   (SER  394  - ILE  397  <=> SER  420  - VAL  423 )                          
 205: s001-Y 6idf-B     2 -  26 <=>  144 - 168   (ASN  213  - ALA  237  <=> LYS  216  - TYR  240 )                          
 205: s001-Y 6idf-B    56 -  75 <=>  174 - 193   (ASN  267  - THR  286  <=> ALA  246  - LYS  265 )                          
 205: s001-Y 6idf-B    93 -  99 <=>  197 - 203   (PHE  304  - VAL  310  <=> ARG  269  - ALA  275 )                          
 205: s001-Y 6idf-B   178 - 181 <=>  217 - 220   (ALA  389  - PRO  392  <=> SER  289  - MET  292 )                          
 205: s001-Y 6idf-B   182 - 207 <=>  223 - 248   (PRO  393  - SER  418  <=> GLY  378  - ASP  403 )                          
 205: s001-Y 6idf-B   209 - 213 <=>  299 - 303   (LEU  420  - HIS  424  <=> GLN  454  - ASP  458 )                          
 205: s001-Y 6idf-B   214 - 217 <=>  306 - 309   (TYR  425  - PHE  428  <=> ALA  461  - GLN  464 )                          
 206: s001-Y 3hmj-A    21 -  24 <=>  873 - 876   (ILE  232  - GLN  235  <=> PRO 1006  - LEU 1009 )                          
 206: s001-Y 3hmj-A    47 -  52 <=> 1303 -1308   (HIS  258  - PRO  263  <=> VAL 1436  - PRO 1441 )                          
 206: s001-Y 3hmj-A    53 -  56 <=> 1313 -1316   (LEU  264  - ASN  267  <=> LYS 1446  - LYS 1449 )                          
 206: s001-Y 3hmj-A    57 -  60 <=> 1318 -1321   (PRO  268  - VAL  271  <=> GLN 1451  - THR 1454 )                          
 206: s001-Y 3hmj-A    61 -  79 <=> 1324 -1342   (ILE  272  - PHE  290  <=> ALA 1457  - GLU 1475 )                          
 206: s001-Y 3hmj-A    80 -  84 <=> 1344 -1348   (PHE  291  - ASP  295  <=> ILE 1477  - ASP 1481 )                          
 206: s001-Y 3hmj-A    86 -  95 <=> 1349 -1358   (THR  297  - TYR  306  <=> GLN 1482  - ARG 1491 )                          
 206: s001-Y 3hmj-A    99 - 110 <=> 1359 -1370   (VAL  310  - ALA  321  <=> GLU 1492  - ALA 1503 )                          
 206: s001-Y 3hmj-A   112 - 117 <=> 1371 -1376   (THR  323  - PHE  328  <=> ALA 1504  - GLY 1509 )                          
 206: s001-Y 3hmj-A   121 - 126 <=> 1379 -1384   (ASN  332  - ALA  337  <=> PHE 1512  - PRO 1517 )                          
 206: s001-Y 3hmj-A   145 - 148 <=> 1387 -1390   (THR  356  - TYR  359  <=> ALA 1520  - ARG 1523 )                          
 206: s001-Y 3hmj-A   165 - 168 <=> 1639 -1642   (ALA  376  - ALA  379  <=> LEU 1775  - SER 1778 )                          
 206: s001-Y 3hmj-A   178 - 182 <=> 1664 -1668   (ALA  389  - PRO  393  <=> SER 1800  - SER 1804 )                          
 206: s001-Y 3hmj-A   184 - 187 <=> 1671 -1674   (ALA  395  - GLY  398  <=> SER 1807  - ALA 1810 )                          
 207: s001-Y 5ic8-A    31 -  35 <=>  129 - 133   (PRO  242  - ALA  246  <=> LYS  254  - PRO  258 )                          
 207: s001-Y 5ic8-A    59 -  76 <=>  203 - 220   (GLY  270  - ILE  287  <=> PHE  328  - GLY  345 )                          
 207: s001-Y 5ic8-A    78 -  83 <=>  221 - 226   (SER  289  - ASN  294  <=> VAL  346  - PRO  351 )                          
 207: s001-Y 5ic8-A    85 -  95 <=>  227 - 237   (VAL  296  - TYR  306  <=> ALA  352  - ALA  362 )                          
 207: s001-Y 5ic8-A   102 - 106 <=>  240 - 244   (THR  313  - VAL  317  <=> LYS  365  - GLN  369 )                          
 207: s001-Y 5ic8-A   109 - 112 <=>  245 - 248   (ILE  320  - THR  323  <=> SER  370  - ASP  373 )                          
 207: s001-Y 5ic8-A   165 - 169 <=>  249 - 253   (ALA  376  - VAL  380  <=> ARG  374  - ALA  378 )                          
 207: s001-Y 5ic8-A   172 - 175 <=>  280 - 283   (VAL  383  - VAL  386  <=> THR  405  - SER  408 )                          
 208: s001-Y 6ewz-A    21 -  26 <=>   33 -  38   (ILE  232  - ALA  237  <=> ASP   61  - ILE   66 )                          
 208: s001-Y 6ewz-A    53 -  56 <=>   39 -  42   (LEU  264  - ASN  267  <=> TYR   67  - ASN   70 )                          
 208: s001-Y 6ewz-A    60 -  63 <=>   87 -  90   (VAL  271  - VAL  274  <=> CYS  115  - LEU  118 )                          
 208: s001-Y 6ewz-A    64 -  83 <=>  151 - 170   (ILE  275  - ASN  294  <=> THR  179  - ALA  198 )                          
 208: s001-Y 6ewz-A    85 -  94 <=>  171 - 180   (VAL  296  - ASP  305  <=> GLU  199  - LYS  208 )                          
 208: s001-Y 6ewz-A    99 - 120 <=>  181 - 202   (VAL  310  - VAL  331  <=> GLU  209  - GLU  230 )                          
 209: s001-Y 6ppj-A     4 -  19 <=>  713 - 728   (VAL  215  - GLY  230  <=> ASP  823  - GLU  838 )                          
 209: s001-Y 6ppj-A   164 - 174 <=>  731 - 741   (LEU  375  - PHE  385  <=> SER  844  - TRP  854 )                          
 209: s001-Y 6ppj-A   176 - 180 <=>  742 - 746   (ASN  387  - LEU  391  <=> ASP  855  - TYR  859 )                          
 209: s001-Y 6ppj-A   181 - 185 <=>  752 - 756   (PRO  392  - GLN  396  <=> SER  865  - LEU  869 )                          
 209: s001-Y 6ppj-A   190 - 207 <=>  761 - 778   (SER  401  - SER  418  <=> ALA  874  - THR  891 )                          
 209: s001-Y 6ppj-A   208 - 211 <=>  807 - 810   (GLN  419  - LYS  422  <=> ARG  924  - VAL  931 )                          
 209: s001-Y 6ppj-A   214 - 217 <=>  839 - 842   (TYR  425  - PHE  428  <=> VAL  960  - GLY  963 )                          
 210: s001-Y 5vvr-B    17 -  23 <=>   31 -  37   (ILE  228  - ILE  234  <=> LEU   48  - PHE   54 )                          
 210: s001-Y 5vvr-B    59 -  83 <=>  396 - 420   (GLY  270  - ASN  294  <=> LEU  413  - GLU  437 )                          
 210: s001-Y 5vvr-B    86 -  95 <=>  421 - 430   (THR  297  - TYR  306  <=> GLU  438  - ALA  447 )                          
 210: s001-Y 5vvr-B    99 - 116 <=>  431 - 448   (VAL  310  - ALA  327  <=> ILE  448  - ASN  465 )                          
 210: s001-Y 5vvr-B   117 - 120 <=>  458 - 461   (PHE  328  - VAL  331  <=> SER  475  - GLY  478 )                          
 210: s001-Y 5vvr-B   122 - 125 <=>  482 - 485   (PRO  333  - MET  336  <=> ASN  499  - ILE  502 )                          
 210: s001-Y 5vvr-B   127 - 133 <=>  486 - 492   (ASP  338  - GLY  344  <=> GLY  503  - ALA  509 )                          
 210: s001-Y 5vvr-B   138 - 141 <=>  511 - 514   (GLY  349  - PRO  352  <=> PRO  528  - GLN  531 )                          
 210: s001-Y 5vvr-B   145 - 148 <=>  517 - 520   (THR  356  - TYR  359  <=> GLY  534  - LYS  537 )                          
 210: s001-Y 5vvr-B   197 - 200 <=>  530 - 533   (VAL  408  - GLU  411  <=> VAL  547  - ASP  550 )                          
 210: s001-Y 5vvr-B   203 - 206 <=>  595 - 598   (LYS  414  - GLU  417  <=> GLU  612  - MET  615 )                          
 210: s001-Y 5vvr-B   209 - 214 <=>  680 - 685   (LEU  420  - TYR  425  <=> GLU  697  - LEU  702 )                          
 211: s001-Y 6zbj-A     1 -  18 <=>  284 - 301   (LEU  212  - VAL  229  <=> LEU  429  - SER  446 )                          
 211: s001-Y 6zbj-A    23 -  26 <=>  428 - 431   (ILE  234  - ALA  237  <=> ASP  573  - LEU  576 )                          
 211: s001-Y 6zbj-A    54 -  57 <=>  432 - 435   (LYS  265  - PRO  268  <=> ARG  577  - ILE  580 )                          
 211: s001-Y 6zbj-A    58 -  81 <=>  438 - 461   (ALA  269  - GLY  292  <=> LYS  583  - ILE  606 )                          
 211: s001-Y 6zbj-A    83 -  94 <=>  479 - 490   (ASN  294  - ASP  305  <=> LEU  637  - ILE  648 )                          
 211: s001-Y 6zbj-A    99 - 106 <=>  491 - 498   (VAL  310  - VAL  317  <=> GLU  649  - LEU  656 )                          
 211: s001-Y 6zbj-A   188 - 195 <=>  502 - 509   (GLY  399  - VAL  406  <=> ASN  660  - ILE  667 )                          
 211: s001-Y 6zbj-A   202 - 209 <=>  514 - 521   (MET  413  - LEU  420  <=> ILE  672  - PRO  679 )                          
 211: s001-Y 6zbj-A   212 - 215 <=>  582 - 585   (ARG  423  - ARG  426  <=> SER  823  - GLN  826 )                          
 211: s001-Y 6zbj-A   216 - 219 <=>  588 - 591   (GLY  427  - LYS  430  <=> LEU  829  - TYR  832 )                          
 212: s001-Y 6zyv-A     1 -  27 <=>  144 - 170   (LEU  212  - PHE  238  <=> ASN  148  - ASN  174 )                          
 212: s001-Y 6zyv-A    53 -  56 <=>  172 - 175   (LEU  264  - ASN  267  <=> ALA  176  - ALA  179 )                          
 212: s001-Y 6zyv-A   159 - 183 <=>  176 - 200   (VAL  370  - SER  394  <=> ASN  180  - ASP  204 )                          
 212: s001-Y 6zyv-A   189 - 201 <=>  212 - 224   (THR  400  - THR  412  <=> SER  216  - ASN  228 )                          
 213: s001-Y 6z0c-A    14 -  21 <=>   10 -  17   (VAL  225  - ILE  232  <=> GLN   11  - GLN   18 )                          
 213: s001-Y 6z0c-A    24 -  27 <=>   84 -  87   (GLN  235  - PHE  238  <=> LEU   85  - GLU   88 )                          
 213: s001-Y 6z0c-A    52 -  55 <=>  111 - 114   (PRO  263  - VAL  266  <=> GLN  112  - ALA  115 )                          
 213: s001-Y 6z0c-A    56 -  60 <=>  117 - 121   (ASN  267  - VAL  271  <=> ILE  118  - LEU  122 )                          
 213: s001-Y 6z0c-A    61 -  81 <=>  123 - 143   (ILE  272  - GLY  292  <=> LYS  124  - GLU  144 )                          
 213: s001-Y 6z0c-A    82 -  95 <=>  154 - 167   (THR  293  - TYR  306  <=> LEU  155  - GLN  168 )                          
 213: s001-Y 6z0c-A   100 - 105 <=>  168 - 173   (GLY  311  - VAL  316  <=> GLN  169  - GLN  174 )                          
 213: s001-Y 6z0c-A   164 - 167 <=>  175 - 178   (LEU  375  - ILE  378  <=> VAL  176  - ALA  179 )                          
 213: s001-Y 6z0c-A   202 - 210 <=>  191 - 199   (MET  413  - VAL  421  <=> LYS  192  - GLN  200 )                          
 214: s001-Y 7jz2-A     2 -   5 <=>  323 - 326   (ASN  213  - ARG  216  <=> ARG  430  - SER  433 )                          
 214: s001-Y 7jz2-A     7 -  21 <=>  327 - 341   (LEU  218  - ILE  232  <=> GLU  434  - ASN  448 )                          
 214: s001-Y 7jz2-A    59 -  95 <=>  345 - 381   (GLY  270  - TYR  306  <=> ASN  452  - LYS  488 )                          
 214: s001-Y 7jz2-A    99 - 105 <=>  382 - 388   (VAL  310  - VAL  316  <=> VAL  489  - LYS  495 )                          
 214: s001-Y 7jz2-A   192 - 195 <=>  392 - 395   (LEU  403  - VAL  406  <=> LEU  499  - THR  502 )                          
 214: s001-Y 7jz2-A   198 - 201 <=>  396 - 399   (ALA  409  - THR  412  <=> SER  503  - PHE  506 )                          
 215: s001-Y 6xby-a    37 -  41 <=>   36 -  40   (ARG  248  - ARG  252  <=> VAL   44  - GLN   48 )                          
 215: s001-Y 6xby-a    45 -  48 <=>   45 -  48   (GLY  256  - SER  259  <=> ASN   53  - ARG   56 )                          
 215: s001-Y 6xby-a    56 -  59 <=>  101 - 104   (ASN  267  - GLY  270  <=> LYS  109  - ASN  112 )                          
 215: s001-Y 6xby-a    60 -  81 <=>  107 - 128   (VAL  271  - GLY  292  <=> GLN  115  - GLN  136 )                          
 215: s001-Y 6xby-a    83 -  94 <=>  214 - 225   (ASN  294  - ASP  305  <=> PRO  251  - ASN  262 )                          
 215: s001-Y 6xby-a    99 - 106 <=>  226 - 233   (VAL  310  - VAL  317  <=> THR  263  - MET  270 )                          
 215: s001-Y 6xby-a   187 - 213 <=>  236 - 262   (GLY  398  - HIS  424  <=> ASN  273  - LYS  299 )                          
 215: s001-Y 6xby-a   216 - 219 <=>  303 - 306   (GLY  427  - LYS  430  <=> GLY  340  - HIS  343 )                          
 216: s001-Y 2g7l-A     7 -  26 <=>   69 -  88   (LEU  218  - ALA  237  <=> GLU   87  - ALA  106 )                          
 216: s001-Y 2g7l-A    57 -  62 <=>   98 - 103   (PRO  268  - PRO  273  <=> VAL  116  - GLY  121 )                          
 216: s001-Y 2g7l-A   163 - 170 <=>  105 - 112   (PHE  374  - LEU  381  <=> ASN  123  - ARG  130 )                          
 216: s001-Y 2g7l-A   171 - 175 <=>  114 - 118   (PRO  382  - VAL  386  <=> LEU  132  - ALA  136 )                          
 216: s001-Y 2g7l-A   177 - 185 <=>  119 - 127   (PHE  388  - GLN  396  <=> ARG  137  - VAL  145 )                          
 216: s001-Y 2g7l-A   188 - 203 <=>  131 - 146   (GLY  399  - LYS  414  <=> VAL  149  - ALA  164 )                          
 216: s001-Y 2g7l-A   208 - 213 <=>  148 - 153   (GLN  419  - HIS  424  <=> SER  177  - ALA  182 )                          
 216: s001-Y 2g7l-A   214 - 219 <=>  156 - 161   (TYR  425  - LYS  430  <=> ASP  185  - THR  190 )                          
 217: s001-Y 2khm-A    10 -  26 <=>   46 -  62   (ALA  221  - ALA  237  <=> SER   46  - SER   62 )                          
 217: s001-Y 2khm-A    54 -  58 <=>   63 -  67   (LYS  265  - ALA  269  <=> SER   63  - ASN   67 )                          
 217: s001-Y 2khm-A   158 - 176 <=>   69 -  87   (LEU  369  - ASN  387  <=> ALA   69  - PRO   87 )                          
 217: s001-Y 2khm-A   179 - 184 <=>   88 -  93   (ASN  390  - ALA  395  <=> GLY   88  - ASP   93 )                          
 217: s001-Y 2khm-A   185 - 188 <=>   96 -  99   (GLN  396  - GLY  399  <=> VAL   96  - LEU   99 )                          
 217: s001-Y 2khm-A   190 - 204 <=>  100 - 114   (SER  401  - GLN  415  <=> LEU  100  - SER  114 )                          
 217: s001-Y 2khm-A   206 - 209 <=>  115 - 118   (GLU  417  - LEU  420  <=> ILE  115  - ILE  118 )                          
 218: s001-Y 1na6-B    43 -  46 <=>    9 -  12   (PRO  254  - GLY  257  <=> GLU   12  - CYS   15 )                          
 218: s001-Y 1na6-B    47 -  50 <=>  162 - 165   (HIS  258  - HIS  261  <=> ALA  165  - ILE  168 )                          
 218: s001-Y 1na6-B    53 -  56 <=>  186 - 189   (LEU  264  - ASN  267  <=> PHE  193  - GLY  196 )                          
 218: s001-Y 1na6-B    58 -  63 <=>  192 - 197   (ALA  269  - VAL  274  <=> ILE  199  - ALA  204 )                          
 218: s001-Y 1na6-B    64 -  67 <=>  199 - 202   (ILE  275  - VAL  278  <=> HIS  206  - LYS  209 )                          
 218: s001-Y 1na6-B    99 - 125 <=>  205 - 231   (VAL  310  - MET  336  <=> LEU  212  - LEU  238 )                          
 218: s001-Y 1na6-B   127 - 132 <=>  232 - 237   (ASP  338  - GLN  343  <=> ASP  239  - GLY  244 )                          
 218: s001-Y 1na6-B   138 - 141 <=>  241 - 244   (GLY  349  - PRO  352  <=> VAL  248  - PHE  251 )                          
 218: s001-Y 1na6-B   143 - 160 <=>  245 - 262   (LYS  354  - GLY  371  <=> ILE  252  - SER  269 )                          
 218: s001-Y 1na6-B   162 - 170 <=>  263 - 271   (LEU  373  - LEU  381  <=> LEU  270  - PHE  278 )                          
 218: s001-Y 1na6-B   171 - 174 <=>  274 - 277   (PRO  382  - PHE  385  <=> HIS  281  - ARG  284 )                          
 218: s001-Y 1na6-B   176 - 181 <=>  389 - 394   (ASN  387  - PRO  392  <=> LEU  396  - ALA  401 )                          
 219: s001-Y 1gzs-B    50 -  54 <=>    1 -   5   (HIS  261  - LYS  265  <=> GLY   76  - ASN   80 )                          
 219: s001-Y 1gzs-B    56 -  59 <=>    8 -  11   (ASN  267  - GLY  270  <=> VAL   83  - PHE   86 )                          
 219: s001-Y 1gzs-B    60 -  67 <=>   13 -  20   (VAL  271  - VAL  278  <=> LEU   88  - ASP   95 )                          
 219: s001-Y 1gzs-B    91 -  97 <=>   27 -  33   (ARG  302  - HIS  308  <=> LYS  102  - SER  108 )                          
 219: s001-Y 1gzs-B    99 - 103 <=>   34 -  38   (VAL  310  - ILE  314  <=> GLN  109  - ALA  113 )                          
 219: s001-Y 1gzs-B   106 - 122 <=>   95 - 111   (VAL  317  - PRO  333  <=> ASN  170  - ARG  186 )                          
 219: s001-Y 1gzs-B   149 - 173 <=>  114 - 138   (VAL  360  - PHE  384  <=> ILE  189  - PHE  213 )                          
 219: s001-Y 1gzs-B   175 - 178 <=>  139 - 142   (VAL  386  - ALA  389  <=> ASN  214  - ALA  217 )                          
 219: s001-Y 1gzs-B   205 - 210 <=>  160 - 165   (LEU  416  - VAL  421  <=> TYR  235  - PRO  240 )                          
 220: s001-Y 1wpk-A     2 -  17 <=>   79 -  94   (ASN  213  - ILE  228  <=> ALA   79  - LEU   94 )                          
 220: s001-Y 1wpk-A    19 -  22 <=>   95 -  98   (GLY  230  - TYR  233  <=> GLU   95  - THR   98 )                          
 220: s001-Y 1wpk-A   170 - 186 <=>  101 - 117   (LEU  381  - ILE  397  <=> THR  101  - HIS  117 )                          
 220: s001-Y 1wpk-A   190 - 208 <=>  126 - 144   (SER  401  - GLN  419  <=> MET  126  - LEU  144 )                          
 221: s001-Y 3zv0-B     1 -  10 <=>   43 -  52   (LEU  212  - ALA  221  <=> GLU  207  - PHE  216 )                          
 221: s001-Y 3zv0-B    12 -  29 <=>   53 -  70   (ALA  223  - LYS  240  <=> ASP  217  - GLU  234 )                          
 221: s001-Y 3zv0-B    79 -  84 <=>   99 - 104   (PHE  290  - ASP  295  <=> THR  263  - VAL  268 )                          
 221: s001-Y 3zv0-B    90 -  93 <=>  272 - 275   (ARG  301  - PHE  304  <=> LEU  450  - GLU  453 )                          
 221: s001-Y 3zv0-B    99 - 105 <=>  277 - 283   (VAL  310  - VAL  316  <=> ARG  455  - LEU  461 )                          
 221: s001-Y 3zv0-B   166 - 171 <=>  284 - 289   (PHE  377  - PRO  382  <=> SER  462  - GLU  467 )                          
 221: s001-Y 3zv0-B   183 - 207 <=>  305 - 329   (SER  394  - SER  418  <=> TRP  483  - GLN  507 )                          
 222: s001-Y 3k66-A     2 -  26 <=>  120 - 144   (ASN  213  - ALA  237  <=> LYS  353  - THR  377 )                          
 222: s001-Y 3k66-A    27 -  30 <=>  147 - 150   (PHE  238  - ILE  241  <=> ARG  380  - HIS  383 )                          
 222: s001-Y 3k66-A   146 - 174 <=>  156 - 184   (GLN  357  - PHE  385  <=> SER  389  - LEU  417 )                          
 222: s001-Y 3k66-A   176 - 179 <=>  185 - 188   (ASN  387  - ASN  390  <=> ARG  418  - PRO  421 )                          
 222: s001-Y 3k66-A   180 - 186 <=>  190 - 196   (LEU  391  - ILE  397  <=> LEU  423  - PRO  429 )                          
 222: s001-Y 3k66-A   190 - 199 <=>  200 - 209   (SER  401  - LEU  410  <=> THR  433  - VAL  442 )                          
 222: s001-Y 3k66-A   203 - 206 <=>  212 - 215   (LYS  414  - GLU  417  <=> ASP  445  - VAL  448 )                          
 223: s001-Y 4bm5-A     3 -  26 <=>   69 -  92   (ILE  214  - ALA  237  <=> VAL  978  - ASN 1001 )                          
 223: s001-Y 4bm5-A   158 - 170 <=>   96 - 108   (LEU  369  - LEU  381  <=> GLU 1005  - MET 1017 )                          
 223: s001-Y 4bm5-A   184 - 187 <=>  112 - 115   (ALA  395  - GLY  398  <=> ASP 1021  - THR 1024 )                          
 223: s001-Y 4bm5-A   189 - 211 <=>  116 - 138   (THR  400  - LYS  422  <=> CYS 1025  - ALA 1052 )                          
 223: s001-Y 4bm5-A   216 - 219 <=>  198 - 201   (GLY  427  - LYS  430  <=> ASP 1129  - GLU 1132 )                          
 224: s001-Y 4hzu-S     6 -  25 <=>    5 -  24   (LEU  217  - GLN  236  <=> SER    5  - ILE   24 )                          
 224: s001-Y 4hzu-S    26 -  29 <=>   71 -  74   (ALA  237  - LYS  240  <=> THR   71  - PRO   74 )                          
 224: s001-Y 4hzu-S    58 -  71 <=>   83 -  96   (ALA  269  - ILE  282  <=> ILE   83  - PRO   96 )                          
 224: s001-Y 4hzu-S    93 - 118 <=>   97 - 122   (PHE  304  - VAL  329  <=> ARG   97  - LEU  122 )                          
 224: s001-Y 4hzu-S   120 - 125 <=>  123 - 128   (VAL  331  - MET  336  <=> ALA  123  - PHE  128 )                          
 224: s001-Y 4hzu-S   146 - 169 <=>  129 - 152   (GLN  357  - VAL  380  <=> GLY  129  - LEU  152 )                          
 224: s001-Y 4hzu-S   170 - 180 <=>  154 - 164   (LEU  381  - LEU  391  <=> ILE  154  - ASP  164 )                          
 225: s001-Y 3p8c-B     1 -   4 <=>  675 - 678   (LEU  212  - VAL  215  <=> GLU  699  - PHE  702 )                          
 225: s001-Y 3p8c-B     7 -  26 <=>  679 - 698   (LEU  218  - ALA  237  <=> THR  703  - GLY  722 )                          
 225: s001-Y 3p8c-B    27 -  32 <=>  700 - 705   (PHE  238  - ILE  243  <=> THR  724  - ALA  729 )                          
 225: s001-Y 3p8c-B   158 - 174 <=>  717 - 733   (LEU  369  - PHE  385  <=> THR  741  - VAL  757 )                          
 225: s001-Y 3p8c-B   184 - 187 <=>  734 - 737   (ALA  395  - GLY  398  <=> GLN  758  - ILE  761 )                          
 225: s001-Y 3p8c-B   189 - 201 <=>  738 - 750   (THR  400  - THR  412  <=> THR  762  - GLN  774 )                          
 225: s001-Y 3p8c-B   202 - 207 <=>  822 - 827   (MET  413  - SER  418  <=> TYR  846  - LEU  851 )                          
 225: s001-Y 3p8c-B   208 - 214 <=>  829 - 835   (GLN  419  - TYR  425  <=> GLU  853  - ILE  859 )                          
 225: s001-Y 3p8c-B   215 - 219 <=>  839 - 843   (ARG  426  - LYS  430  <=> VAL  863  - LYS  867 )                          
 226: s001-Y 5lm2-B     1 -  26 <=>    5 -  30   (LEU  212  - ALA  237  <=> ALA    8  - VAL   33 )                          
 226: s001-Y 5lm2-B    27 -  30 <=>   34 -  37   (PHE  238  - ILE  241  <=> PHE   37  - SER   40 )                          
 226: s001-Y 5lm2-B   120 - 124 <=>   41 -  45   (VAL  331  - GLN  335  <=> ASP   44  - ASN   50 )                          
 226: s001-Y 5lm2-B   131 - 134 <=>  177 - 180   (LYS  342  - GLY  345  <=> THR  182  - LEU  185 )                          
 226: s001-Y 5lm2-B   140 - 174 <=>  182 - 216   (ARG  351  - PHE  385  <=> PRO  187  - ILE  221 )                          
 226: s001-Y 5lm2-B   176 - 179 <=>  217 - 220   (ASN  387  - ASN  390  <=> GLN  222  - ASP  225 )                          
 226: s001-Y 5lm2-B   183 - 186 <=>  242 - 245   (SER  394  - ILE  397  <=> LYS  247  - ASP  250 )                          
 226: s001-Y 5lm2-B   187 - 193 <=>  247 - 253   (GLY  398  - ILE  404  <=> LEU  252  - GLN  258 )                          
 227: s001-Y 1tjl-A    64 -  68 <=>    6 -  10   (ILE  275  - SER  279  <=> LEU   12  - ALA   16 )                          
 227: s001-Y 1tjl-A    69 -  74 <=>   13 -  18   (PHE  280  - PRO  285  <=> GLY   19  - GLN   24 )                          
 227: s001-Y 1tjl-A    85 -  88 <=>   20 -  23   (VAL  296  - TRP  299  <=> LYS   26  - GLU   29 )                          
 227: s001-Y 1tjl-A    97 - 129 <=>   30 -  62   (HIS  308  - LEU  340  <=> GLN   36  - ASN   68 )                          
 227: s001-Y 1tjl-A   131 - 134 <=>   63 -  66   (LYS  342  - GLY  345  <=> PHE   69  - PRO   72 )                          
 227: s001-Y 1tjl-A   140 - 170 <=>   69 -  99   (ARG  351  - LEU  381  <=> ARG   75  - LYS  105 )                          
 227: s001-Y 1tjl-A   171 - 174 <=>  101 - 104   (PRO  382  - PHE  385  <=> GLU  107  - ASP  110 )                          
 227: s001-Y 1tjl-A   191 - 194 <=>  126 - 129   (LEU  402  - VAL  405  <=> ALA  132  - CYS  135 )                          
 227: s001-Y 1tjl-A   195 - 208 <=>  132 - 145   (VAL  406  - GLN  419  <=> CYS  138  - GLY  151 )                          
 228: s001-Y 6oap-A     1 -  23 <=>  133 - 155   (LEU  212  - ILE  234  <=> THR  134  - THR  156 )                          
 228: s001-Y 6oap-A   163 - 178 <=>  157 - 172   (PHE  374  - ALA  389  <=> ASP  158  - PHE  173 )                          
 228: s001-Y 6oap-A   180 - 183 <=>  173 - 176   (LEU  391  - SER  394  <=> LEU  174  - ASP  177 )                          
 228: s001-Y 6oap-A   189 - 205 <=>  289 - 305   (THR  400  - LEU  416  <=> ALA  292  - ALA  308 )                          
 229: s001-Y 6tmh-H    25 -  28 <=>    2 -   5   (GLN  236  - ARG  239  <=> GLY   97  - SER  100 )                          
 229: s001-Y 6tmh-H    53 -  56 <=>    6 -   9   (LEU  264  - ASN  267  <=> LEU  101  - ALA  104 )                          
 229: s001-Y 6tmh-H    57 -  60 <=>   11 -  14   (PRO  268  - VAL  271  <=> ALA  106  - SER  109 )                          
 229: s001-Y 6tmh-H    61 -  83 <=>   16 -  38   (ILE  272  - ASN  294  <=> GLY  111  - SER  133 )                          
 229: s001-Y 6tmh-H    85 -  94 <=>   39 -  48   (VAL  296  - ASP  305  <=> ILE  134  - LEU  143 )                          
 229: s001-Y 6tmh-H    99 - 108 <=>   49 -  58   (VAL  310  - ILE  319  <=> ILE  144  - GLY  153 )                          
 229: s001-Y 6tmh-H   157 - 160 <=>   62 -  65   (THR  368  - GLY  371  <=> VAL  157  - SER  160 )                          
 230: s001-Y 6vbu-2     2 -   8 <=>   11 -  17   (ASN  213  - LEU  219  <=> HIS   12  - MET   18 )                          
 230: s001-Y 6vbu-2     9 -  12 <=>   55 -  58   (VAL  220  - ALA  223  <=> VAL   75  - LEU   78 )                          
 230: s001-Y 6vbu-2    14 -  17 <=>   75 -  78   (VAL  225  - ILE  228  <=> GLY   95  - THR   98 )                          
 230: s001-Y 6vbu-2    23 -  26 <=>  537 - 540   (ILE  234  - ALA  237  <=> LYS  595  - VAL  598 )                          
 230: s001-Y 6vbu-2    56 -  59 <=>  543 - 546   (ASN  267  - GLY  270  <=> ASP  601  - HIS  604 )                          
 230: s001-Y 6vbu-2    60 -  81 <=>  549 - 570   (VAL  271  - GLY  292  <=> HIS  607  - ALA  628 )                          
 230: s001-Y 6vbu-2    82 -  94 <=>  581 - 593   (THR  293  - ASP  305  <=> THR  639  - ASN  651 )                          
 230: s001-Y 6vbu-2    99 - 106 <=>  594 - 601   (VAL  310  - VAL  317  <=> LYS  652  - LYS  659 )                          
 230: s001-Y 6vbu-2   188 - 214 <=>  605 - 631   (GLY  399  - TYR  425  <=> ASN  663  - LYS  689 )                          
 231: s001-Y 3pas-B     7 -  27 <=>   76 -  96   (LEU  218  - PHE  238  <=> LYS   78  - ARG   98 )                          
 231: s001-Y 3pas-B    54 -  59 <=>   98 - 103   (LYS  265  - GLY  270  <=> GLU  100  - HIS  105 )                          
 231: s001-Y 3pas-B   102 - 108 <=>  114 - 120   (THR  313  - ILE  319  <=> PRO  116  - ASN  122 )                          
 231: s001-Y 3pas-B   170 - 179 <=>  127 - 136   (LEU  381  - ASN  390  <=> LEU  129  - GLN  138 )                          
 231: s001-Y 3pas-B   180 - 185 <=>  140 - 145   (LEU  391  - GLN  396  <=> ILE  142  - PHE  147 )                          
 231: s001-Y 3pas-B   188 - 206 <=>  149 - 167   (GLY  399  - GLU  417  <=> GLU  151  - SER  169 )                          
 232: s001-Y 1i6z-A     1 -  26 <=>   15 -  40   (LEU  212  - ALA  237  <=> GLU   99  - LEU  124 )                          
 232: s001-Y 1i6z-A    27 -  30 <=>   44 -  47   (PHE  238  - ILE  241  <=> LEU  128  - ILE  131 )                          
 232: s001-Y 1i6z-A   145 - 177 <=>   53 -  85   (THR  356  - PHE  388  <=> ALA  137  - MET  169 )                          
 232: s001-Y 1i6z-A   179 - 182 <=>   86 -  89   (ASN  390  - PRO  393  <=> VAL  170  - GLU  173 )                          
 232: s001-Y 1i6z-A   183 - 186 <=>   99 - 102   (SER  394  - ILE  397  <=> LYS  183  - VAL  186 )                          
 232: s001-Y 1i6z-A   187 - 194 <=>  104 - 111   (GLY  398  - VAL  405  <=> LYS  188  - GLU  195 )                          
 233: s001-Y 7jts-s     1 -  13 <=>   95 - 107   (LEU  212  - VAL  224  <=> GLU  441  - ARG  453 )                          
 233: s001-Y 7jts-s    56 -  59 <=>  117 - 120   (ASN  267  - GLY  270  <=> ARG  463  - ALA  466 )                          
 233: s001-Y 7jts-s    60 -  78 <=>  123 - 141   (VAL  271  - SER  289  <=> GLU  469  - LYS  487 )                          
 233: s001-Y 7jts-s    79 -  94 <=>  143 - 158   (PHE  290  - ASP  305  <=> ALA  489  - LEU  504 )                          
 233: s001-Y 7jts-s    99 - 109 <=>  159 - 169   (VAL  310  - ILE  320  <=> HIS  505  - ASP  515 )                          
 233: s001-Y 7jts-s   157 - 160 <=>  172 - 175   (THR  368  - GLY  371  <=> LYS  518  - ALA  521 )                          
 233: s001-Y 7jts-s   198 - 207 <=>  183 - 192   (ALA  409  - SER  418  <=> ARG  529  - SER  538 )                          
 233: s001-Y 7jts-s   209 - 212 <=>  197 - 200   (LEU  420  - ARG  423  <=> PHE  557  - ARG  560 )                          
 233: s001-Y 7jts-s   216 - 219 <=>  234 - 237   (GLY  427  - LYS  430  <=> GLU  594  - CYS  597 )                          
 234: s001-Y 3m62-A     3 -   6 <=>  178 - 181   (ILE  214  - LEU  217  <=> VAL  172  - ASN  175 )                          
 234: s001-Y 3m62-A    14 -  17 <=>  257 - 260   (VAL  225  - ILE  228  <=> GLU  251  - GLN  254 )                          
 234: s001-Y 3m62-A    31 -  37 <=>  363 - 369   (PRO  242  - ARG  248  <=> LEU  357  - GLU  363 )                          
 234: s001-Y 3m62-A    38 -  43 <=>  372 - 377   (LEU  249  - PRO  254  <=> ALA  366  - ASN  371 )                          
 234: s001-Y 3m62-A    53 -  57 <=>  400 - 404   (LEU  264  - PRO  268  <=> HIS  394  - GLY  398 )                          
 234: s001-Y 3m62-A    58 -  82 <=>  408 - 432   (ALA  269  - THR  293  <=> SER  402  - ALA  426 )                          
 234: s001-Y 3m62-A    83 -  95 <=>  438 - 450   (ASN  294  - TYR  306  <=> ALA  432  - LYS  444 )                          
 234: s001-Y 3m62-A   100 - 105 <=>  451 - 456   (GLY  311  - VAL  316  <=> ALA  445  - GLU  450 )                          
 234: s001-Y 3m62-A   187 - 192 <=>  460 - 465   (GLY  398  - LEU  403  <=> PHE  454  - PHE  459 )                          
 234: s001-Y 3m62-A   194 - 197 <=>  466 - 469   (VAL  405  - VAL  408  <=> PHE  460  - ARG  463 )                          
 234: s001-Y 3m62-A   198 - 204 <=>  548 - 554   (ALA  409  - GLN  415  <=> THR  546  - ASN  552 )                          
 234: s001-Y 3m62-A   206 - 216 <=>  601 - 611   (GLU  417  - GLY  427  <=> PHE  599  - LEU  609 )                          
 235: s001-Y 1csm-A     3 -   6 <=>    5 -   8   (ILE  214  - LEU  217  <=> LYS    5  - THR    8 )                          
 235: s001-Y 1csm-A     8 -  26 <=>   11 -  29   (LEU  219  - ALA  237  <=> ASN   11  - LYS   29 )                          
 235: s001-Y 1csm-A    54 -  57 <=>   31 -  34   (LYS  265  - PRO  268  <=> ILE   31  - SER   34 )                          
 235: s001-Y 1csm-A    69 -  74 <=>   86 -  91   (PHE  280  - PRO  285  <=> PHE   86  - GLN   91 )                          
 235: s001-Y 1csm-A    78 -  83 <=>   92 -  97   (SER  289  - ASN  294  <=> LYS   92  - SER   97 )                          
 235: s001-Y 1csm-A    97 - 101 <=>  108 - 112   (HIS  308  - MET  312  <=> ALA  108  - ASN  112 )                          
 235: s001-Y 1csm-A   104 - 114 <=>  113 - 123   (TYR  315  - PHE  325  <=> TYR  113  - GLU  123 )                          
 235: s001-Y 1csm-A   115 - 120 <=>  125 - 130   (TYR  326  - VAL  331  <=> ILE  125  - SER  130 )                          
 235: s001-Y 1csm-A   123 - 126 <=>  132 - 135   (GLU  334  - ALA  337  <=> ARG  132  - ASP  135 )                          
 235: s001-Y 1csm-A   146 - 179 <=>  136 - 169   (GLN  357  - ASN  390  <=> ASP  136  - PHE  169 )                          
 235: s001-Y 1csm-A   181 - 184 <=>  191 - 194   (PRO  392  - ALA  395  <=> ASN  191  - ASN  194 )                          
 235: s001-Y 1csm-A   193 - 202 <=>  202 - 211   (ILE  404  - MET  413  <=> LEU  202  - VAL  211 )                          
 235: s001-Y 1csm-A   205 - 208 <=>  214 - 217   (LEU  416  - GLN  419  <=> VAL  214  - THR  217 )                          
 236: s001-Y 4xom-A     1 -   9 <=>   10 -  18   (LEU  212  - VAL  220  <=> GLY  252  - ARG  260 )                          
 236: s001-Y 4xom-A    16 -  23 <=>   30 -  37   (VAL  227  - ILE  234  <=> PRO  272  - ALA  279 )                          
 236: s001-Y 4xom-A    48 -  52 <=>   48 -  52   (SER  259  - PRO  263  <=> HIS  290  - PRO  294 )                          
 236: s001-Y 4xom-A    58 -  61 <=>   59 -  62   (ALA  269  - ILE  272  <=> GLN  301  - ALA  304 )                          
 236: s001-Y 4xom-A    62 -  81 <=>   64 -  83   (PRO  273  - GLY  292  <=> ARG  306  - GLY  325 )                          
 236: s001-Y 4xom-A    85 -  95 <=>   85 -  95   (VAL  296  - TYR  306  <=> PRO  327  - ARG  337 )                          
 236: s001-Y 4xom-A   100 - 105 <=>   96 - 101   (GLY  311  - VAL  316  <=> GLY  338  - ASP  343 )                          
 236: s001-Y 4xom-A   164 - 167 <=>  104 - 107   (LEU  375  - ILE  378  <=> GLU  346  - ILE  349 )                          
 236: s001-Y 4xom-A   170 - 173 <=>  154 - 157   (LEU  381  - PHE  384  <=> CYS  396  - GLY  399 )                          
 237: s001-Y 6fv8-B     1 -  26 <=>  262 - 287   (LEU  212  - ALA  237  <=> LYS  270  - ALA  295 )                          
 237: s001-Y 6fv8-B    57 -  60 <=>  309 - 312   (PRO  268  - VAL  271  <=> ASN  317  - ALA  320 )                          
 237: s001-Y 6fv8-B   162 - 178 <=>  314 - 330   (LEU  373  - ALA  389  <=> PHE  322  - PRO  338 )                          
 237: s001-Y 6fv8-B   179 - 184 <=>  348 - 353   (ASN  390  - ALA  395  <=> SER  356  - ILE  361 )                          
 237: s001-Y 6fv8-B   185 - 188 <=>  356 - 359   (GLN  396  - GLY  399  <=> ILE  364  - PRO  367 )                          
 237: s001-Y 6fv8-B   190 - 206 <=>  360 - 376   (SER  401  - GLU  417  <=> ALA  368  - LYS  384 )                          
 238: s001-Y 7bin-V    62 -  81 <=>    1 -  20   (PRO  273  - GLY  292  <=> ALA    2  - LEU   21 )                          
 238: s001-Y 7bin-V    82 -  95 <=>  103 - 116   (THR  293  - TYR  306  <=> ASN  104  - GLU  117 )                          
 238: s001-Y 7bin-V   100 - 106 <=>  117 - 123   (GLY  311  - VAL  317  <=> VAL  118  - SER  124 )                          
 238: s001-Y 7bin-V   160 - 163 <=>  127 - 130   (GLY  371  - PHE  374  <=> LYS  128  - THR  131 )                          
 239: s001-Y 3nrg-A     7 -  27 <=>   85 - 105   (LEU  218  - PHE  238  <=> THR   84  - ASN  104 )                          
 239: s001-Y 3nrg-A    54 -  65 <=>  107 - 118   (LYS  265  - PHE  276  <=> ARG  106  - ASP  117 )                          
 239: s001-Y 3nrg-A   106 - 109 <=>  124 - 127   (VAL  317  - ILE  320  <=> ALA  123  - UNK  126 )                          
 239: s001-Y 3nrg-A   165 - 179 <=>  132 - 146   (ALA  376  - ASN  390  <=> HIS  131  - ILE  145 )                          
 239: s001-Y 3nrg-A   181 - 184 <=>  157 - 160   (PRO  392  - ALA  395  <=> ALA  156  - ALA  159 )                          
 239: s001-Y 3nrg-A   185 - 188 <=>  163 - 166   (GLN  396  - GLY  399  <=> VAL  162  - VAL  165 )                          
 239: s001-Y 3nrg-A   190 - 205 <=>  167 - 182   (SER  401  - LEU  416  <=> VAL  166  - ASN  181 )                          
 240: s001-Y 7c4j-F    24 -  33 <=>  225 - 234   (GLN  235  - GLN  244  <=> ASP  540  - ASP  549 )                          
 240: s001-Y 7c4j-F    49 -  58 <=>  244 - 253   (THR  260  - ALA  269  <=> ASP  559  - SER  568 )                          
 240: s001-Y 7c4j-F   119 - 133 <=>  254 - 268   (GLN  330  - GLY  344  <=> ASP  569  - LEU  583 )                          
 240: s001-Y 7c4j-F   140 - 162 <=>  273 - 295   (ARG  351  - LEU  373  <=> GLU  588  - LEU  610 )                          
 240: s001-Y 7c4j-F   164 - 168 <=>  298 - 302   (LEU  375  - ALA  379  <=> TYR  613  - GLY  617 )                          
 240: s001-Y 7c4j-F   199 - 205 <=>  318 - 324   (LEU  410  - LEU  416  <=> ILE  633  - TYR  639 )                          
 241: s001-Y 3g80-A    54 -  59 <=>    1 -   6   (LYS  265  - GLY  270  <=> SER    5  - LEU   10 )                          
 241: s001-Y 3g80-A    60 -  82 <=>    8 -  30   (VAL  271  - THR  293  <=> LYS   12  - ILE   34 )                          
 241: s001-Y 3g80-A    83 -  95 <=>   33 -  45   (ASN  294  - TYR  306  <=> PRO   37  - PHE   49 )                          
 241: s001-Y 3g80-A   100 - 110 <=>   46 -  56   (GLY  311  - ALA  321  <=> LEU   50  - ALA   60 )                          
 241: s001-Y 3g80-A   118 - 123 <=>   60 -  65   (VAL  329  - GLU  334  <=> LEU   64  - ARG   69 )                          
 242: s001-Y 4mo1-A     1 -  26 <=>   26 -  51   (LEU  212  - ALA  237  <=> LEU   87  - ALA  112 )                          
 242: s001-Y 4mo1-A    53 -  57 <=>   53 -  57   (LEU  264  - PRO  268  <=> PRO  114  - CYS  118 )                          
 242: s001-Y 4mo1-A   114 - 117 <=>   84 -  87   (PHE  325  - PHE  328  <=> GLY  145  - LYS  148 )                          
 242: s001-Y 4mo1-A   163 - 167 <=>   92 -  96   (PHE  374  - ILE  378  <=> SER  153  - ALA  157 )                          
 242: s001-Y 4mo1-A   169 - 179 <=>   97 - 107   (VAL  380  - ASN  390  <=> SER  158  - ILE  168 )                          
 242: s001-Y 4mo1-A   183 - 186 <=>  117 - 120   (SER  394  - ILE  397  <=> ARG  178  - LYS  181 )                          
 242: s001-Y 4mo1-A   189 - 210 <=>  124 - 145   (THR  400  - VAL  421  <=> ASP  185  - THR  206 )                          
 243: s001-Y 2qko-B     5 -  26 <=>   64 -  85   (ARG  216  - ALA  237  <=> ASN   81  - GLY  102 )                          
 243: s001-Y 2qko-B    56 -  59 <=>   87 -  90   (ASN  267  - GLY  270  <=> LEU  104  - GLN  107 )                          
 243: s001-Y 2qko-B   106 - 110 <=>  104 - 108   (VAL  317  - ALA  321  <=> THR  121  - ARG  125 )                          
 243: s001-Y 2qko-B   168 - 172 <=>  114 - 118   (ALA  379  - VAL  383  <=> LEU  131  - ILE  135 )                          
 243: s001-Y 2qko-B   173 - 177 <=>  120 - 124   (PHE  384  - PHE  388  <=> PHE  137  - SER  141 )                          
 243: s001-Y 2qko-B   178 - 185 <=>  126 - 133   (ALA  389  - GLN  396  <=> LEU  143  - VAL  150 )                          
 243: s001-Y 2qko-B   188 - 204 <=>  137 - 153   (GLY  399  - GLN  415  <=> TYR  154  - VAL  170 )                          
 244: s001-Y 6nd4-Z     1 -   4 <=>   10 -  13   (LEU  212  - VAL  215  <=> LYS   11  - LYS   14 )                          
 244: s001-Y 6nd4-Z     7 -  10 <=>   14 -  17   (LEU  218  - ALA  221  <=> LYS   15  - PHE   18 )                          
 244: s001-Y 6nd4-Z    55 -  58 <=>   36 -  39   (VAL  266  - ALA  269  <=> HIS   37  - ASN   40 )                          
 244: s001-Y 6nd4-Z    59 -  82 <=>   42 -  65   (GLY  270  - THR  293  <=> ASP   43  - PRO   66 )                          
 244: s001-Y 6nd4-Z    83 -  94 <=>   67 -  78   (ASN  294  - ASP  305  <=> ASP   68  - LEU   79 )                          
 244: s001-Y 6nd4-Z    98 - 102 <=>   79 -  83   (PRO  309  - THR  313  <=> ASP   80  - ALA   84 )                          
 244: s001-Y 6nd4-Z   107 - 110 <=>  104 - 107   (LEU  318  - ALA  321  <=> ALA  105  - ARG  108 )                          
 244: s001-Y 6nd4-Z   147 - 156 <=>  121 - 130   (GLU  358  - LEU  367  <=> GLU  122  - ILE  131 )                          
 244: s001-Y 6nd4-Z   158 - 161 <=>  144 - 147   (LEU  369  - SER  372  <=> ASP  145  - TYR  148 )                          
 244: s001-Y 6nd4-Z   165 - 168 <=>  148 - 151   (ALA  376  - ALA  379  <=> LEU  149  - ARG  152 )                          
 245: s001-Y 6o0i-A    62 -  80 <=>    4 -  22   (PRO  273  - PHE  291  <=> MET    4  - ARG   22 )                          
 245: s001-Y 6o0i-A    81 -  94 <=>   26 -  39   (GLY  292  - ASP  305  <=> ASN   26  - ILE   39 )                          
 245: s001-Y 6o0i-A    99 - 109 <=>   40 -  50   (VAL  310  - ILE  320  <=> VAL   40  - ILE   50 )                          
 245: s001-Y 6o0i-A   161 - 164 <=>   52 -  55   (SER  372  - LEU  375  <=> ALA   52  - GLU   55 )                          
 245: s001-Y 6o0i-A   195 - 207 <=>   61 -  73   (VAL  406  - SER  418  <=> VAL   61  - ALA   73 )                          
 245: s001-Y 6o0i-A   208 - 212 <=>   75 -  79   (GLN  419  - ARG  423  <=> GLY   75  - LYS   79 )                          
 246: s001-Y 5c5e-A     5 -  25 <=>  183 - 203   (ARG  216  - GLN  236  <=> PRO  183  - LEU  203 )                          
 246: s001-Y 5c5e-A    54 -  57 <=>  204 - 207   (LYS  265  - PRO  268  <=> SER  204  - SER  207 )                          
 246: s001-Y 5c5e-A   156 - 175 <=>  208 - 227   (LEU  367  - VAL  386  <=> PRO  208  - ASP  227 )                          
 246: s001-Y 5c5e-A   184 - 207 <=>  229 - 252   (ALA  395  - SER  418  <=> PRO  229  - GLY  252 )                          
 247: s001-Y 4uxv-A     3 -  26 <=>    1 -  24   (ILE  214  - ALA  237  <=> LYS   24  - GLU   47 )                          
 247: s001-Y 4uxv-A    27 -  30 <=>   28 -  31   (PHE  238  - ILE  241  <=> ILE   51  - LEU   54 )                          
 247: s001-Y 4uxv-A   149 - 179 <=>   34 -  64   (VAL  360  - ASN  390  <=> THR   57  - TYR   87 )                          
 247: s001-Y 4uxv-A   183 - 186 <=>   83 -  86   (SER  394  - ILE  397  <=> VAL  106  - ASP  109 )                          
 247: s001-Y 4uxv-A   188 - 194 <=>   89 -  95   (GLY  399  - VAL  405  <=> LEU  112  - SER  118 )                          
 247: s001-Y 4uxv-A   216 - 219 <=>  176 - 179   (GLY  427  - LYS  430  <=> ASP  213  - PRO  216 )                          
 248: s001-Y 5w99-A     5 -  26 <=>  119 - 140   (ARG  216  - ALA  237  <=> GLY  120  - ASP  141 )                          
 248: s001-Y 5w99-A    27 -  30 <=>  144 - 147   (PHE  238  - ILE  241  <=> ALA  145  - ALA  148 )                          
 248: s001-Y 5w99-A    51 -  54 <=>  148 - 151   (LEU  262  - LYS  265  <=> GLY  149  - ARG  152 )                          
 248: s001-Y 5w99-A    58 -  65 <=>  157 - 164   (ALA  269  - PHE  276  <=> GLU  158  - HIS  165 )                          
 248: s001-Y 5w99-A    67 -  70 <=>  170 - 173   (VAL  278  - LEU  281  <=> GLY  171  - GLY  174 )                          
 248: s001-Y 5w99-A    81 -  84 <=>  188 - 191   (GLY  292  - ASP  295  <=> GLY  189  - GLY  192 )                          
 248: s001-Y 5w99-A   111 - 114 <=>  213 - 216   (PHE  322  - PHE  325  <=> ALA  214  - THR  217 )                          
 248: s001-Y 5w99-A   158 - 169 <=>  218 - 229   (LEU  369  - VAL  380  <=> THR  219  - ASP  230 )                          
 248: s001-Y 5w99-A   170 - 179 <=>  231 - 240   (LEU  381  - ASN  390  <=> PHE  232  - ALA  241 )                          
 248: s001-Y 5w99-A   181 - 185 <=>  268 - 272   (PRO  392  - GLN  396  <=> PRO  280  - ARG  284 )                          
 248: s001-Y 5w99-A   188 - 200 <=>  276 - 288   (GLY  399  - GLU  411  <=> LEU  288  - GLY  300 )                          
 249: s001-Y 7kpx-C    35 -  39 <=>  130 - 134   (ALA  246  - GLU  250  <=> LEU  133  - HIS  137 )                          
 249: s001-Y 7kpx-C    56 -  82 <=>  294 - 320   (ASN  267  - THR  293  <=> GLN  309  - SER  335 )                          
 249: s001-Y 7kpx-C    83 -  94 <=>  336 - 347   (ASN  294  - ASP  305  <=> ASN  351  - SER  362 )                          
 249: s001-Y 7kpx-C    99 - 106 <=>  348 - 355   (VAL  310  - VAL  317  <=> SER  363  - GLN  370 )                          
 249: s001-Y 7kpx-C   165 - 168 <=>  357 - 360   (ALA  376  - ALA  379  <=> GLN  372  - GLU  375 )                          
 249: s001-Y 7kpx-C   176 - 179 <=>  383 - 386   (ASN  387  - ASN  390  <=> ALA  398  - ASN  401 )                          
 249: s001-Y 7kpx-C   182 - 186 <=>  391 - 395   (PRO  393  - ILE  397  <=> MET  406  - LEU  410 )                          
 249: s001-Y 7kpx-C   201 - 215 <=> 1184 -1198   (THR  412  - ARG  426  <=> ARG 1242  - PHE 1256 )                          
 250: s001-Y 6m49-B     7 -  26 <=>   44 -  63   (LEU  218  - ALA  237  <=> VAL  282  - PHE  301 )                          
 250: s001-Y 6m49-B    28 -  32 <=>   68 -  72   (ARG  239  - ILE  243  <=> ILE  306  - LYS  310 )                          
 250: s001-Y 6m49-B    50 -  53 <=>   73 -  76   (HIS  261  - LEU  264  <=> SER  311  - GLY  314 )                          
 250: s001-Y 6m49-B    54 -  57 <=>   78 -  81   (LYS  265  - PRO  268  <=> ALA  316  - ALA  319 )                          
 250: s001-Y 6m49-B    58 -  74 <=>   84 - 100   (ALA  269  - PRO  285  <=> THR  322  - GLY  338 )                          
 250: s001-Y 6m49-B    93 -  96 <=>  101 - 104   (PHE  304  - THR  307  <=> LEU  339  - THR  342 )                          
 250: s001-Y 6m49-B    97 - 121 <=>  175 - 199   (HIS  308  - ASN  332  <=> ALA  413  - THR  437 )                          
 250: s001-Y 6m49-B   122 - 133 <=>  201 - 212   (PRO  333  - GLY  344  <=> VAL  439  - ALA  450 )                          
 250: s001-Y 6m49-B   145 - 148 <=>  213 - 216   (THR  356  - TYR  359  <=> ARG  535  - GLN  538 )                          
 250: s001-Y 6m49-B   182 - 186 <=>  234 - 238   (PRO  393  - ILE  397  <=> ASP  556  - LEU  560 )                          
 251: s001-Y 6khm-K     4 -   7 <=>   37 -  40   (VAL  215  - LEU  218  <=> LEU   38  - HIS   41 )                          
 251: s001-Y 6khm-K    10 -  13 <=>   41 -  44   (ALA  221  - VAL  224  <=> SER   42  - TYR   45 )                          
 251: s001-Y 6khm-K    15 -  25 <=>   45 -  55   (ALA  226  - GLN  236  <=> LEU   46  - GLY   56 )                          
 251: s001-Y 6khm-K    49 -  52 <=>   99 - 102   (THR  260  - PRO  263  <=> ALA  100  - PHE  103 )                          
 251: s001-Y 6khm-K    69 -  76 <=>  140 - 147   (PHE  280  - ILE  287  <=> ALA  141  - THR  148 )                          
 251: s001-Y 6khm-K    77 -  82 <=>  149 - 154   (ALA  288  - THR  293  <=> LEU  150  - LEU  155 )                          
 251: s001-Y 6khm-K    85 -  94 <=>  169 - 178   (VAL  296  - ASP  305  <=> ALA  170  - PHE  179 )                          
 251: s001-Y 6khm-K   172 - 179 <=>  196 - 203   (VAL  383  - ASN  390  <=> LYS  197  - GLY  204 )                          
 251: s001-Y 6khm-K   183 - 187 <=>  283 - 287   (SER  394  - GLY  398  <=> ARG  284  - HIS  288 )                          
 251: s001-Y 6khm-K   188 - 207 <=>  293 - 312   (GLY  399  - SER  418  <=> ARG  294  - ILE  313 )                          
 252: s001-Y 1oxz-A     1 -  25 <=>   36 -  60   (LEU  212  - GLN  236  <=> LYS  206  - GLU  230 )                          
 252: s001-Y 1oxz-A    26 -  29 <=>   63 -  66   (ALA  237  - LYS  240  <=> MET  233  - SER  236 )                          
 252: s001-Y 1oxz-A    51 -  54 <=>   67 -  70   (LEU  262  - LYS  265  <=> GLN  237  - ALA  240 )                          
 252: s001-Y 1oxz-A   152 - 163 <=>   71 -  82   (ILE  363  - PHE  374  <=> ALA  241  - LEU  252 )                          
 252: s001-Y 1oxz-A   166 - 182 <=>   88 - 104   (PHE  377  - PRO  393  <=> ARG  258  - ASP  274 )                          
 252: s001-Y 1oxz-A   183 - 186 <=>  107 - 110   (SER  394  - ILE  397  <=> LEU  277  - ILE  280 )                          
 252: s001-Y 1oxz-A   190 - 201 <=>  115 - 126   (SER  401  - THR  412  <=> ASP  285  - GLN  296 )                          
 253: s001-Y 5j10-A    53 -  57 <=>    1 -   5   (LEU  264  - PRO  268  <=> THR    3  - LEU    7 )                          
 253: s001-Y 5j10-A    58 -  81 <=>    9 -  32   (ALA  269  - GLY  292  <=> LYS   11  - ILE   34 )                          
 253: s001-Y 5j10-A    82 -  94 <=>   36 -  48   (THR  293  - ASP  305  <=> PRO   38  - VAL   50 )                          
 253: s001-Y 5j10-A    99 - 106 <=>   49 -  56   (VAL  310  - VAL  317  <=> ARG   51  - GLU   58 )                          
 253: s001-Y 5j10-A   187 - 198 <=>   59 -  70   (GLY  398  - ALA  409  <=> GLU   61  - LYS   72 )                          
 254: s001-Y 5mmj-t     1 -  25 <=>   17 -  41   (LEU  212  - GLN  236  <=> THR   88  - ASP  112 )                          
 254: s001-Y 5mmj-t    26 -  29 <=>   44 -  47   (ALA  237  - LYS  240  <=> LYS  115  - SER  118 )                          
 254: s001-Y 5mmj-t   152 - 185 <=>   49 -  82   (ILE  363  - GLN  396  <=> ALA  120  - ALA  153 )                          
 254: s001-Y 5mmj-t   188 - 198 <=>   85 -  95   (GLY  399  - ALA  409  <=> ARG  156  - VAL  166 )                          
 254: s001-Y 5mmj-t   203 - 206 <=>  103 - 106   (LYS  414  - GLU  417  <=> TYR  174  - SER  177 )                          
 255: s001-Y 5n5e-A    52 -  59 <=>   12 -  19   (PRO  263  - GLY  270  <=> ASP   13  - GLU   20 )                          
 255: s001-Y 5n5e-A    60 -  81 <=>   21 -  42   (VAL  271  - GLY  292  <=> MET   22  - ALA   43 )                          
 255: s001-Y 5n5e-A    82 -  95 <=>   50 -  63   (THR  293  - TYR  306  <=> VAL   51  - ALA   64 )                          
 255: s001-Y 5n5e-A   100 - 106 <=>   64 -  70   (GLY  311  - VAL  317  <=> HIS   65  - ALA   71 )                          
 255: s001-Y 5n5e-A   164 - 167 <=>   71 -  74   (LEU  375  - ILE  378  <=> LEU   72  - ASN   75 )                          
 255: s001-Y 5n5e-A   184 - 187 <=>   82 -  85   (ALA  395  - GLY  398  <=> GLU   83  - GLY   86 )                          
 256: s001-Y 4wid-A     3 -  26 <=>  136 - 159   (ILE  214  - ALA  237  <=> PRO  175  - SER  198 )                          
 256: s001-Y 4wid-A    34 -  40 <=>  260 - 266   (TYR  245  - GLY  251  <=> TYR  299  - LYS  305 )                          
 256: s001-Y 4wid-A   178 - 184 <=>  301 - 307   (ALA  389  - ALA  395  <=> HIS  340  - SER  346 )                          
 256: s001-Y 4wid-A   185 - 188 <=>  310 - 313   (GLN  396  - GLY  399  <=> GLU  349  - ASP  352 )                          
 256: s001-Y 4wid-A   190 - 213 <=>  314 - 337   (SER  401  - HIS  424  <=> GLY  353  - MET  376 )                          
 257: s001-Y 5b3i-A    56 -  81 <=>    1 -  26   (ASN  267  - GLY  292  <=> ASP    1  - ILE   26 )                          
 257: s001-Y 5b3i-A    82 -  95 <=>   41 -  54   (THR  293  - TYR  306  <=> GLN   41  - ASN   54 )                          
 257: s001-Y 5b3i-A   103 - 106 <=>   56 -  59   (ILE  314  - VAL  317  <=> GLY   56  - ALA   59 )                          
 257: s001-Y 5b3i-A   188 - 191 <=>   61 -  64   (GLY  399  - LEU  402  <=> TYR   61  - ASP   64 )                          
 258: s001-Y 6ynw-H    52 -  55 <=>    6 -   9   (PRO  263  - VAL  266  <=> ALA    6  - VAL    9 )                          
 258: s001-Y 6ynw-H    56 -  79 <=>   12 -  35   (ASN  267  - PHE  290  <=> MET   12  - VAL   35 )                          
 258: s001-Y 6ynw-H    80 -  94 <=>   38 -  52   (PHE  291  - ASP  305  <=> SER   38  - LEU   52 )                          
 258: s001-Y 6ynw-H    99 - 112 <=>   53 -  66   (VAL  310  - THR  323  <=> MET   53  - ILE   66 )                          
 258: s001-Y 6ynw-H   153 - 156 <=>   70 -  73   (LEU  364  - LEU  367  <=> PHE   70  - LEU   73 )                          
 259: s001-Y 6e67-B     4 -  18 <=>   22 -  36   (VAL  215  - VAL  229  <=> VAL   31  - LEU   45 )                          
 259: s001-Y 6e67-B    20 -  23 <=>   78 -  81   (VAL  231  - ILE  234  <=> VAL   87  - GLY   90 )                          
 259: s001-Y 6e67-B    52 -  55 <=>   94 -  97   (PRO  263  - VAL  266  <=> ASN  103  - CYS  106 )                          
 259: s001-Y 6e67-B    56 -  59 <=>  100 - 103   (ASN  267  - GLY  270  <=> TRP  109  - ILE  112 )                          
 259: s001-Y 6e67-B    60 -  89 <=>  107 - 136   (VAL  271  - ILE  300  <=> CYS  116  - LEU  145 )                          
 259: s001-Y 6e67-B    91 -  95 <=>  138 - 142   (ARG  302  - TYR  306  <=> LYS  147  - ARG  151 )                          
 259: s001-Y 6e67-B    99 - 114 <=>  143 - 158   (VAL  310  - PHE  325  <=> VAL  152  - LEU  167 )                          
 259: s001-Y 6e67-B   119 - 123 <=>  163 - 167   (GLN  330  - GLU  334  <=> HIS  172  - ALA  176 )                          
 259: s001-Y 6e67-B   126 - 129 <=>  168 - 171   (ALA  337  - LEU  340  <=> THR  177  - GLU  180 )                          
 259: s001-Y 6e67-B   137 - 140 <=>  431 - 434   (PRO  348  - ARG  351  <=> ILE  298  - ASN  301 )                          
 259: s001-Y 6e67-B   190 - 193 <=>  448 - 451   (SER  401  - ILE  404  <=> GLY  315  - ASN  318 )                          
 260: s001-Y 4hga-A     1 -  11 <=>   14 -  24   (LEU  212  - LEU  222  <=> LEU  194  - ARG  204 )                          
 260: s001-Y 4hga-A    17 -  20 <=>   68 -  71   (ILE  228  - VAL  231  <=> LEU  248  - ARG  251 )                          
 260: s001-Y 4hga-A    23 -  33 <=>   74 -  84   (ILE  234  - GLN  244  <=> GLU  254  - TYR  264 )                          
 260: s001-Y 4hga-A    50 -  53 <=>   89 -  92   (HIS  261  - LEU  264  <=> ARG  269  - GLU  272 )                          
 260: s001-Y 4hga-A    59 -  62 <=>   98 - 101   (GLY  270  - PRO  273  <=> PRO  278  - ASP  281 )                          
 260: s001-Y 4hga-A   115 - 118 <=>  102 - 105   (TYR  326  - VAL  329  <=> THR  282  - ASP  285 )                          
 260: s001-Y 4hga-A   121 - 133 <=>  108 - 120   (ASN  332  - GLY  344  <=> ASP  288  - HIS  300 )                          
 260: s001-Y 4hga-A   140 - 167 <=>  127 - 154   (ARG  351  - ILE  378  <=> GLN  307  - TYR  334 )                          
 260: s001-Y 4hga-A   169 - 172 <=>  155 - 158   (VAL  380  - VAL  383  <=> ASN  335  - CYS  338 )                          
 260: s001-Y 4hga-A   174 - 177 <=>  159 - 162   (PHE  385  - PHE  388  <=> HIS  339  - ASP  342 )                          
 261: s001-Y 6gyb-C    41 -  45 <=>   31 -  35   (ARG  252  - GLY  256  <=> GLY  201  - ARG  205 )                          
 261: s001-Y 6gyb-C    47 -  50 <=>   36 -  39   (HIS  258  - HIS  261  <=> CYS  206  - GLU  209 )                          
 261: s001-Y 6gyb-C    51 -  55 <=>   41 -  45   (LEU  262  - VAL  266  <=> ARG  211  - ASP  215 )                          
 261: s001-Y 6gyb-C    58 -  82 <=>  124 - 148   (ALA  269  - THR  293  <=> ALA  294  - ALA  318 )                          
 261: s001-Y 6gyb-C    84 -  95 <=>  155 - 166   (ASP  295  - TYR  306  <=> PHE  339  - LEU  350 )                          
 261: s001-Y 6gyb-C   102 - 110 <=>  168 - 176   (THR  313  - ALA  321  <=> GLU  352  - ARG  360 )                          
 261: s001-Y 6gyb-C   210 - 216 <=>  199 - 205   (VAL  421  - GLY  427  <=> PHE  383  - LYS  389 )                          
 262: s001-Y 7cbc-A     1 -  26 <=>    7 -  32   (LEU  212  - ALA  237  <=> LYS    7  - ARG   32 )                          
 262: s001-Y 7cbc-A    27 -  30 <=>   36 -  39   (PHE  238  - ILE  241  <=> LEU   36  - GLU   39 )                          
 262: s001-Y 7cbc-A   136 - 179 <=>   44 -  87   (ILE  347  - ASN  390  <=> ALA   44  - GLU   87 )                          
 262: s001-Y 7cbc-A   180 - 183 <=>  108 - 111   (LEU  391  - SER  394  <=> ILE  108  - THR  111 )                          
 262: s001-Y 7cbc-A   184 - 187 <=>  113 - 116   (ALA  395  - GLY  398  <=> ASP  113  - LEU  116 )                          
 262: s001-Y 7cbc-A   189 - 194 <=>  117 - 122   (THR  400  - VAL  405  <=> ARG  117  - PHE  122 )                          
 262: s001-Y 7cbc-A   195 - 205 <=>  220 - 230   (VAL  406  - LEU  416  <=> GLU  220  - GLU  230 )                          
 263: s001-Y 6m0r-M    57 -  81 <=>    1 -  25   (PRO  268  - GLY  292  <=> MET    1  - ALA   25 )                          
 263: s001-Y 6m0r-M    82 -  94 <=>   30 -  42   (THR  293  - ASP  305  <=> GLN   30  - ALA   42 )                          
 263: s001-Y 6m0r-M    99 - 107 <=>   43 -  51   (VAL  310  - LEU  318  <=> MET   43  - THR   51 )                          
 263: s001-Y 6m0r-M   161 - 164 <=>   53 -  56   (SER  372  - LEU  375  <=> LEU   53  - LEU   56 )                          
 263: s001-Y 6m0r-M   206 - 210 <=>   67 -  71   (GLU  417  - VAL  421  <=> LEU   67  - PHE   71 )                          
 264: s001-Y 6l47-A     1 -  26 <=>   63 -  88   (LEU  212  - ALA  237  <=> LYS  180  - HIS  205 )                          
 264: s001-Y 6l47-A    27 -  30 <=>   92 -  95   (PHE  238  - ILE  241  <=> GLY  209  - LYS  212 )                          
 264: s001-Y 6l47-A   151 - 179 <=>   98 - 126   (ARG  362  - ASN  390  <=> HIS  215  - VAL  243 )                          
 264: s001-Y 6l47-A   180 - 186 <=>  138 - 144   (LEU  391  - ILE  397  <=> ILE  255  - ILE  261 )                          
 264: s001-Y 6l47-A   187 - 197 <=>  146 - 156   (GLY  398  - VAL  408  <=> PHE  263  - GLU  273 )                          
 264: s001-Y 6l47-A   201 - 206 <=>  192 - 197   (THR  412  - GLU  417  <=> ARG  309  - ARG  314 )                          
 264: s001-Y 6l47-A   211 - 214 <=>  199 - 202   (LYS  422  - TYR  425  <=> PRO  316  - ARG  319 )                          
 265: s001-Y 6c0f-D    25 -  35 <=>   56 -  66   (GLN  236  - ALA  246  <=> ASN   57  - PRO   67 )                          
 265: s001-Y 6c0f-D    37 -  40 <=>   67 -  70   (ARG  248  - GLY  251  <=> GLU   68  - HIS   71 )                          
 265: s001-Y 6c0f-D    42 -  45 <=>   71 -  74   (ASN  253  - GLY  256  <=> THR   72  - LYS   75 )                          
 265: s001-Y 6c0f-D    48 -  53 <=>   76 -  81   (SER  259  - LEU  264  <=> TRP   77  - LEU   82 )                          
 265: s001-Y 6c0f-D   116 - 121 <=>   84 -  89   (ALA  327  - ASN  332  <=> ASN   85  - LEU   90 )                          
 265: s001-Y 6c0f-D   123 - 131 <=>   90 -  98   (GLU  334  - LYS  342  <=> GLN   91  - HIS   99 )                          
 265: s001-Y 6c0f-D   141 - 171 <=>   99 - 129   (PRO  352  - PRO  382  <=> TRP  100  - GLU  130 )                          
 265: s001-Y 6c0f-D   174 - 177 <=>  130 - 133   (PHE  385  - PHE  388  <=> GLU  131  - TYR  134 )                          
 266: s001-Y 2o8p-A     5 -  26 <=>   42 -  63   (ARG  216  - ALA  237  <=> ASP   49  - UNK   70 )                          
 266: s001-Y 2o8p-A    27 -  30 <=>   67 -  70   (PHE  238  - ILE  241  <=> VAL   74  - GLU   77 )                          
 266: s001-Y 2o8p-A   144 - 179 <=>   76 - 111   (ASN  355  - ASN  390  <=> ASN   83  - GLU  118 )                          
 266: s001-Y 2o8p-A   181 - 186 <=>  119 - 124   (PRO  392  - ILE  397  <=> PHE  126  - LYS  131 )                          
 266: s001-Y 2o8p-A   188 - 194 <=>  127 - 133   (GLY  399  - VAL  405  <=> ILE  134  - GLU  140 )                          
 267: s001-Y 2pms-C    60 -  76 <=>   12 -  28   (VAL  271  - ILE  287  <=> GLN  175  - GLU  191 )                          
 267: s001-Y 2pms-C    77 -  81 <=>   30 -  34   (ALA  288  - GLY  292  <=> LYS  193  - GLU  197 )                          
 267: s001-Y 2pms-C    91 -  95 <=>   36 -  40   (ARG  302  - TYR  306  <=> PRO  211  - LYS  215 )                          
 267: s001-Y 2pms-C   100 - 133 <=>   41 -  74   (GLY  311  - GLY  344  <=> LEU  216  - ALA  249 )                          
 267: s001-Y 2pms-C   140 - 166 <=>   83 - 109   (ARG  351  - PHE  377  <=> GLU  262  - GLU  288 )                          
 268: s001-Y 2kjg-A    12 -  24 <=>    4 -  16   (ALA  223  - GLN  235  <=> LEU    4  - LYS   16 )                          
 268: s001-Y 2kjg-A    59 -  72 <=>   24 -  37   (GLY  270  - ALA  283  <=> VAL   24  - GLY   37 )                          
 268: s001-Y 2kjg-A   100 - 110 <=>   40 -  50   (GLY  311  - ALA  321  <=> ASN   40  - SER   50 )                          
 268: s001-Y 2kjg-A   113 - 116 <=>   52 -  55   (TYR  324  - ALA  327  <=> HIS   52  - GLU   55 )                          
 268: s001-Y 2kjg-A   156 - 175 <=>   58 -  77   (LEU  367  - VAL  386  <=> LYS   58  - ILE   77 )                          
 268: s001-Y 2kjg-A   188 - 197 <=>   82 -  91   (GLY  399  - VAL  408  <=> VAL   82  - LYS   91 )                          
 268: s001-Y 2kjg-A   200 - 207 <=>   92 -  99   (GLU  411  - SER  418  <=> LEU   92  - HIS   99 )                          
 269: s001-Y 1owa-A     2 -  25 <=>   51 -  74   (ASN  213  - GLN  236  <=> ASP   51  - ASN   74 )                          
 269: s001-Y 1owa-A    26 -  29 <=>   77 -  80   (ALA  237  - LYS  240  <=> THR   77  - SER   80 )                          
 269: s001-Y 1owa-A   148 - 180 <=>   85 - 117   (TYR  359  - LEU  391  <=> THR   85  - GLU  117 )                          
 269: s001-Y 1owa-A   183 - 186 <=>  130 - 133   (SER  394  - ILE  397  <=> LYS  130  - ILE  133 )                          
 269: s001-Y 1owa-A   189 - 196 <=>  137 - 144   (THR  400  - GLY  407  <=> ARG  137  - LEU  144 )                          
 270: s001-Y 1r5i-D     3 -  26 <=>  126 - 149   (ILE  214  - ALA  237  <=> ASN  125  - GLY  148 )                          
 270: s001-Y 1r5i-D    56 -  64 <=>  150 - 158   (ASN  267  - ILE  275  <=> GLN  149  - GLU  157 )                          
 270: s001-Y 1r5i-D   164 - 169 <=>  161 - 166   (LEU  375  - VAL  380  <=> ILE  160  - GLU  165 )                          
 270: s001-Y 1r5i-D   173 - 176 <=>  172 - 175   (PHE  384  - ASN  387  <=> LYS  171  - LYS  174 )                          
 270: s001-Y 1r5i-D   181 - 184 <=>  176 - 179   (PRO  392  - ALA  395  <=> GLU  175  - TRP  178 )                          
 270: s001-Y 1r5i-D   185 - 188 <=>  182 - 185   (GLN  396  - GLY  399  <=> SER  181  - VAL  184 )                          
 270: s001-Y 1r5i-D   190 - 204 <=>  186 - 200   (SER  401  - GLN  415  <=> LYS  185  - GLU  199 )                          
 271: s001-Y 1pug-A     2 -  20 <=>    4 -  22   (ASN  213  - VAL  231  <=> ALA   14  - GLU   32 )                          
 271: s001-Y 1pug-A    23 -  32 <=>   40 -  49   (ILE  234  - ILE  243  <=> HIS   50  - PRO   59 )                          
 271: s001-Y 1pug-A   135 - 139 <=>   50 -  54   (TYR  346  - ILE  350  <=> SER   60  - ASP   64 )                          
 271: s001-Y 1pug-A   144 - 175 <=>   55 -  86   (ASN  355  - VAL  386  <=> ASP   65  - SER   96 )                          
 271: s001-Y 1pug-A   176 - 181 <=>   88 -  93   (ASN  387  - PRO  392  <=> GLY   98  - PRO  103 )                          
 272: s001-Y 6v6d-A    16 -  19 <=>   28 -  31   (VAL  227  - GLY  230  <=> ALA   55  - ILE   58 )                          
 272: s001-Y 6v6d-A    25 -  35 <=>   34 -  44   (GLN  236  - ALA  246  <=> GLY   61  - SER   71 )                          
 272: s001-Y 6v6d-A    45 -  48 <=>   46 -  49   (GLY  256  - SER  259  <=> SER   73  - GLN   76 )                          
 272: s001-Y 6v6d-A    49 -  52 <=>   52 -  55   (THR  260  - PRO  263  <=> PHE   79  - SER   82 )                          
 272: s001-Y 6v6d-A    56 -  81 <=>   66 -  91   (ASN  267  - GLY  292  <=> HIS  106  - ALA  131 )                          
 272: s001-Y 6v6d-A    83 -  95 <=>  102 - 114   (ASN  294  - TYR  306  <=> LEU  209  - LEU  221 )                          
 272: s001-Y 6v6d-A    99 - 107 <=>  115 - 123   (VAL  310  - LEU  318  <=> ILE  222  - TYR  230 )                          
 272: s001-Y 6v6d-A   150 - 153 <=>  133 - 136   (THR  361  - LEU  364  <=> LEU  240  - GLU  243 )                          
 272: s001-Y 6v6d-A   157 - 164 <=>  163 - 170   (THR  368  - LEU  375  <=> VAL  270  - SER  277 )                          
 272: s001-Y 6v6d-A   166 - 169 <=>  171 - 174   (PHE  377  - VAL  380  <=> VAL  278  - LEU  281 )                          
 272: s001-Y 6v6d-A   170 - 173 <=>  176 - 179   (LEU  381  - PHE  384  <=> VAL  283  - LEU  286 )                          
 273: s001-Y 4hj3-B    17 -  20 <=>   91 -  94   (ILE  228  - VAL  231  <=> ASN   91  - PRO   94 )                          
 273: s001-Y 4hj3-B    24 -  28 <=>   95 -  99   (GLN  235  - ARG  239  <=> PHE   95  - LEU   99 )                          
 273: s001-Y 4hj3-B    30 -  34 <=>  100 - 104   (ILE  241  - TYR  245  <=> PHE  100  - VAL  104 )                          
 273: s001-Y 4hj3-B    36 -  40 <=>  105 - 109   (LYS  247  - GLY  251  <=> GLY  105  - ASP  109 )                          
 273: s001-Y 4hj3-B    49 -  54 <=>  114 - 119   (THR  260  - LYS  265  <=> PHE  114  - PHE  119 )                          
 273: s001-Y 4hj3-B    58 -  62 <=>  121 - 125   (ALA  269  - PRO  273  <=> LEU  121  - GLY  125 )                          
 273: s001-Y 4hj3-B   114 - 118 <=>  127 - 131   (PHE  325  - VAL  329  <=> SER  127  - ALA  131 )                          
 273: s001-Y 4hj3-B   120 - 135 <=>  134 - 149   (VAL  331  - TYR  346  <=> GLY  134  - VAL  149 )                          
 273: s001-Y 4hj3-B   140 - 164 <=>  152 - 176   (ARG  351  - LEU  375  <=> ARG  152  - GLY  176 )                          
 274: s001-Y 3urz-B    34 -  38 <=>   47 -  51   (TYR  245  - LEU  249  <=> LYS   67  - ILE   71 )                          
 274: s001-Y 3urz-B    39 -  43 <=>   53 -  57   (GLU  250  - PRO  254  <=> SER   73  - THR   77 )                          
 274: s001-Y 3urz-B    45 -  48 <=>   75 -  78   (GLY  256  - SER  259  <=> PHE   95  - GLU   98 )                          
 274: s001-Y 3urz-B    49 -  52 <=>   83 -  86   (THR  260  - PRO  263  <=> ALA  103  - ASN  106 )                          
 274: s001-Y 3urz-B    54 -  59 <=>  121 - 126   (LYS  265  - GLY  270  <=> LEU  141  - PHE  146 )                          
 274: s001-Y 3urz-B    60 -  81 <=>  129 - 150   (VAL  271  - GLY  292  <=> ASN  149  - SER  170 )                          
 274: s001-Y 3urz-B    82 -  93 <=>  152 - 163   (THR  293  - PHE  304  <=> PRO  172  - GLY  183 )                          
 274: s001-Y 3urz-B   100 - 111 <=>  164 - 175   (GLY  311  - PHE  322  <=> LEU  184  - ALA  195 )                          
 274: s001-Y 3urz-B   161 - 164 <=>  176 - 179   (SER  372  - LEU  375  <=> ARG  196  - LEU  199 )                          
 274: s001-Y 3urz-B   187 - 190 <=>  193 - 196   (GLY  398  - SER  401  <=> LYS  213  - ASP  216 )                          
 275: s001-Y 1c02-A     1 -   4 <=>   17 -  20   (LEU  212  - VAL  215  <=> ILE   18  - ASP   21 )                          
 275: s001-Y 1c02-A     6 -  25 <=>   25 -  44   (LEU  217  - GLN  236  <=> ASP   26  - GLN   45 )                          
 275: s001-Y 1c02-A    26 -  29 <=>   47 -  50   (ALA  237  - LYS  240  <=> ARG   48  - ASP   51 )                          
 275: s001-Y 1c02-A    51 -  54 <=>   51 -  54   (LEU  262  - LYS  265  <=> GLY   52  - ASN   55 )                          
 275: s001-Y 1c02-A    64 -  69 <=>   99 - 104   (ILE  275  - PHE  280  <=> THR  100  - THR  105 )                          
 275: s001-Y 1c02-A    93 -  96 <=>  108 - 111   (PHE  304  - THR  307  <=> LYS  109  - ILE  112 )                          
 275: s001-Y 1c02-A    99 - 102 <=>  112 - 115   (VAL  310  - THR  313  <=> ASN  113  - ASN  116 )                          
 275: s001-Y 1c02-A   105 - 109 <=>  116 - 120   (VAL  316  - ILE  320  <=> ILE  117  - ASP  121 )                          
 275: s001-Y 1c02-A   114 - 117 <=>  121 - 124   (PHE  325  - PHE  328  <=> GLU  122  - LYS  125 )                          
 275: s001-Y 1c02-A   120 - 123 <=>  125 - 128   (VAL  331  - GLU  334  <=> ILE  126  - ASP  129 )                          
 275: s001-Y 1c02-A   144 - 147 <=>  129 - 132   (ASN  355  - GLU  358  <=> ASP  130  - GLU  133 )                          
 275: s001-Y 1c02-A   149 - 180 <=>  133 - 164   (VAL  360  - LEU  391  <=> ASN  134  - THR  165 )                          
 276: s001-Y 6hsy-A     3 -  25 <=>   61 -  83   (ILE  214  - GLN  236  <=> ARG   83  - TYR  105 )                          
 276: s001-Y 6hsy-A    26 -  29 <=>   86 -  89   (ALA  237  - LYS  240  <=> ALA  108  - GLU  111 )                          
 276: s001-Y 6hsy-A    46 -  49 <=>   94 -  97   (GLY  257  - THR  260  <=> ASP  116  - VAL  119 )                          
 276: s001-Y 6hsy-A   129 - 133 <=>  102 - 106   (LEU  340  - GLY  344  <=> ALA  124  - ASP  128 )                          
 276: s001-Y 6hsy-A   181 - 184 <=>  163 - 166   (PRO  392  - ALA  395  <=> ASN  185  - ASP  188 )                          
 276: s001-Y 6hsy-A   185 - 188 <=>  169 - 172   (GLN  396  - GLY  399  <=> LYS  191  - ALA  194 )                          
 276: s001-Y 6hsy-A   190 - 207 <=>  173 - 190   (SER  401  - SER  418  <=> GLY  195  - ALA  212 )                          
 277: s001-Y 6xi6-A    52 -  55 <=>    3 -   6   (PRO  263  - VAL  266  <=> GLU    3  - ILE    6 )                          
 277: s001-Y 6xi6-A    56 -  59 <=>    9 -  12   (ASN  267  - GLY  270  <=> ARG    9  - GLN   12 )                          
 277: s001-Y 6xi6-A    60 -  81 <=>   14 -  35   (VAL  271  - GLY  292  <=> ASN   14  - LEU   35 )                          
 277: s001-Y 6xi6-A    82 -  94 <=>   51 -  63   (THR  293  - ASP  305  <=> GLU   51  - VAL   63 )                          
 277: s001-Y 6xi6-A    99 - 105 <=>   64 -  70   (VAL  310  - VAL  316  <=> GLU   64  - ILE   70 )                          
 277: s001-Y 6xi6-A   164 - 167 <=>   73 -  76   (LEU  375  - ILE  378  <=> ALA   73  - GLU   76 )                          
 277: s001-Y 6xi6-A   170 - 174 <=>  122 - 126   (LEU  381  - PHE  385  <=> ASP  122  - SER  126 )                          
 277: s001-Y 6xi6-A   198 - 215 <=>  138 - 155   (ALA  409  - ARG  426  <=> ALA  138  - PRO  155 )                          
 278: s001-Y 5x3x-M     1 -   5 <=>   35 -  39   (LEU  212  - ARG  216  <=> VAL   35  - PRO   39 )                          
 278: s001-Y 5x3x-M     7 -  10 <=>   40 -  43   (LEU  218  - ALA  221  <=> GLU   40  - MET   43 )                          
 278: s001-Y 5x3x-M    58 -  61 <=>  137 - 140   (ALA  269  - ILE  272  <=> MET  137  - ALA  140 )                          
 278: s001-Y 5x3x-M    62 -  79 <=>  142 - 159   (PRO  273  - PHE  290  <=> PHE  142  - GLN  159 )                          
 278: s001-Y 5x3x-M    80 -  83 <=>  162 - 165   (PHE  291  - ASN  294  <=> LEU  162  - PRO  165 )                          
 278: s001-Y 5x3x-M    84 -  94 <=>  173 - 183   (ASP  295  - ASP  305  <=> GLY  173  - ALA  183 )                          
 278: s001-Y 5x3x-M    99 - 121 <=>  185 - 207   (VAL  310  - ASN  332  <=> THR  185  - LYS  207 )                          
 279: s001-Y 6to1-A    61 -  79 <=>   60 -  78   (ILE  272  - PHE  290  <=> GLN  158  - LYS  176 )                          
 279: s001-Y 6to1-A    80 -  84 <=>   80 -  84   (PHE  291  - ASP  295  <=> LEU  178  - MET  182 )                          
 279: s001-Y 6to1-A    85 -  95 <=>  109 - 119   (VAL  296  - TYR  306  <=> ASP  207  - ALA  217 )                          
 279: s001-Y 6to1-A   103 - 106 <=>  120 - 123   (ILE  314  - VAL  317  <=> LEU  218  - ILE  221 )                          
 279: s001-Y 6to1-A   109 - 112 <=>  124 - 127   (ILE  320  - THR  323  <=> TRP  222  - HIS  225 )                          
 279: s001-Y 6to1-A   123 - 126 <=>  189 - 192   (GLU  334  - ALA  337  <=> ALA  287  - PHE  290 )                          
 279: s001-Y 6to1-A   150 - 153 <=>  197 - 200   (THR  361  - LEU  364  <=> VAL  295  - ASN  298 )                          
 279: s001-Y 6to1-A   155 - 158 <=>  239 - 242   (ARG  366  - LEU  369  <=> GLY  337  - GLY  340 )                          
 279: s001-Y 6to1-A   177 - 180 <=>  267 - 270   (PHE  388  - LEU  391  <=> ALA  365  - ALA  368 )                          
 279: s001-Y 6to1-A   189 - 194 <=>  283 - 288   (THR  400  - VAL  405  <=> ASP  381  - ALA  386 )                          
 280: s001-Y 4eyy-R    57 -  70 <=>    1 -  14   (PRO  268  - LEU  281  <=> ASP   28  - ILE   41 )                          
 280: s001-Y 4eyy-R    71 -  81 <=>   16 -  26   (ILE  282  - GLY  292  <=> SER   43  - ALA   53 )                          
 280: s001-Y 4eyy-R    83 -  94 <=>   39 -  50   (ASN  294  - ASP  305  <=> THR   66  - THR   77 )                          
 280: s001-Y 4eyy-R    99 - 106 <=>   51 -  58   (VAL  310  - VAL  317  <=> LYS   78  - ASN   85 )                          
 281: s001-Y 5lbm-C    53 -  60 <=>    2 -   9   (LEU  264  - VAL  271  <=> SER    3  - LYS   10 )                          
 281: s001-Y 5lbm-C    61 -  81 <=>   11 -  31   (ILE  272  - GLY  292  <=> LEU   12  - ASP   32 )                          
 281: s001-Y 5lbm-C    86 -  94 <=>   33 -  41   (THR  297  - ASP  305  <=> GLU   34  - ILE   42 )                          
 281: s001-Y 5lbm-C    99 - 109 <=>   42 -  52   (VAL  310  - ILE  320  <=> ALA   43  - UNK   53 )                          
 281: s001-Y 5lbm-C   153 - 156 <=>   59 -  62   (LEU  364  - LEU  367  <=> HIS   60  - GLU   63 )                          
 282: s001-Y 2y7c-A     4 -   7 <=>  136 - 139   (VAL  215  - LEU  218  <=> SER  136  - SER  139 )                          
 282: s001-Y 2y7c-A    11 -  16 <=>  151 - 156   (LEU  222  - VAL  227  <=> SER  151  - ASN  156 )                          
 282: s001-Y 2y7c-A    56 -  81 <=>  161 - 186   (ASN  267  - GLY  292  <=> PRO  161  - PHE  186 )                          
 282: s001-Y 2y7c-A    83 -  95 <=>  392 - 404   (ASN  294  - TYR  306  <=> ALA  392  - ALA  404 )                          
 282: s001-Y 2y7c-A    99 - 109 <=>  405 - 415   (VAL  310  - ILE  320  <=> ARG  405  - ALA  415 )                          
 282: s001-Y 2y7c-A   115 - 118 <=>  422 - 425   (TYR  326  - VAL  329  <=> LEU  422  - GLN  425 )                          
 282: s001-Y 2y7c-A   121 - 126 <=>  426 - 431   (ASN  332  - ALA  337  <=> TRP  426  - PRO  431 )                          
 283: s001-Y 5yfp-B     1 -  26 <=>  681 - 706   (LEU  212  - ALA  237  <=> PRO  725  - LYS  750 )                          
 283: s001-Y 5yfp-B    50 -  53 <=>  711 - 714   (HIS  261  - LEU  264  <=> ASP  755  - ASN  758 )                          
 283: s001-Y 5yfp-B   158 - 181 <=>  725 - 748   (LEU  369  - PRO  392  <=> THR  769  - TRP  792 )                          
 283: s001-Y 5yfp-B   184 - 187 <=>  749 - 752   (ALA  395  - GLY  398  <=> ASN  793  - SER  796 )                          
 283: s001-Y 5yfp-B   189 - 203 <=>  755 - 769   (THR  400  - LYS  414  <=> LEU  799  - PHE  813 )                          
 283: s001-Y 5yfp-B   210 - 214 <=>  777 - 781   (VAL  421  - TYR  425  <=> LYS  821  - ARG  825 )                          
 283: s001-Y 5yfp-B   215 - 219 <=>  784 - 788   (ARG  426  - LYS  430  <=> LEU  828  - PHE  832 )                          
 284: s001-Y 1l9l-A    60 -  63 <=>   19 -  22   (VAL  271  - VAL  274  <=> ASP   19  - THR   22 )                          
 284: s001-Y 1l9l-A    64 -  74 <=>   24 -  34   (ILE  275  - PRO  285  <=> ARG   24  - CYS   34 )                          
 284: s001-Y 1l9l-A    77 -  80 <=>   35 -  38   (ALA  288  - PHE  291  <=> ARG   35  - ARG   38 )                          
 284: s001-Y 1l9l-A    83 -  94 <=>   39 -  50   (ASN  294  - ASP  305  <=> SER   39  - ARG   50 )                          
 284: s001-Y 1l9l-A    99 - 110 <=>   52 -  63   (VAL  310  - ALA  321  <=> TYR   52  - GLY   63 )                          
 284: s001-Y 1l9l-A   172 - 175 <=>   71 -  74   (VAL  383  - VAL  386  <=> GLU   71  - ARG   74 )                          
 285: s001-Y 5guj-A     1 -  12 <=>  239 - 250   (LEU  212  - ALA  223  <=> ILE  350  - ASP  361 )                          
 285: s001-Y 5guj-A    61 -  94 <=>  273 - 306   (ILE  272  - ASP  305  <=> SER  384  - ALA  417 )                          
 285: s001-Y 5guj-A    99 - 103 <=>  307 - 311   (VAL  310  - ILE  314  <=> SER  418  - LEU  422 )                          
 286: s001-Y 6nr8-6    64 -  81 <=>    1 -  18   (ILE  275  - GLY  292  <=> VAL   13  - ARG   30 )                          
 286: s001-Y 6nr8-6    82 -  94 <=>   74 -  86   (THR  293  - ASP  305  <=> GLU   86  - GLU   98 )                          
 286: s001-Y 6nr8-6    99 - 105 <=>   87 -  93   (VAL  310  - VAL  316  <=> ARG   99  - ARG  105 )                          
 286: s001-Y 6nr8-6   165 - 168 <=>   94 -  97   (ALA  376  - ALA  379  <=> GLU  106  - ALA  109 )                          
 286: s001-Y 6nr8-6   187 - 191 <=>   98 - 102   (GLY  398  - LEU  402  <=> GLN  110  - GLU  114 )                          
 287: s001-Y 5xtc-j     2 -  28 <=>   51 -  77   (ASN  213  - ARG  239  <=> PHE   51  - TRP   77 )                          
 287: s001-Y 5xtc-j   150 - 176 <=>   81 - 107   (THR  361  - ASN  387  <=> THR   81  - LEU  107 )                          
 287: s001-Y 5xtc-j   177 - 180 <=>  110 - 113   (PHE  388  - LEU  391  <=> GLY  110  - TRP  113 )                          
 288: s001-Y 2zcx-A     5 -  25 <=>   76 -  96   (ARG  216  - GLN  236  <=> PRO   94  - LEU  114 )                          
 288: s001-Y 2zcx-A    59 -  62 <=>  102 - 105   (GLY  270  - PRO  273  <=> ALA  120  - PRO  123 )                          
 288: s001-Y 2zcx-A   103 - 108 <=>  119 - 124   (ILE  314  - ILE  319  <=> SER  137  - THR  142 )                          
 288: s001-Y 2zcx-A   165 - 184 <=>  126 - 145   (ALA  376  - ALA  395  <=> ASP  144  - GLN  163 )                          
 288: s001-Y 2zcx-A   185 - 188 <=>  148 - 151   (GLN  396  - GLY  399  <=> ASP  166  - ALA  169 )                          
 288: s001-Y 2zcx-A   190 - 205 <=>  152 - 167   (SER  401  - LEU  416  <=> THR  170  - GLY  185 )                          
 288: s001-Y 2zcx-A   206 - 215 <=>  170 - 179   (GLU  417  - ARG  426  <=> ILE  188  - ARG  197 )                          
 289: s001-Y 6umm-C     1 -  27 <=>  304 - 330   (LEU  212  - PHE  238  <=> SER  327  - ALA  353 )                          
 289: s001-Y 6umm-C    54 -  57 <=>  331 - 334   (LYS  265  - PRO  268  <=> ASN  354  - PRO  357 )                          
 289: s001-Y 6umm-C   158 - 174 <=>  335 - 351   (LEU  369  - PHE  385  <=> TRP  358  - ALA  374 )                          
 289: s001-Y 6umm-C   176 - 181 <=>  352 - 357   (ASN  387  - PRO  392  <=> ARG  375  - ALA  380 )                          
 289: s001-Y 6umm-C   185 - 188 <=>  364 - 367   (GLN  396  - GLY  399  <=> LEU  387  - SER  390 )                          
 289: s001-Y 6umm-C   190 - 204 <=>  368 - 382   (SER  401  - GLN  415  <=> TYR  391  - ASP  405 )                          
 290: s001-Y 3ucq-A     3 -  27 <=>    1 -  25   (ILE  214  - PHE  238  <=> GLY   -4  - ASP   20 )                          
 290: s001-Y 3ucq-A   182 - 187 <=>   52 -  57   (PRO  393  - GLY  398  <=> GLY   47  - ALA   52 )                          
 290: s001-Y 3ucq-A   190 - 203 <=>   58 -  71   (SER  401  - LYS  414  <=> LEU   53  - HIS   66 )                          
 290: s001-Y 3ucq-A   206 - 210 <=>  323 - 327   (GLU  417  - VAL  421  <=> ALA  318  - ALA  322 )                          
 290: s001-Y 3ucq-A   214 - 219 <=>  354 - 359   (TYR  425  - LYS  430  <=> ASP  349  - ASN  354 )                          
 291: s001-Y 5xfs-A    57 -  60 <=>    1 -   4   (PRO  268  - VAL  271  <=> VAL    7  - GLU   10 )                          
 291: s001-Y 5xfs-A    61 -  81 <=>    7 -  27   (ILE  272  - GLY  292  <=> ALA   13  - ALA   33 )                          
 291: s001-Y 5xfs-A    82 -  94 <=>   53 -  65   (THR  293  - ASP  305  <=> GLY   59  - ALA   71 )                          
 291: s001-Y 5xfs-A    99 - 108 <=>   66 -  75   (VAL  310  - ILE  319  <=> MET   72  - GLY   81 )                          
 292: s001-Y 1sgm-A     7 -  28 <=>   74 -  95   (LEU  218  - ARG  239  <=> SER   78  - GLU   99 )                          
 292: s001-Y 1sgm-A    54 -  59 <=>   96 - 101   (LYS  265  - GLY  270  <=> SER  100  - PRO  105 )                          
 292: s001-Y 1sgm-A    60 -  71 <=>  103 - 114   (VAL  271  - ILE  282  <=> GLY  107  - GLU  118 )                          
 292: s001-Y 1sgm-A   102 - 105 <=>  118 - 121   (THR  313  - VAL  316  <=> THR  122  - MET  125 )                          
 292: s001-Y 1sgm-A   169 - 179 <=>  126 - 136   (VAL  380  - ASN  390  <=> SER  130  - MET  140 )                          
 292: s001-Y 1sgm-A   181 - 184 <=>  145 - 148   (PRO  392  - ALA  395  <=> ALA  149  - LEU  152 )                          
 292: s001-Y 1sgm-A   185 - 188 <=>  151 - 154   (GLN  396  - GLY  399  <=> LEU  155  - SER  158 )                          
 292: s001-Y 1sgm-A   190 - 201 <=>  155 - 166   (SER  401  - THR  412  <=> MET  159  - ASN  170 )                          
 293: s001-Y 3fd9-A    21 -  24 <=>  100 - 103   (ILE  232  - GLN  235  <=> ASP  136  - ILE  139 )                          
 293: s001-Y 3fd9-A    56 -  59 <=>  104 - 107   (ASN  267  - GLY  270  <=> PRO  140  - ARG  143 )                          
 293: s001-Y 3fd9-A    60 -  81 <=>  110 - 131   (VAL  271  - GLY  292  <=> LEU  146  - ALA  167 )                          
 293: s001-Y 3fd9-A    82 -  95 <=>  134 - 147   (THR  293  - TYR  306  <=> GLU  170  - LYS  183 )                          
 293: s001-Y 3fd9-A   100 - 106 <=>  148 - 154   (GLY  311  - VAL  317  <=> CYS  184  - GLU  190 )                          
 293: s001-Y 3fd9-A   187 - 210 <=>  157 - 180   (GLY  398  - VAL  421  <=> ALA  193  - GLY  216 )                          
 293: s001-Y 3fd9-A   215 - 219 <=>  208 - 212   (ARG  426  - LYS  430  <=> CYS  244  - ASP  248 )                          
 294: s001-Y 6swg-B    54 -  59 <=>    2 -   7   (LYS  265  - GLY  270  <=> THR  295  - ALA  300 )                          
 294: s001-Y 6swg-B    60 -  81 <=>    9 -  30   (VAL  271  - GLY  292  <=> ALA  302  - VAL  323 )                          
 294: s001-Y 6swg-B    82 -  94 <=>   44 -  56   (THR  293  - ASP  305  <=> ILE  337  - GLY  349 )                          
 294: s001-Y 6swg-B   102 - 114 <=>   57 -  69   (THR  313  - PHE  325  <=> GLU  350  - GLU  362 )                          
 294: s001-Y 6swg-B   153 - 156 <=>   71 -  74   (LEU  364  - LEU  367  <=> ASP  364  - THR  367 )                          
 295: s001-Y 3lyq-B     1 -  26 <=>   58 -  83   (LEU  212  - ALA  237  <=> ILE   59  - ALA   84 )                          
 295: s001-Y 3lyq-B    98 - 104 <=>  125 - 131   (PRO  309  - TYR  315  <=> SER  126  - LYS  132 )                          
 295: s001-Y 3lyq-B   153 - 159 <=>  140 - 146   (LEU  364  - VAL  370  <=> ASN  141  - ASP  147 )                          
 295: s001-Y 3lyq-B   161 - 178 <=>  147 - 164   (SER  372  - ALA  389  <=> THR  148  - VAL  165 )                          
 295: s001-Y 3lyq-B   184 - 187 <=>  166 - 169   (ALA  395  - GLY  398  <=> TYR  167  - LEU  170 )                          
 295: s001-Y 3lyq-B   189 - 201 <=>  170 - 182   (THR  400  - THR  412  <=> LYS  171  - ASN  183 )                          
 295: s001-Y 3lyq-B   203 - 206 <=>  183 - 186   (LYS  414  - GLU  417  <=> LEU  184  - PRO  187 )                          
 296: s001-Y 5ip0-D    37 -  40 <=>    4 -   7   (ARG  248  - GLY  251  <=> ILE    6  - PHE    9 )                          
 296: s001-Y 5ip0-D    43 -  49 <=>   11 -  17   (PRO  254  - THR  260  <=> MET   13  - PRO   19 )                          
 296: s001-Y 5ip0-D    50 -  53 <=>   22 -  25   (HIS  261  - LEU  264  <=> ASN   24  - LEU   27 )                          
 296: s001-Y 5ip0-D    54 -  59 <=>   28 -  33   (LYS  265  - GLY  270  <=> ASN   30  - THR   35 )                          
 296: s001-Y 5ip0-D    60 -  81 <=>   36 -  57   (VAL  271  - GLY  292  <=> GLN   38  - VAL   59 )                          
 296: s001-Y 5ip0-D    82 -  94 <=>   62 -  74   (THR  293  - ASP  305  <=> SER   64  - ALA   76 )                          
 296: s001-Y 5ip0-D    99 - 108 <=>   75 -  84   (VAL  310  - ILE  319  <=> SER   77  - ASP   86 )                          
 296: s001-Y 5ip0-D   153 - 156 <=>   92 -  95   (LEU  364  - LEU  367  <=> GLY   94  - PHE   97 )                          
 297: s001-Y 2nb2-A    65 -  70 <=>    1 -   6   (PHE  276  - LEU  281  <=> ASP    1  - CYS    6 )                          
 297: s001-Y 2nb2-A    71 -  95 <=>    8 -  32   (ILE  282  - TYR  306  <=> SER    8  - PRO   32 )                          
 297: s001-Y 2nb2-A    99 - 104 <=>   33 -  38   (VAL  310  - TYR  315  <=> ALA   33  - ARG   38 )                          
 298: s001-Y 6n7o-B    61 -  78 <=>    1 -  18   (ILE  272  - SER  289  <=> GLY   -1  - SER   16 )                          
 298: s001-Y 6n7o-B    86 -  89 <=>   19 -  22   (THR  297  - ILE  300  <=> LYS   17  - VAL   20 )                          
 298: s001-Y 6n7o-B    97 - 110 <=>   24 -  37   (HIS  308  - ALA  321  <=> LYS   22  - GLU   35 )                          
 299: s001-Y 6weg-A     5 -  25 <=>   87 - 107   (ARG  216  - GLN  236  <=> VAL   88  - LEU  108 )                          
 299: s001-Y 6weg-A    47 -  50 <=>  116 - 119   (HIS  258  - HIS  261  <=> PRO  117  - ASP  120 )                          
 299: s001-Y 6weg-A    51 -  54 <=>  123 - 126   (LEU  262  - LYS  265  <=> ALA  124  - ILE  127 )                          
 299: s001-Y 6weg-A    55 -  58 <=>  129 - 132   (VAL  266  - ALA  269  <=> LEU  130  - ARG  133 )                          
 299: s001-Y 6weg-A   159 - 179 <=>  133 - 153   (VAL  370  - ASN  390  <=> ASP  134  - PRO  154 )                          
 299: s001-Y 6weg-A   181 - 188 <=>  155 - 162   (PRO  392  - GLY  399  <=> ALA  156  - THR  163 )                          
 299: s001-Y 6weg-A   190 - 203 <=>  163 - 176   (SER  401  - LYS  414  <=> LEU  164  - LYS  177 )                          
 300: s001-Y 5t58-A    49 -  54 <=>    1 -   6   (THR  260  - LYS  265  <=> ALA    1  - MET    6 )                          
 300: s001-Y 5t58-A    58 -  81 <=>   20 -  43   (ALA  269  - GLY  292  <=> PRO   20  - GLU   43 )                          
 300: s001-Y 5t58-A    83 -  93 <=>   62 -  72   (ASN  294  - PHE  304  <=> LYS   62  - LEU   72 )                          
 300: s001-Y 5t58-A   100 - 122 <=>   73 -  95   (GLY  311  - PRO  333  <=> GLU   73  - PRO   95 )                          
 300: s001-Y 5t58-A   125 - 129 <=>   97 - 101   (MET  336  - LEU  340  <=> ASP   97  - GLU  101 )                          
 300: s001-Y 5t58-A   205 - 208 <=>  113 - 116   (LEU  416  - GLN  419  <=> VAL  113  - ASP  116 )                          
 300: s001-Y 5t58-A   209 - 214 <=>  118 - 123   (LEU  420  - TYR  425  <=> ALA  118  - THR  123 )                          
 300: s001-Y 5t58-A   215 - 219 <=>  127 - 131   (ARG  426  - LYS  430  <=> ILE  127  - LEU  131 )                          
 301: s001-Y 4dci-B    46 -  49 <=>   20 -  23   (GLY  257  - THR  260  <=> VAL   18  - PRO   21 )                          
 301: s001-Y 4dci-B    50 -  53 <=>   27 -  30   (HIS  261  - LEU  264  <=> GLU   25  - GLU   28 )                          
 301: s001-Y 4dci-B    54 -  59 <=>   33 -  38   (LYS  265  - GLY  270  <=> ILE   31  - ALA   36 )                          
 301: s001-Y 4dci-B    60 -  81 <=>   41 -  62   (VAL  271  - GLY  292  <=> ASP   39  - SER   60 )                          
 301: s001-Y 4dci-B    82 -  95 <=>   66 -  79   (THR  293  - TYR  306  <=> LEU   64  - GLN   77 )                          
 301: s001-Y 4dci-B    99 - 106 <=>   80 -  87   (VAL  310  - VAL  317  <=> GLN   78  - GLU   85 )                          
 301: s001-Y 4dci-B   164 - 167 <=>   88 -  91   (LEU  375  - ILE  378  <=> LEU   86  - GLN   89 )                          
 301: s001-Y 4dci-B   203 - 206 <=>  115 - 118   (LYS  414  - GLU  417  <=> GLN  113  - SER  116 )                          
 301: s001-Y 4dci-B   212 - 219 <=>  120 - 127   (ARG  423  - LYS  430  <=> CYS  118  - ASN  125 )                          
 302: s001-Y 5vyk-C     5 -  13 <=>    1 -   9   (ARG  216  - VAL  224  <=> ALA   33  - CYS   41 )                          
 302: s001-Y 5vyk-C    31 -  36 <=>  104 - 109   (PRO  242  - LYS  247  <=> LEU  136  - ALA  141 )                          
 302: s001-Y 5vyk-C    37 -  40 <=>  112 - 115   (ARG  248  - GLY  251  <=> LYS  144  - LEU  147 )                          
 302: s001-Y 5vyk-C    41 -  44 <=>  118 - 121   (ARG  252  - VAL  255  <=> CYS  150  - SER  153 )                          
 302: s001-Y 5vyk-C    58 -  81 <=>  143 - 166   (ALA  269  - GLY  292  <=> GLU 1045  - PHE 1068 )                          
 302: s001-Y 5vyk-C    82 -  95 <=>  172 - 185   (THR  293  - TYR  306  <=> PRO 1074  - SER 1087 )                          
 302: s001-Y 5vyk-C   102 - 106 <=>  188 - 192   (THR  313  - VAL  317  <=> ASP 1090  - GLN 1094 )                          
 302: s001-Y 5vyk-C   188 - 195 <=>  196 - 203   (GLY  399  - VAL  406  <=> GLN 1098  - ASN 1105 )                          
 303: s001-Y 5img-A     2 -   6 <=>    2 -   6   (ASN  213  - LEU  217  <=> ARG    4  - SER    8 )                          
 303: s001-Y 5img-A     9 -  14 <=>   30 -  35   (VAL  220  - VAL  225  <=> GLY   32  - ASP   37 )                          
 303: s001-Y 5img-A    56 -  59 <=>  388 - 391   (ASN  267  - GLY  270  <=> THR  390  - ASP  393 )                          
 303: s001-Y 5img-A    60 -  81 <=>  394 - 415   (VAL  271  - GLY  292  <=> VAL  396  - THR  417 )                          
 303: s001-Y 5img-A    83 -  95 <=>  429 - 441   (ASN  294  - TYR  306  <=> LEU  431  - PHE  443 )                          
 303: s001-Y 5img-A    99 - 110 <=>  442 - 453   (VAL  310  - ALA  321  <=> GLU  444  - THR  455 )                          
 303: s001-Y 5img-A   153 - 156 <=>  457 - 460   (LEU  364  - LEU  367  <=> ASN  459  - LYS  462 )                          
 304: s001-Y 4me9-A     7 -  26 <=>   75 -  94   (LEU  218  - ALA  237  <=> ALA   75  - ASN   94 )                          
 304: s001-Y 4me9-A    54 -  57 <=>   95 -  98   (LYS  265  - PRO  268  <=> ASN   95  - ALA   98 )                          
 304: s001-Y 4me9-A    58 -  65 <=>  101 - 108   (ALA  269  - PHE  276  <=> PHE  101  - SER  108 )                          
 304: s001-Y 4me9-A   102 - 108 <=>  113 - 119   (THR  313  - ILE  319  <=> GLU  113  - PHE  119 )                          
 304: s001-Y 4me9-A   168 - 179 <=>  123 - 134   (ALA  379  - ASN  390  <=> ILE  123  - ILE  134 )                          
 304: s001-Y 4me9-A   180 - 185 <=>  139 - 144   (LEU  391  - GLN  396  <=> LEU  139  - PRO  144 )                          
 304: s001-Y 4me9-A   188 - 206 <=>  148 - 166   (GLY  399  - GLU  417  <=> ILE  148  - GLN  166 )                          
 305: s001-Y 4q2g-B     1 -  17 <=>   97 - 113   (LEU  212  - ILE  228  <=> SER  118  - VAL  134 )                          
 305: s001-Y 4q2g-B    18 -  22 <=>  115 - 119   (VAL  229  - TYR  233  <=> PHE  136  - PHE  140 )                          
 305: s001-Y 4q2g-B    50 -  53 <=>  128 - 131   (HIS  261  - LEU  264  <=> GLY  149  - ASN  152 )                          
 305: s001-Y 4q2g-B    55 -  72 <=>  135 - 152   (VAL  266  - ALA  283  <=> VAL  156  - LYS  173 )                          
 305: s001-Y 4q2g-B    99 - 102 <=>  156 - 159   (VAL  310  - THR  313  <=> THR  177  - SER  180 )                          
 305: s001-Y 4q2g-B   103 - 121 <=>  165 - 183   (ILE  314  - ASN  332  <=> ARG  186  - PHE  204 )                          
 305: s001-Y 4q2g-B   122 - 131 <=>  185 - 194   (PRO  333  - LYS  342  <=> TYR  206  - SER  215 )                          
 305: s001-Y 4q2g-B   149 - 177 <=>  199 - 227   (VAL  360  - PHE  388  <=> CYS  220  - HIS  248 )                          
 305: s001-Y 4q2g-B   180 - 185 <=>  228 - 233   (LEU  391  - GLN  396  <=> TYR  249  - SER  254 )                          
 305: s001-Y 4q2g-B   189 - 192 <=>  245 - 248   (THR  400  - LEU  403  <=> ASP  266  - ASP  269 )                          
 306: s001-Y 6tj1-C    57 -  81 <=>    6 -  30   (PRO  268  - GLY  292  <=> HIS   -1  - GLU   23 )                          
 306: s001-Y 6tj1-C    83 -  94 <=>   54 -  65   (ASN  294  - ASP  305  <=> GLU   49  - ILE   60 )                          
 306: s001-Y 6tj1-C    99 - 106 <=>   66 -  73   (VAL  310  - VAL  317  <=> ILE   61  - SER   68 )                          
 307: s001-Y 4mt8-A    47 -  50 <=>   20 -  23   (HIS  258  - HIS  261  <=> GLN  326  - ALA  329 )                          
 307: s001-Y 4mt8-A    52 -  55 <=>   28 -  31   (PRO  263  - VAL  266  <=> ARG  334  - ALA  337 )                          
 307: s001-Y 4mt8-A    56 -  60 <=>   34 -  38   (ASN  267  - VAL  271  <=> ALA  340  - ARG  344 )                          
 307: s001-Y 4mt8-A    61 -  77 <=>   40 -  56   (ILE  272  - ALA  288  <=> ASP  346  - ILE  362 )                          
 307: s001-Y 4mt8-A    78 -  81 <=>   58 -  61   (SER  289  - GLY  292  <=> SER  364  - SER  367 )                          
 307: s001-Y 4mt8-A    83 -  94 <=>   77 -  88   (ASN  294  - ASP  305  <=> GLU  383  - THR  394 )                          
 307: s001-Y 4mt8-A    99 - 106 <=>   89 -  96   (VAL  310  - VAL  317  <=> LEU  395  - LEU  402 )                          
 307: s001-Y 4mt8-A   164 - 167 <=>   97 - 100   (LEU  375  - ILE  378  <=> SER  403  - GLU  406 )                          
 308: s001-Y 1uus-A     2 -  26 <=>    6 -  30   (ASN  213  - ALA  237  <=> PRO  244  - GLU  268 )                          
 308: s001-Y 1uus-A   118 - 123 <=>   36 -  41   (VAL  329  - GLU  334  <=> ASN  274  - THR  279 )                          
 308: s001-Y 1uus-A   149 - 179 <=>   42 -  72   (VAL  360  - ASN  390  <=> LEU  280  - ASP  310 )                          
 308: s001-Y 1uus-A   185 - 188 <=>   96 -  99   (GLN  396  - GLY  399  <=> GLN  334  - PHE  337 )                          
 308: s001-Y 1uus-A   190 - 194 <=>  100 - 104   (SER  401  - VAL  405  <=> LYS  338  - LEU  342 )                          
 308: s001-Y 1uus-A   201 - 205 <=>  192 - 196   (THR  412  - LEU  416  <=> ALA  434  - ALA  438 )                          
 308: s001-Y 1uus-A   212 - 217 <=>  199 - 204   (ARG  423  - PHE  428  <=> PRO  441  - ALA  446 )                          
 309: s001-Y 6h3z-A     8 -  26 <=>    2 -  20   (LEU  219  - ALA  237  <=> LEU 1455  - GLN 1473 )                          
 309: s001-Y 6h3z-A    27 -  30 <=>   24 -  27   (PHE  238  - ILE  241  <=> ALA 1477  - SER 1480 )                          
 309: s001-Y 6h3z-A   118 - 121 <=>   32 -  35   (VAL  329  - ASN  332  <=> HIS 1485  - GLU 1488 )                          
 309: s001-Y 6h3z-A   152 - 156 <=>   37 -  41   (ILE  363  - LEU  367  <=> PRO 1490  - ALA 1494 )                          
 309: s001-Y 6h3z-A   157 - 174 <=>   43 -  60   (THR  368  - PHE  385  <=> LEU 1496  - SER 1513 )                          
 309: s001-Y 6h3z-A   185 - 188 <=>   61 -  64   (GLN  396  - GLY  399  <=> GLU 1514  - ALA 1517 )                          
 309: s001-Y 6h3z-A   190 - 203 <=>   65 -  78   (SER  401  - LYS  414  <=> ILE 1518  - GLN 1531 )                          
 309: s001-Y 6h3z-A   205 - 208 <=>  118 - 121   (LEU  416  - GLN  419  <=> LEU 1571  - SER 1574 )                          
 309: s001-Y 6h3z-A   211 - 214 <=>  156 - 159   (LYS  422  - TYR  425  <=> ASP 1609  - GLU 1612 )                          
 309: s001-Y 6h3z-A   216 - 219 <=>  204 - 207   (GLY  427  - LYS  430  <=> LYS 1657  - ALA 1660 )                          
 310: s001-Y 6o1q-A    46 -  52 <=>    1 -   7   (GLY  257  - PRO  263  <=> GLY    1  - ALA    7 )                          
 310: s001-Y 6o1q-A    53 -  59 <=>    9 -  15   (LEU  264  - GLY  270  <=> ARG    9  - GLN   15 )                          
 310: s001-Y 6o1q-A    60 -  81 <=>   17 -  38   (VAL  271  - GLY  292  <=> LEU   17  - LYS   38 )                          
 310: s001-Y 6o1q-A    82 -  94 <=>   41 -  53   (THR  293  - ASP  305  <=> LEU   41  - CYS   53 )                          
 310: s001-Y 6o1q-A    99 - 107 <=>   54 -  62   (VAL  310  - LEU  318  <=> ILE   54  - GLU   62 )                          
 310: s001-Y 6o1q-A   164 - 167 <=>   63 -  66   (LEU  375  - ILE  378  <=> ASN   63  - ALA   66 )                          
 310: s001-Y 6o1q-A   195 - 198 <=>   81 -  84   (VAL  406  - ALA  409  <=> ASN   81  - GLN   84 )                          
 311: s001-Y 6w17-H    18 -  24 <=>   36 -  42   (VAL  229  - GLN  235  <=> THR  270  - THR  276 )                          
 311: s001-Y 6w17-H    56 -  60 <=>   85 -  89   (ASN  267  - VAL  271  <=> HIS  319  - TYR  323 )                          
 311: s001-Y 6w17-H    62 -  78 <=>   90 - 106   (PRO  273  - SER  289  <=> LYS  324  - SER  340 )                          
 311: s001-Y 6w17-H    80 -  95 <=>  107 - 122   (PHE  291  - TYR  306  <=> LYS  341  - ARG  356 )                          
 311: s001-Y 6w17-H    99 - 102 <=>  123 - 126   (VAL  310  - THR  313  <=> VAL  357  - VAL  360 )                          
 312: s001-Y 2hxo-A     7 -  26 <=>   70 -  89   (LEU  218  - ALA  237  <=> ASP   84  - ALA  103 )                          
 312: s001-Y 2hxo-A    54 -  57 <=>   90 -  93   (LYS  265  - PRO  268  <=> HIS  104  - LEU  107 )                          
 312: s001-Y 2hxo-A    58 -  66 <=>   96 - 104   (ALA  269  - ALA  277  <=> GLN  110  - THR  118 )                          
 312: s001-Y 2hxo-A   106 - 109 <=>  105 - 108   (VAL  317  - ILE  320  <=> PRO  119  - THR  122 )                          
 312: s001-Y 2hxo-A   163 - 180 <=>  109 - 126   (PHE  374  - LEU  391  <=> VAL  123  - VAL  140 )                          
 312: s001-Y 2hxo-A   181 - 186 <=>  130 - 135   (PRO  392  - ILE  397  <=> HIS  144  - SER  149 )                          
 312: s001-Y 2hxo-A   187 - 201 <=>  138 - 152   (GLY  398  - THR  412  <=> LEU  152  - ASN  166 )                          
 312: s001-Y 2hxo-A   204 - 207 <=>  153 - 156   (GLN  415  - SER  418  <=> ASP  180  - LEU  183 )                          
 312: s001-Y 2hxo-A   208 - 213 <=>  158 - 163   (GLN  419  - HIS  424  <=> THR  185  - TRP  190 )                          
 312: s001-Y 2hxo-A   214 - 219 <=>  165 - 170   (TYR  425  - LYS  430  <=> GLY  192  - ALA  197 )                          
 313: s001-Y 6v7u-A    56 -  80 <=>    2 -  26   (ASN  267  - PHE  291  <=> THR    2  - ALA   26 )                          
 313: s001-Y 6v7u-A    81 -  84 <=>   29 -  32   (GLY  292  - ASP  295  <=> THR   29  - SER   32 )                          
 313: s001-Y 6v7u-A    85 -  95 <=>   34 -  44   (VAL  296  - TYR  306  <=> VAL   34  - ASP   44 )                          
 313: s001-Y 6v7u-A   100 - 108 <=>   45 -  53   (GLY  311  - ILE  319  <=> TRP   45  - LEU   53 )                          
 313: s001-Y 6v7u-A   188 - 196 <=>   55 -  63   (GLY  399  - GLY  407  <=> ASP   55  - ALA   63 )                          
 314: s001-Y 5lj3-G     6 -  11 <=>   10 -  15   (LEU  217  - LEU  222  <=> SER   10  - PHE   15 )                          
 314: s001-Y 5lj3-G    55 -  59 <=>   42 -  46   (VAL  266  - GLY  270  <=> LYS   42  - GLU   46 )                          
 314: s001-Y 5lj3-G    60 -  82 <=>   48 -  70   (VAL  271  - THR  293  <=> ASN   48  - LEU   70 )                          
 314: s001-Y 5lj3-G    83 -  95 <=>   72 -  84   (ASN  294  - TYR  306  <=> GLU   72  - ASN   84 )                          
 314: s001-Y 5lj3-G   100 - 106 <=>   85 -  91   (GLY  311  - VAL  317  <=> LEU   85  - ARG   91 )                          
 314: s001-Y 5lj3-G   164 - 167 <=>   92 -  95   (LEU  375  - ILE  378  <=> TRP   92  - HIS   95 )                          
 315: s001-Y 2p6v-A    54 -  59 <=>    1 -   6   (LYS  265  - GLY  270  <=> SER  582  - GLU  587 )                          
 315: s001-Y 2p6v-A    60 -  80 <=>    8 -  28   (VAL  271  - PHE  291  <=> MET  589  - GLY  609 )                          
 315: s001-Y 2p6v-A    81 -  94 <=>   30 -  43   (GLY  292  - ASP  305  <=> GLN  611  - GLN  624 )                          
 315: s001-Y 2p6v-A    95 -  99 <=>   46 -  50   (TYR  306  - VAL  310  <=> LEU  627  - ILE  631 )                          
 315: s001-Y 2p6v-A   106 - 109 <=>   74 -  77   (VAL  317  - ILE  320  <=> PHE  655  - ARG  658 )                          
 315: s001-Y 2p6v-A   165 - 168 <=>   79 -  82   (ALA  376  - ALA  379  <=> LEU  660  - LEU  663 )                          
 315: s001-Y 2p6v-A   169 - 172 <=>   84 -  87   (VAL  380  - VAL  383  <=> GLN  665  - PRO  668 )                          
 316: s001-Y 1g2r-A    25 -  34 <=>   18 -  27   (GLN  236  - TYR  245  <=> ARG   21  - LYS   30 )                          
 316: s001-Y 1g2r-A    46 -  49 <=>   38 -  41   (GLY  257  - THR  260  <=> LYS   41  - GLY   44 )                          
 316: s001-Y 1g2r-A    50 -  58 <=>   43 -  51   (HIS  261  - ALA  269  <=> GLY   46  - ALA   54 )                          
 316: s001-Y 1g2r-A   119 - 122 <=>   54 -  57   (GLN  330  - PRO  333  <=> LEU   57  - LYS   60 )                          
 316: s001-Y 1g2r-A   123 - 131 <=>   59 -  67   (GLU  334  - LYS  342  <=> LYS   62  - SER   70 )                          
 316: s001-Y 1g2r-A   141 - 144 <=>   68 -  71   (PRO  352  - ASN  355  <=> MET   71  - GLU   74 )                          
 316: s001-Y 1g2r-A   146 - 167 <=>   72 -  93   (GLN  357  - ILE  378  <=> GLU   75  - LEU   96 )                          
 317: s001-Y 4gzr-C    52 -  59 <=>    1 -   8   (PRO  263  - GLY  270  <=> ASP    9  - MET   16 )                          
 317: s001-Y 4gzr-C    60 -  78 <=>   10 -  28   (VAL  271  - SER  289  <=> ARG   18  - LEU   36 )                          
 317: s001-Y 4gzr-C    79 -  83 <=>   30 -  34   (PHE  290  - ASN  294  <=> ALA   38  - TRP   42 )                          
 317: s001-Y 4gzr-C    84 -  94 <=>   40 -  50   (ASP  295  - ASP  305  <=> VAL   48  - GLY   58 )                          
 317: s001-Y 4gzr-C    99 - 105 <=>   51 -  57   (VAL  310  - VAL  316  <=> ARG   59  - TYR   65 )                          
 317: s001-Y 4gzr-C   165 - 168 <=>   58 -  61   (ALA  376  - ALA  379  <=> GLU   66  - ASN   69 )                          
 318: s001-Y 6d6q-F     1 -   4 <=>   93 -  96   (LEU  212  - VAL  215  <=> ARG  111  - PRO  114 )                          
 318: s001-Y 6d6q-F     6 -  29 <=>   97 - 120   (LEU  217  - LYS  240  <=> GLY  115  - ARG  138 )                          
 318: s001-Y 6d6q-F   156 - 159 <=>  122 - 125   (LEU  367  - VAL  370  <=> PRO  140  - GLN  143 )                          
 318: s001-Y 6d6q-F   181 - 188 <=>  134 - 141   (PRO  392  - GLY  399  <=> GLU  152  - ALA  159 )                          
 318: s001-Y 6d6q-F   190 - 203 <=>  142 - 155   (SER  401  - LYS  414  <=> ALA  160  - GLY  173 )                          
 318: s001-Y 6d6q-F   206 - 214 <=>  244 - 252   (GLU  417  - TYR  425  <=> ALA  262  - ALA  270 )                          
 319: s001-Y 5htf-B     1 -   4 <=>    2 -   5   (LEU  212  - VAL  215  <=> SER   24  - VAL   27 )                          
 319: s001-Y 5htf-B     5 -  17 <=>   14 -  26   (ARG  216  - ILE  228  <=> THR   36  - TYR   48 )                          
 319: s001-Y 5htf-B    56 -  61 <=>   42 -  47   (ASN  267  - ILE  272  <=> ASP   64  - THR   69 )                          
 319: s001-Y 5htf-B    63 -  77 <=>   48 -  62   (VAL  274  - ALA  288  <=> GLU   70  - TYR   84 )                          
 319: s001-Y 5htf-B    86 -  92 <=>   63 -  69   (THR  297  - THR  303  <=> GLY   85  - THR   91 )                          
 319: s001-Y 5htf-B    96 - 121 <=>   73 -  98   (THR  307  - ASN  332  <=> ASN   95  - MET  120 )                          
 319: s001-Y 5htf-B   124 - 127 <=>   99 - 102   (GLN  335  - ASP  338  <=> ASP  121  - GLU  124 )                          
 319: s001-Y 5htf-B   128 - 133 <=>  104 - 109   (ASN  339  - GLY  344  <=> LYS  126  - TYR  131 )                          
 319: s001-Y 5htf-B   152 - 155 <=>  227 - 230   (ILE  363  - ARG  366  <=> ALA  256  - LYS  259 )                          
 320: s001-Y 6gys-B     1 -  26 <=>  379 - 404   (LEU  212  - ALA  237  <=> ASP  390  - PHE  415 )                          
 320: s001-Y 6gys-B    27 -  30 <=>  408 - 411   (PHE  238  - ILE  241  <=> LEU  419  - TYR  422 )                          
 320: s001-Y 6gys-B   153 - 176 <=>  413 - 436   (LEU  364  - ASN  387  <=> THR  424  - HIS  447 )                          
 320: s001-Y 6gys-B   179 - 185 <=>  437 - 443   (ASN  390  - GLN  396  <=> ALA  448  - ASN  454 )                          
 320: s001-Y 6gys-B   189 - 196 <=>  448 - 455   (THR  400  - GLY  407  <=> VAL  459  - VAL  466 )                          
 320: s001-Y 6gys-B   204 - 207 <=>  532 - 535   (GLN  415  - SER  418  <=> ASN  543  - LYS  546 )                          
 320: s001-Y 6gys-B   208 - 215 <=>  537 - 544   (GLN  419  - ARG  426  <=> ILE  548  - MET  555 )                          
 320: s001-Y 6gys-B   216 - 219 <=>  547 - 550   (GLY  427  - LYS  430  <=> LEU  558  - GLY  561 )                          
 321: s001-Y 4nb5-B    21 -  25 <=>   29 -  33   (ILE  232  - GLN  236  <=> GLY   43  - VAL   47 )                          
 321: s001-Y 4nb5-B    26 -  30 <=>   37 -  41   (ALA  237  - ILE  241  <=> GLU   51  - SER   55 )                          
 321: s001-Y 4nb5-B    46 -  60 <=>   74 -  88   (GLY  257  - VAL  271  <=> ALA   88  - PHE  102 )                          
 321: s001-Y 4nb5-B    61 -  81 <=>   90 - 110   (ILE  272  - GLY  292  <=> ALA  104  - LEU  124 )                          
 321: s001-Y 4nb5-B    83 -  95 <=>  121 - 133   (ASN  294  - TYR  306  <=> SER  135  - TYR  147 )                          
 321: s001-Y 4nb5-B   102 - 106 <=>  136 - 140   (THR  313  - VAL  317  <=> ASN  150  - ASP  154 )                          
 321: s001-Y 4nb5-B   168 - 171 <=>  142 - 145   (ALA  379  - PRO  382  <=> LEU  156  - TYR  159 )                          
 322: s001-Y 2a7o-A     1 -  26 <=>    1 -  26   (LEU  212  - ALA  237  <=> THR   10  - ASN   35 )                          
 322: s001-Y 2a7o-A    27 -  30 <=>   29 -  32   (PHE  238  - ILE  241  <=> ARG   38  - ASP   41 )                          
 322: s001-Y 2a7o-A   181 - 184 <=>   61 -  64   (PRO  392  - ALA  395  <=> LYS   70  - LYS   73 )                          
 322: s001-Y 2a7o-A   186 - 207 <=>   70 -  91   (ILE  397  - SER  418  <=> GLU   79  - GLY  100 )                          
 323: s001-Y 6m49-A     7 -  13 <=>   38 -  44   (LEU  218  - VAL  224  <=> ASP   61  - PHE   67 )                          
 323: s001-Y 6m49-A    52 -  55 <=>   74 -  77   (PRO  263  - VAL  266  <=> GLU   97  - LYS  100 )                          
 323: s001-Y 6m49-A    58 -  79 <=>  131 - 152   (ALA  269  - PHE  290  <=> GLY  154  - ASN  175 )                          
 323: s001-Y 6m49-A    96 - 125 <=>  153 - 182   (THR  307  - MET  336  <=> PHE  185  - GLU  214 )                          
 324: s001-Y 6mtz-B    33 -  36 <=>   79 -  82   (GLN  244  - LYS  247  <=> ILE   78  - HIS   81 )                          
 324: s001-Y 6mtz-B    37 -  40 <=>   84 -  87   (ARG  248  - GLY  251  <=> LEU   83  - LYS   86 )                          
 324: s001-Y 6mtz-B    61 -  81 <=>  180 - 200   (ILE  272  - GLY  292  <=> PHE  179  - TYR  199 )                          
 324: s001-Y 6mtz-B    82 -  94 <=>  210 - 222   (THR  293  - ASP  305  <=> TYR  209  - LEU  221 )                          
 324: s001-Y 6mtz-B    97 - 110 <=>  232 - 245   (HIS  308  - ALA  321  <=> ASP  231  - LEU  244 )                          
 324: s001-Y 6mtz-B   112 - 117 <=>  246 - 251   (THR  323  - PHE  328  <=> LYS  245  - SER  250 )                          
 324: s001-Y 6mtz-B   149 - 152 <=>  254 - 257   (VAL  360  - ILE  363  <=> TYR  253  - LYS  256 )                          
 324: s001-Y 6mtz-B   155 - 158 <=>  258 - 261   (ARG  366  - LEU  369  <=> LYS  257  - LEU  260 )                          
 324: s001-Y 6mtz-B   167 - 170 <=>  265 - 268   (ILE  378  - LEU  381  <=> MET  264  - ILE  267 )                          
 324: s001-Y 6mtz-B   191 - 196 <=>  288 - 293   (LEU  402  - GLY  407  <=> VAL  287  - ASN  292 )                          
 324: s001-Y 6mtz-B   198 - 201 <=>  324 - 327   (ALA  409  - THR  412  <=> LYS  323  - GLY  326 )                          
 325: s001-Y 5c1f-A    21 -  24 <=>  123 - 126   (ILE  232  - GLN  235  <=> HIS  127  - LYS  130 )                          
 325: s001-Y 5c1f-A    58 -  81 <=>  131 - 154   (ALA  269  - GLY  292  <=> GLN  135  - GLN  158 )                          
 325: s001-Y 5c1f-A    82 -  95 <=>  161 - 174   (THR  293  - TYR  306  <=> GLU  165  - ASN  178 )                          
 325: s001-Y 5c1f-A   100 - 106 <=>  175 - 181   (GLY  311  - VAL  317  <=> ALA  179  - SER  185 )                          
 325: s001-Y 5c1f-A   188 - 207 <=>  185 - 204   (GLY  399  - SER  418  <=> SER  189  - THR  208 )                          
 325: s001-Y 5c1f-A   208 - 214 <=>  206 - 212   (GLN  419  - TYR  425  <=> ASP  210  - GLU  216 )                          
 325: s001-Y 5c1f-A   216 - 219 <=>  218 - 221   (GLY  427  - LYS  430  <=> PHE  222  - SER  225 )                          
 326: s001-Y 2vxo-B     2 -  13 <=>  420 - 431   (ASN  213  - VAL  224  <=> ILE  455  - LEU  466 )                          
 326: s001-Y 2vxo-B    58 -  81 <=>  544 - 567   (ALA  269  - GLY  292  <=> PHE  579  - SER  602 )                          
 326: s001-Y 2vxo-B    82 -  95 <=>  622 - 635   (THR  293  - TYR  306  <=> ILE  657  - LYS  670 )                          
 326: s001-Y 2vxo-B   103 - 106 <=>  637 - 640   (ILE  314  - VAL  317  <=> ILE  672  - ILE  675 )                          
 327: s001-Y 6dlm-B    56 -  59 <=>    1 -   4   (ASN  267  - GLY  270  <=> GLU   76  - ILE   79 )                          
 327: s001-Y 6dlm-B    60 -  81 <=>    7 -  28   (VAL  271  - GLY  292  <=> ILE   82  - LEU  103 )                          
 327: s001-Y 6dlm-B    82 -  94 <=>   41 -  53   (THR  293  - ASP  305  <=> ARG  116  - ALA  128 )                          
 327: s001-Y 6dlm-B    99 - 106 <=>   54 -  61   (VAL  310  - VAL  317  <=> ASP  129  - ASP  136 )                          
 327: s001-Y 6dlm-B   188 - 195 <=>   65 -  72   (GLY  399  - VAL  406  <=> ARG  140  - LYS  147 )                          
 328: s001-Y 1knz-A    62 -  81 <=>    1 -  20   (PRO  273  - GLY  292  <=> THR    7  - ALA   26 )                          
 328: s001-Y 1knz-A    82 -  94 <=>   36 -  48   (THR  293  - ASP  305  <=> ILE   42  - MET   54 )                          
 328: s001-Y 1knz-A    99 - 121 <=>   49 -  71   (VAL  310  - ASN  332  <=> ASP   55  - LYS   77 )                          
 328: s001-Y 1knz-A   156 - 159 <=>   76 -  79   (LEU  367  - VAL  370  <=> ILE   82  - ARG   85 )                          
 328: s001-Y 1knz-A   173 - 179 <=>   95 - 101   (PHE  384  - ASN  390  <=> VAL  101  - MET  107 )                          
 328: s001-Y 1knz-A   208 - 211 <=>  139 - 142   (GLN  419  - LYS  422  <=> GLU  148  - GLU  151 )                          
 329: s001-Y 6y1y-B    56 -  81 <=>    1 -  26   (ASN  267  - GLY  292  <=> ILE    2  - LEU   27 )                          
 329: s001-Y 6y1y-B    82 -  94 <=>  102 - 114   (THR  293  - ASP  305  <=> LYS  103  - SER  115 )                          
 329: s001-Y 6y1y-B    99 - 107 <=>  115 - 123   (VAL  310  - LEU  318  <=> GLY  116  - LYS  124 )                          
 330: s001-Y 4akf-A     1 -  26 <=>  438 - 463   (LEU  212  - ALA  237  <=> LYS  436  - GLU  461 )                          
 330: s001-Y 4akf-A    53 -  56 <=>  467 - 470   (LEU  264  - ASN  267  <=> GLY  465  - SER  468 )                          
 330: s001-Y 4akf-A   159 - 171 <=>  471 - 483   (VAL  370  - PRO  382  <=> SER  469  - LEU  481 )                          
 330: s001-Y 4akf-A   172 - 175 <=>  485 - 488   (VAL  383  - VAL  386  <=> VAL  483  - LYS  486 )                          
 330: s001-Y 4akf-A   181 - 185 <=>  490 - 494   (PRO  392  - GLN  396  <=> ASP  488  - LYS  492 )                          
 330: s001-Y 4akf-A   187 - 201 <=>  497 - 511   (GLY  398  - THR  412  <=> ALA  495  - GLY  509 )                          
 331: s001-Y 6fwr-A     1 -  11 <=>  223 - 233   (LEU  212  - LEU  222  <=> HIS  224  - GLU  234 )                          
 331: s001-Y 6fwr-A    17 -  20 <=>  259 - 262   (ILE  228  - VAL  231  <=> ALA  260  - MET  263 )                          
 331: s001-Y 6fwr-A    60 -  79 <=>  265 - 284   (VAL  271  - PHE  290  <=> GLU  266  - THR  285 )                          
 331: s001-Y 6fwr-A    80 -  83 <=>  286 - 289   (PHE  291  - ASN  294  <=> MET  287  - PHE  290 )                          
 331: s001-Y 6fwr-A    87 -  95 <=>  298 - 306   (LEU  298  - TYR  306  <=> ALA  299  - HIS  307 )                          
 331: s001-Y 6fwr-A   100 - 117 <=>  307 - 324   (GLY  311  - PHE  328  <=> CYS  308  - TYR  325 )                          
 331: s001-Y 6fwr-A   119 - 122 <=>  331 - 334   (GLN  330  - PRO  333  <=> ALA  332  - ARG  335 )                          
 331: s001-Y 6fwr-A   155 - 159 <=>  341 - 345   (ARG  366  - VAL  370  <=> PRO  342  - LEU  346 )                          
 331: s001-Y 6fwr-A   189 - 192 <=>  394 - 397   (THR  400  - LEU  403  <=> GLN  399  - LEU  402 )                          
 331: s001-Y 6fwr-A   201 - 207 <=>  620 - 626   (THR  412  - SER  418  <=> THR  625  - LYS  631 )                          
 331: s001-Y 6fwr-A   208 - 211 <=>  628 - 631   (GLN  419  - LYS  422  <=> LEU  633  - TYR  636 )                          
 331: s001-Y 6fwr-A   216 - 219 <=>  674 - 677   (GLY  427  - LYS  430  <=> TYR  679  - ARG  682 )                          
 332: s001-Y 6zgn-A    60 -  77 <=>    1 -  18   (VAL  271  - ALA  288  <=> ASP   92  - LEU  109 )                          
 332: s001-Y 6zgn-A    80 -  94 <=>   19 -  33   (PHE  291  - ASP  305  <=> PRO  110  - ASN  124 )                          
 332: s001-Y 6zgn-A    95 -  99 <=>   35 -  39   (TYR  306  - VAL  310  <=> PHE  126  - VAL  130 )                          
 332: s001-Y 6zgn-A   185 - 188 <=>   58 -  61   (GLN  396  - GLY  399  <=> GLU  154  - VAL  157 )                          
 333: s001-Y 7a23-N    60 -  81 <=>   20 -  41   (VAL  271  - GLY  292  <=> LYS   21  - LEU   42 )                          
 333: s001-Y 7a23-N    82 -  91 <=>   45 -  54   (THR  293  - ARG  302  <=> LEU   46  - VAL   55 )                          
 333: s001-Y 7a23-N    92 -  95 <=>   56 -  59   (THR  303  - TYR  306  <=> TYR   57  - ALA   60 )                          
 333: s001-Y 7a23-N   100 - 110 <=>   60 -  70   (GLY  311  - ALA  321  <=> ILE   61  - MET   71 )                          
 333: s001-Y 7a23-N   113 - 116 <=>   71 -  74   (TYR  324  - ALA  327  <=> PHE   72  - GLN   75 )                          
 333: s001-Y 7a23-N   174 - 178 <=>  115 - 119   (PHE  385  - ALA  389  <=> VAL  161  - GLY  165 )                          
 333: s001-Y 7a23-N   203 - 206 <=>  133 - 136   (LYS  414  - GLU  417  <=> ARG  179  - VAL  182 )                          
 333: s001-Y 7a23-N   208 - 215 <=>  137 - 144   (GLN  419  - ARG  426  <=> PHE  183  - PHE  190 )                          
 333: s001-Y 7a23-N   216 - 219 <=>  146 - 149   (GLY  427  - LYS  430  <=> ARG  192  - MET  195 )                          
 334: s001-Y 6bog-A     1 -   5 <=>   97 - 101   (LEU  212  - ARG  216  <=> ARG   98  - LEU  102 )                          
 334: s001-Y 6bog-A     8 -  11 <=>  102 - 105   (LEU  219  - LEU  222  <=> ASP  103  - LEU  106 )                          
 334: s001-Y 6bog-A    15 -  18 <=>  106 - 109   (ALA  226  - VAL  229  <=> VAL  107  - LYS  110 )                          
 334: s001-Y 6bog-A    27 -  31 <=>  842 - 846   (PHE  238  - PRO  242  <=> UNK  843  - LYS  847 )                          
 334: s001-Y 6bog-A    50 -  53 <=>  847 - 850   (HIS  261  - LEU  264  <=> ASN  848  - ASN  851 )                          
 334: s001-Y 6bog-A    54 -  57 <=>  890 - 893   (LYS  265  - PRO  268  <=> GLY  891  - GLN  894 )                          
 334: s001-Y 6bog-A    58 -  61 <=>  896 - 899   (ALA  269  - ILE  272  <=> LYS  897  - ARG  900 )                          
 334: s001-Y 6bog-A    62 -  78 <=>  901 - 917   (PRO  273  - SER  289  <=> LEU  902  - LEU  918 )                          
 334: s001-Y 6bog-A    79 -  82 <=>  919 - 922   (PHE  290  - THR  293  <=> ARG  920  - ALA  923 )                          
 334: s001-Y 6bog-A    83 -  94 <=>  932 - 943   (ASN  294  - ASP  305  <=> ASP  933  - GLN  944 )                          
 334: s001-Y 6bog-A    99 - 107 <=>  944 - 952   (VAL  310  - LEU  318  <=> GLN  945  - ALA  953 )                          
 334: s001-Y 6bog-A   137 - 142 <=>  962 - 967   (PRO  348  - GLY  353  <=> ILE  963  - GLN  968 )                          
 335: s001-Y 2lf0-A    55 -  82 <=>    1 -  28   (VAL  266  - THR  293  <=> MET    1  - LEU   28 )                          
 335: s001-Y 2lf0-A    83 -  94 <=>   32 -  43   (ASN  294  - ASP  305  <=> ALA   32  - ALA   43 )                          
 335: s001-Y 2lf0-A    99 - 103 <=>   45 -  49   (VAL  310  - ILE  314  <=> LEU   45  - ILE   49 )                          
 335: s001-Y 2lf0-A   169 - 175 <=>   53 -  59   (VAL  380  - VAL  386  <=> ARG   53  - LYS   59 )                          
 335: s001-Y 2lf0-A   206 - 215 <=>   81 -  90   (GLU  417  - ARG  426  <=> GLN   81  - SER   90 )                          
 336: s001-Y 3o6q-A     1 -  26 <=>    1 -  26   (LEU  212  - ALA  237  <=> THR   97  - TYR  122 )                          
 336: s001-Y 3o6q-A   160 - 165 <=>   55 -  60   (GLY  371  - ALA  376  <=> ALA  151  - LEU  156 )                          
 336: s001-Y 3o6q-A   182 - 185 <=>   98 - 101   (PRO  393  - GLN  396  <=> ASP  194  - GLY  197 )                          
 336: s001-Y 3o6q-A   187 - 208 <=>  124 - 145   (GLY  398  - GLN  419  <=> ILE  220  - PRO  241 )                          
 337: s001-Y 5v7p-A     3 -  26 <=>    2 -  25   (ILE  214  - ALA  237  <=> SER    3  - PHE   26 )                          
 337: s001-Y 5v7p-A    52 -  55 <=>   28 -  31   (PRO  263  - VAL  266  <=> TYR   29  - ILE   32 )                          
 337: s001-Y 5v7p-A    58 -  61 <=>   36 -  39   (ALA  269  - ILE  272  <=> VAL   37  - LEU   40 )                          
 337: s001-Y 5v7p-A   163 - 181 <=>   41 -  59   (PHE  374  - PRO  392  <=> VAL   42  - PHE   60 )                          
 337: s001-Y 5v7p-A   190 - 204 <=>   70 -  84   (SER  401  - GLN  415  <=> LEU   71  - ALA   85 )                          
 337: s001-Y 5v7p-A   208 - 213 <=>  153 - 158   (GLN  419  - HIS  424  <=> GLU  154  - SER  159 )                          
 338: s001-Y 4dji-A     1 -  26 <=>   72 -  97   (LEU  212  - ALA  237  <=> ASN   81  - MET  106 )                          
 338: s001-Y 4dji-A    27 -  30 <=>  101 - 104   (PHE  238  - ILE  241  <=> VAL  110  - ALA  113 )                          
 338: s001-Y 4dji-A    47 -  50 <=>  109 - 112   (HIS  258  - HIS  261  <=> LEU  118  - PRO  121 )                          
 338: s001-Y 4dji-A    58 -  66 <=>  131 - 139   (ALA  269  - ALA  277  <=> ALA  140  - GLY  148 )                          
 338: s001-Y 4dji-A   105 - 111 <=>  140 - 146   (VAL  316  - PHE  322  <=> THR  149  - ILE  155 )                          
 338: s001-Y 4dji-A   121 - 133 <=>  157 - 169   (ASN  332  - GLY  344  <=> LEU  166  - TYR  178 )                          
 338: s001-Y 4dji-A   135 - 140 <=>  262 - 267   (TYR  346  - ARG  351  <=> THR  274  - MET  279 )                          
 338: s001-Y 4dji-A   144 - 185 <=>  277 - 318   (ASN  355  - GLN  396  <=> THR  289  - ALA  330 )                          
 338: s001-Y 4dji-A   187 - 207 <=>  329 - 349   (GLY  398  - SER  418  <=> LEU  341  - GLY  361 )                          
 338: s001-Y 4dji-A   209 - 212 <=>  428 - 431   (LEU  420  - ARG  423  <=> ASP  440  - ASP  443 )                          
 339: s001-Y 3tix-C    41 -  45 <=>   67 -  71   (ARG  252  - GLY  256  <=> ASP   -3  - ALA    1 )                          
 339: s001-Y 3tix-C    47 -  50 <=>   72 -  75   (HIS  258  - HIS  261  <=> HIS    2  - GLN    5 )                          
 339: s001-Y 3tix-C    51 -  54 <=>   77 -  80   (LEU  262  - LYS  265  <=> GLY    7  - PRO   10 )                          
 339: s001-Y 3tix-C    56 -  61 <=>   84 -  89   (ASN  267  - ILE  272  <=> PHE   14  - SER   19 )                          
 339: s001-Y 3tix-C   110 - 121 <=>   95 - 106   (ALA  321  - ASN  332  <=> ARG   30  - GLU   41 )                          
 339: s001-Y 3tix-C   122 - 135 <=>  108 - 121   (PRO  333  - TYR  346  <=> PHE   43  - GLU   56 )                          
 339: s001-Y 3tix-C   137 - 140 <=>  124 - 127   (PRO  348  - ARG  351  <=> GLN   59  - ALA   62 )                          
 339: s001-Y 3tix-C   144 - 163 <=>  128 - 147   (ASN  355  - PHE  374  <=> GLU   63  - VAL   82 )                          
 340: s001-Y 6sz9-D     2 -  26 <=>   42 -  66   (ASN  213  - ALA  237  <=> LEU   52  - ALA   76 )                          
 340: s001-Y 6sz9-D   113 - 121 <=>   70 -  78   (TYR  324  - ASN  332  <=> LEU   80  - GLU   88 )                          
 340: s001-Y 6sz9-D   123 - 126 <=>   79 -  82   (GLU  334  - ALA  337  <=> SER   89  - GLU   92 )                          
 340: s001-Y 6sz9-D   143 - 180 <=>   84 - 121   (LYS  354  - LEU  391  <=> ASP   94  - SER  131 )                          
 340: s001-Y 6sz9-D   190 - 193 <=>  238 - 241   (SER  401  - ILE  404  <=> SER  249  - THR  252 )                          
 340: s001-Y 6sz9-D   197 - 200 <=>  272 - 275   (VAL  408  - GLU  411  <=> GLU  283  - TYR  286 )                          
 341: s001-Y 6s7o-E     1 -  25 <=>  440 - 464   (LEU  212  - GLN  236  <=> LYS  474  - GLU  498 )                          
 341: s001-Y 6s7o-E    26 -  29 <=>  467 - 470   (ALA  237  - LYS  240  <=> ASN  501  - LYS  504 )                          
 341: s001-Y 6s7o-E   156 - 179 <=>  472 - 495   (LEU  367  - ASN  390  <=> SER  506  - GLU  529 )                          
 341: s001-Y 6s7o-E   181 - 185 <=>  509 - 513   (PRO  392  - GLN  396  <=> ASP  543  - ARG  547 )                          
 341: s001-Y 6s7o-E   187 - 194 <=>  516 - 523   (GLY  398  - VAL  405  <=> GLU  550  - GLN  557 )                          
 341: s001-Y 6s7o-E   197 - 201 <=>  543 - 547   (VAL  408  - THR  412  <=> LEU  577  - THR  581 )                          
 342: s001-Y 1few-A     1 -  25 <=>    4 -  28   (LEU  212  - GLN  236  <=> SER   15  - TYR   39 )                          
 342: s001-Y 1few-A    54 -  57 <=>   29 -  32   (LYS  265  - PRO  268  <=> ALA   40  - GLU   43 )                          
 342: s001-Y 1few-A   120 - 134 <=>   35 -  49   (VAL  331  - GLY  345  <=> THR   46  - ARG   60 )                          
 342: s001-Y 1few-A   140 - 175 <=>   71 - 106   (ARG  351  - VAL  386  <=> ILE   82  - TYR  117 )                          
 342: s001-Y 1few-A   177 - 182 <=>  107 - 112   (PHE  388  - PRO  393  <=> GLN  118  - GLN  123 )                          
 342: s001-Y 1few-A   185 - 188 <=>  115 - 118   (GLN  396  - GLY  399  <=> ILE  126  - ARG  129 )                          
 342: s001-Y 1few-A   190 - 197 <=>  119 - 126   (SER  401  - VAL  408  <=> ASN  130  - LEU  137 )                          
 342: s001-Y 1few-A   216 - 219 <=>  170 - 173   (GLY  427  - LYS  430  <=> LEU  181  - ASP  184 )                          
 343: s001-Y 6ds9-A     1 -  29 <=>    1 -  29   (LEU  212  - LYS  240  <=> GLY    2  - GLY   30 )                          
 343: s001-Y 6ds9-A   154 - 179 <=>   31 -  56   (TYR  365  - ASN  390  <=> GLU   32  - GLN   57 )                          
 343: s001-Y 6ds9-A   181 - 184 <=>   69 -  72   (PRO  392  - ALA  395  <=> LEU   70  - GLU   73 )                          
 343: s001-Y 6ds9-A   185 - 194 <=>   74 -  83   (GLN  396  - VAL  405  <=> ALA   75  - ILE   84 )                          
 344: s001-Y 6j72-A     4 -   7 <=>   87 -  90   (VAL  215  - LEU  218  <=> ARG   85  - VAL   88 )                          
 344: s001-Y 6j72-A    14 -  18 <=>   92 -  96   (VAL  225  - VAL  229  <=> ARG   90  - ALA   94 )                          
 344: s001-Y 6j72-A    52 -  55 <=>  334 - 337   (PRO  263  - VAL  266  <=> SER  332  - ILE  335 )                          
 344: s001-Y 6j72-A    56 -  59 <=>  340 - 343   (ASN  267  - GLY  270  <=> LEU  338  - ASP  341 )                          
 344: s001-Y 6j72-A    60 -  82 <=>  345 - 367   (VAL  271  - THR  293  <=> ASP  343  - ASP  365 )                          
 344: s001-Y 6j72-A    83 -  95 <=>  369 - 381   (ASN  294  - TYR  306  <=> THR  367  - ASP  379 )                          
 344: s001-Y 6j72-A   100 - 111 <=>  382 - 393   (GLY  311  - PHE  322  <=> ALA  380  - TRP  391 )                          
 344: s001-Y 6j72-A   157 - 160 <=>  395 - 398   (THR  368  - GLY  371  <=> TYR  393  - ALA  396 )                          
 344: s001-Y 6j72-A   169 - 173 <=>  433 - 437   (VAL  380  - PHE  384  <=> LEU  466  - ALA  470 )                          
 344: s001-Y 6j72-A   187 - 192 <=>  487 - 492   (GLY  398  - LEU  403  <=> VAL  520  - SER  525 )                          
 344: s001-Y 6j72-A   200 - 207 <=>  506 - 513   (GLU  411  - SER  418  <=> HIS  539  - GLN  546 )                          
 344: s001-Y 6j72-A   208 - 214 <=>  515 - 521   (GLN  419  - TYR  425  <=> THR  548  - SER  554 )                          
 344: s001-Y 6j72-A   215 - 219 <=>  525 - 529   (ARG  426  - LYS  430  <=> ALA  558  - ALA  562 )                          
 345: s001-Y 2f66-B     3 -  26 <=>   12 -  35   (ILE  214  - ALA  237  <=> ASP   26  - THR   49 )                          
 345: s001-Y 2f66-B    27 -  30 <=>   39 -  42   (PHE  238  - ILE  241  <=> VAL   53  - ALA   56 )                          
 345: s001-Y 2f66-B   148 - 171 <=>   49 -  72   (TYR  359  - PRO  382  <=> ASP   63  - ASN   86 )                          
 345: s001-Y 2f66-B   185 - 188 <=>   74 -  77   (GLN  396  - GLY  399  <=> GLU   88  - ASN   91 )                          
 345: s001-Y 2f66-B   190 - 198 <=>   78 -  86   (SER  401  - ALA  409  <=> LYS   92  - PHE  100 )                          
 345: s001-Y 2f66-B   200 - 203 <=>   87 -  90   (GLU  411  - LYS  414  <=> ALA  101  - TYR  104 )                          
 345: s001-Y 2f66-B   206 - 209 <=>   92 -  95   (GLU  417  - LEU  420  <=> ILE  106  - SER  109 )                          
 346: s001-Y 1wa8-A    90 -  93 <=>    1 -   4   (ARG  301  - PHE  304  <=> ALA    1  - LYS    4 )                          
 346: s001-Y 1wa8-A    96 - 133 <=>    5 -  42   (THR  307  - GLY  344  <=> THR    5  - TRP   42 )                          
 346: s001-Y 1wa8-A   139 - 142 <=>   48 -  51   (ILE  350  - GLY  353  <=> THR   48  - GLN   51 )                          
 346: s001-Y 1wa8-A   144 - 171 <=>   52 -  79   (ASN  355  - PRO  382  <=> ALA   52  - GLY   79 )                          
 346: s001-Y 1wa8-A   212 - 215 <=>   96 -  99   (ARG  423  - ARG  426  <=> GLN   96  - PHE   99 )                          
 347: s001-Y 5mbv-A    26 -  29 <=>   19 -  22   (ALA  237  - LYS  240  <=> TYR   59  - LEU   62 )                          
 347: s001-Y 5mbv-A    52 -  59 <=>   23 -  30   (PRO  263  - GLY  270  <=> ALA   63  - GLU   70 )                          
 347: s001-Y 5mbv-A    60 -  65 <=>   33 -  38   (VAL  271  - PHE  276  <=> ASP   73  - GLY   78 )                          
 347: s001-Y 5mbv-A    68 -  72 <=>   39 -  43   (SER  279  - ALA  283  <=> ILE   79  - LEU   83 )                          
 347: s001-Y 5mbv-A    73 -  79 <=>   45 -  51   (PRO  284  - PHE  290  <=> GLU   85  - HIS   91 )                          
 347: s001-Y 5mbv-A    80 -  94 <=>   53 -  67   (PHE  291  - ASP  305  <=> GLN   93  - ASP  107 )                          
 347: s001-Y 5mbv-A    97 - 126 <=>   69 -  98   (HIS  308  - ALA  337  <=> ASP  109  - VAL  138 )                          
 348: s001-Y 3ub0-D    59 -  63 <=>    2 -   6   (GLY  270  - VAL  274  <=> LEU   -1  - ALA    3 )                          
 348: s001-Y 3ub0-D   108 - 135 <=>    7 -  34   (ILE  319  - TYR  346  <=> SER    4  - SER   31 )                          
 348: s001-Y 3ub0-D   139 - 142 <=>   35 -  38   (ILE  350  - GLY  353  <=> PRO   32  - LEU   35 )                          
 348: s001-Y 3ub0-D   144 - 181 <=>   39 -  76   (ASN  355  - PRO  392  <=> LYS   36  - GLU   73 )                          
 348: s001-Y 3ub0-D   215 - 219 <=>  102 - 106   (ARG  426  - LYS  430  <=> ASP   99  - VAL  103 )                          
 349: s001-Y 3cvj-A     1 -  26 <=>    1 -  26   (LEU  212  - ALA  237  <=> GLY    0  - GLN   25 )                          
 349: s001-Y 3cvj-A    48 -  51 <=>  105 - 108   (SER  259  - LEU  262  <=> GLN  104  - ASN  107 )                          
 349: s001-Y 3cvj-A    59 -  66 <=>  114 - 121   (GLY  270  - ALA  277  <=> ILE  113  - ASN  120 )                          
 349: s001-Y 3cvj-A   104 - 107 <=>  148 - 151   (TYR  315  - LEU  318  <=> GLN  147  - THR  150 )                          
 349: s001-Y 3cvj-A   113 - 120 <=>  158 - 165   (TYR  324  - VAL  331  <=> LYS  157  - ASP  164 )                          
 349: s001-Y 3cvj-A   167 - 174 <=>  172 - 179   (ILE  378  - PHE  385  <=> ALA  171  - PHE  178 )                          
 349: s001-Y 3cvj-A   177 - 180 <=>  180 - 183   (PHE  388  - LEU  391  <=> GLN  179  - ASN  182 )                          
 349: s001-Y 3cvj-A   184 - 188 <=>  188 - 192   (ALA  395  - GLY  399  <=> SER  187  - SER  191 )                          
 349: s001-Y 3cvj-A   190 - 207 <=>  193 - 210   (SER  401  - SER  418  <=> ASP  192  - LEU  209 )                          
 349: s001-Y 3cvj-A   208 - 212 <=>  212 - 216   (GLN  419  - ARG  423  <=> VAL  211  - PHE  215 )                          
 350: s001-Y 2j7n-A     1 -  25 <=>  393 - 417   (LEU  212  - GLN  236  <=> LYS  809  - HIS  833 )                          
 350: s001-Y 2j7n-A    26 -  30 <=>  419 - 423   (ALA  237  - ILE  241  <=> LEU  835  - VAL  839 )                          
 350: s001-Y 2j7n-A    48 -  54 <=>  464 - 470   (SER  259  - LYS  265  <=> ASN  880  - LYS  886 )                          
 350: s001-Y 2j7n-A   158 - 174 <=>  478 - 494   (LEU  369  - PHE  385  <=> ILE  894  - LEU  910 )                          
 350: s001-Y 2j7n-A   179 - 182 <=>  746 - 749   (ASN  390  - PRO  393  <=> ILE 1162  - TYR 1165 )                          
 350: s001-Y 2j7n-A   183 - 186 <=>  752 - 755   (SER  394  - ILE  397  <=> PHE 1168  - ALA 1171 )                          
 350: s001-Y 2j7n-A   187 - 194 <=>  758 - 765   (GLY  398  - VAL  405  <=> ALA 1174  - ALA 1181 )                          
 350: s001-Y 2j7n-A   196 - 203 <=>  766 - 773   (GLY  407  - LYS  414  <=> PHE 1182  - ALA 1189 )                          
 350: s001-Y 2j7n-A   205 - 208 <=>  774 - 777   (LEU  416  - GLN  419  <=> LYS 1190  - GLU 1193 )                          
 350: s001-Y 2j7n-A   216 - 219 <=>  793 - 796   (GLY  427  - LYS  430  <=> PHE 1209  - GLU 1212 )                          
 351: s001-Y 3msv-A     4 -  24 <=>    1 -  21   (VAL  215  - GLN  235  <=> ALA   13  - SER   33 )                          
 351: s001-Y 3msv-A    64 -  71 <=>  110 - 117   (ILE  275  - ILE  282  <=> ALA  150  - LEU  157 )                          
 351: s001-Y 3msv-A    89 -  92 <=>  121 - 124   (ILE  300  - THR  303  <=> ALA  161  - ASN  164 )                          
 351: s001-Y 3msv-A    97 - 124 <=>  125 - 152   (HIS  308  - GLN  335  <=> GLU  165  - SER  192 )                          
 351: s001-Y 3msv-A   151 - 176 <=>  155 - 180   (ARG  362  - ASN  387  <=> ASN  195  - SER  220 )                          
 351: s001-Y 3msv-A   190 - 193 <=>  215 - 218   (SER  401  - ILE  404  <=> LEU  255  - CYS  258 )                          
 351: s001-Y 3msv-A   200 - 207 <=>  253 - 260   (GLU  411  - SER  418  <=> PHE  293  - LEU  300 )                          
 351: s001-Y 3msv-A   208 - 211 <=>  262 - 265   (GLN  419  - LYS  422  <=> ASP  302  - GLU  305 )                          
 351: s001-Y 3msv-A   215 - 219 <=>  314 - 318   (ARG  426  - LYS  430  <=> GLN  354  - SER  358 )                          
 352: s001-Y 5da9-A    79 -  82 <=>  130 - 133   (PHE  290  - THR  293  <=> THR  131  - ALA  134 )                          
 352: s001-Y 5da9-A    83 -  86 <=>  135 - 138   (ASN  294  - THR  297  <=> LEU  136  - LEU  139 )                          
 352: s001-Y 5da9-A    97 - 121 <=>  183 - 207   (HIS  308  - ASN  332  <=> LYS  184  - GLU  208 )                          
 352: s001-Y 5da9-A   122 - 133 <=>  209 - 220   (PRO  333  - GLY  344  <=> GLU  210  - GLU  221 )                          
 352: s001-Y 5da9-A   140 - 154 <=>  228 - 242   (ARG  351  - TYR  365  <=> LYS 1103  - GLU 1117 )                          
 352: s001-Y 5da9-A   156 - 181 <=>  243 - 268   (LEU  367  - PRO  392  <=> THR 1118  - LYS 1143 )                          
 353: s001-Y 4oh3-B     1 -  18 <=>  295 - 312   (LEU  212  - VAL  229  <=> THR  331  - THR  348 )                          
 353: s001-Y 4oh3-B    20 -  24 <=>  313 - 317   (VAL  231  - GLN  235  <=> CYS  349  - TRP  353 )                          
 353: s001-Y 4oh3-B    27 -  30 <=>  398 - 401   (PHE  238  - ILE  241  <=> MET  434  - ALA  437 )                          
 353: s001-Y 4oh3-B    45 -  48 <=>  407 - 410   (GLY  256  - SER  259  <=> LYS  443  - ARG  446 )                          
 353: s001-Y 4oh3-B   153 - 175 <=>  425 - 447   (LEU  364  - VAL  386  <=> TYR  469  - CYS  491 )                          
 353: s001-Y 4oh3-B   178 - 185 <=>  448 - 455   (ALA  389  - GLN  396  <=> PRO  492  - SER  499 )                          
 353: s001-Y 4oh3-B   186 - 214 <=>  457 - 485   (ILE  397  - TYR  425  <=> GLY  501  - HIS  529 )                          
 354: s001-Y 4ymt-B    29 -  32 <=>    8 -  11   (LYS  240  - ILE  243  <=> MET    8  - TYR   11 )                          
 354: s001-Y 4ymt-B    51 -  54 <=>   13 -  16   (LEU  262  - LYS  265  <=> PRO   13  - ILE   16 )                          
 354: s001-Y 4ymt-B    58 -  83 <=>   22 -  47   (ALA  269  - ASN  294  <=> THR   22  - SER   47 )                          
 354: s001-Y 4ymt-B    89 -  92 <=>  107 - 110   (ILE  300  - THR  303  <=> ILE  107  - GLY  110 )                          
 354: s001-Y 4ymt-B    97 - 116 <=>  142 - 161   (HIS  308  - ALA  327  <=> ILE  142  - ALA  161 )                          
 354: s001-Y 4ymt-B   118 - 121 <=>  170 - 173   (VAL  329  - ASN  332  <=> ASP  170  - ARG  173 )                          
 354: s001-Y 4ymt-B   122 - 130 <=>  175 - 183   (PRO  333  - LYS  341  <=> ALA  175  - TYR  183 )                          
 354: s001-Y 4ymt-B   145 - 176 <=>  184 - 215   (THR  356  - ASN  387  <=> ARG  184  - ARG  215 )                          
 355: s001-Y 4gwp-D    97 - 114 <=>    1 -  18   (HIS  308  - PHE  325  <=> MET    1  - SER   18 )                          
 355: s001-Y 4gwp-D   116 - 121 <=>   19 -  24   (ALA  327  - ASN  332  <=> VAL   19  - LEU   24 )                          
 355: s001-Y 4gwp-D   122 - 127 <=>   26 -  31   (PRO  333  - ASP  338  <=> ASN   26  - ALA   31 )                          
 355: s001-Y 4gwp-D   129 - 132 <=>   32 -  35   (LEU  340  - GLN  343  <=> ASP   32  - ASP   35 )                          
 355: s001-Y 4gwp-D   137 - 140 <=>   46 -  49   (PRO  348  - ARG  351  <=> SER   46  - ALA   49 )                          
 355: s001-Y 4gwp-D   143 - 180 <=>   50 -  87   (LYS  354  - LEU  391  <=> VAL   50  - GLN   87 )                          
 356: s001-Y 6wuc-I     6 -   9 <=>  412 - 415   (LEU  217  - VAL  220  <=> GLU  427  - SER  430 )                          
 356: s001-Y 6wuc-I    11 -  25 <=>  416 - 430   (LEU  222  - GLN  236  <=> GLY  431  - MET  445 )                          
 356: s001-Y 6wuc-I    26 -  29 <=>  433 - 436   (ALA  237  - LYS  240  <=> THR  448  - GLY  451 )                          
 356: s001-Y 6wuc-I    52 -  55 <=>  437 - 440   (PRO  263  - VAL  266  <=> HIS  452  - ASN  455 )                          
 356: s001-Y 6wuc-I   158 - 177 <=>  441 - 460   (LEU  369  - PHE  388  <=> CYS  456  - ASP  475 )                          
 356: s001-Y 6wuc-I   181 - 184 <=>  462 - 465   (PRO  392  - ALA  395  <=> LYS  477  - ALA  480 )                          
 356: s001-Y 6wuc-I   185 - 188 <=>  468 - 471   (GLN  396  - GLY  399  <=> LEU  483  - LEU  486 )                          
 356: s001-Y 6wuc-I   190 - 198 <=>  472 - 480   (SER  401  - ALA  409  <=> HIS  487  - LEU  495 )                          
 356: s001-Y 6wuc-I   211 - 219 <=>  577 - 585   (LYS  422  - LYS  430  <=> LEU  592  - SER  600 )                          
 357: s001-Y 6bfi-B    16 -  27 <=>    6 -  17   (VAL  227  - PHE  238  <=> HIS    6  - VAL   17 )                          
 357: s001-Y 6bfi-B    28 -  31 <=>   20 -  23   (ARG  239  - PRO  242  <=> GLN   20  - GLN   23 )                          
 357: s001-Y 6bfi-B    32 -  35 <=>   28 -  31   (ILE  243  - ALA  246  <=> HIS   28  - ALA   31 )                          
 357: s001-Y 6bfi-B    36 -  39 <=>   33 -  36   (LYS  247  - GLU  250  <=> SER   33  - LEU   36 )                          
 357: s001-Y 6bfi-B    57 -  60 <=>   51 -  54   (PRO  268  - VAL  271  <=> VAL   51  - LEU   54 )                          
 357: s001-Y 6bfi-B    61 -  68 <=>   57 -  64   (ILE  272  - SER  279  <=> VAL   57  - THR   64 )                          
 357: s001-Y 6bfi-B   100 - 107 <=>   66 -  73   (GLY  311  - LEU  318  <=> ASN   66  - GLU   73 )                          
 357: s001-Y 6bfi-B   109 - 133 <=>   74 -  98   (ILE  320  - GLY  344  <=> LEU   74  - ASP   98 )                          
 357: s001-Y 6bfi-B   140 - 143 <=>  100 - 103   (ARG  351  - LYS  354  <=> GLY  100  - GLU  103 )                          
 357: s001-Y 6bfi-B   144 - 179 <=>  105 - 140   (ASN  355  - ASN  390  <=> LYS  105  - SER  140 )                          
 357: s001-Y 6bfi-B   181 - 185 <=>  170 - 174   (PRO  392  - GLN  396  <=> SER  170  - VAL  174 )                          
 357: s001-Y 6bfi-B   204 - 207 <=>  700 - 703   (GLN  415  - SER  418  <=> ALA  730  - ALA  733 )                          
 357: s001-Y 6bfi-B   208 - 214 <=>  705 - 711   (GLN  419  - TYR  425  <=> GLU  735  - ARG  741 )                          
 357: s001-Y 6bfi-B   215 - 219 <=>  715 - 719   (ARG  426  - LYS  430  <=> ASN  745  - ASP  749 )                          
 358: s001-Y 1xnx-A    11 -  25 <=>  150 - 164   (LEU  222  - GLN  236  <=> HIS  263  - LEU  277 )                          
 358: s001-Y 1xnx-A    55 -  58 <=>  165 - 168   (VAL  266  - ALA  269  <=> PHE  278  - ASP  281 )                          
 358: s001-Y 1xnx-A   118 - 121 <=>  170 - 173   (VAL  329  - ASN  332  <=> PRO  283  - THR  286 )                          
 358: s001-Y 1xnx-A   152 - 177 <=>  174 - 199   (ILE  363  - PHE  388  <=> GLN  287  - ARG  312 )                          
 358: s001-Y 1xnx-A   182 - 186 <=>  201 - 205   (PRO  393  - ILE  397  <=> GLN  314  - LEU  318 )                          
 358: s001-Y 1xnx-A   188 - 208 <=>  206 - 226   (GLY  399  - GLN  419  <=> TYR  319  - GLU  339 )                          
 358: s001-Y 1xnx-A   209 - 213 <=>  228 - 232   (LEU  420  - HIS  424  <=> GLN  341  - GLU  345 )                          
 359: s001-Y 7d7c-F     1 -   4 <=>   18 -  21   (LEU  212  - VAL  215  <=> LEU   27  - VAL   37 )                          
 359: s001-Y 7d7c-F     8 -  25 <=>   22 -  39   (LEU  219  - GLN  236  <=> ARG   38  - SER   55 )                          
 359: s001-Y 7d7c-F    55 -  58 <=>   40 -  43   (VAL  266  - ALA  269  <=> LYS   56  - ASN   59 )                          
 359: s001-Y 7d7c-F   180 - 207 <=>   71 -  98   (LEU  391  - SER  418  <=> ASP   87  - ARG  114 )                          
 359: s001-Y 7d7c-F   208 - 214 <=>  100 - 106   (GLN  419  - TYR  425  <=> GLU  116  - SER  122 )                          
 359: s001-Y 7d7c-F   215 - 219 <=>  109 - 113   (ARG  426  - LYS  430  <=> VAL  125  - TYR  129 )                          
 360: s001-Y 6w2q-A     1 -  26 <=>   99 - 124   (LEU  212  - ALA  237  <=> GLN  107  - GLN  132 )                          
 360: s001-Y 6w2q-A   159 - 179 <=>  127 - 147   (VAL  370  - ASN  390  <=> SER  135  - LYS  155 )                          
 360: s001-Y 6w2q-A   181 - 186 <=>  155 - 160   (PRO  392  - ILE  397  <=> VAL  163  - VAL  168 )                          
 360: s001-Y 6w2q-A   190 - 202 <=>  165 - 177   (SER  401  - MET  413  <=> GLU  173  - SER  185 )                          
 361: s001-Y 5nmo-A    48 -  51 <=>   30 -  33   (SER  259  - LEU  262  <=> LYS  213  - LEU  216 )                          
 361: s001-Y 5nmo-A    52 -  55 <=>   36 -  39   (PRO  263  - VAL  266  <=> LYS  219  - LEU  222 )                          
 361: s001-Y 5nmo-A    56 -  59 <=>   42 -  45   (ASN  267  - GLY  270  <=> VAL  225  - ALA  228 )                          
 361: s001-Y 5nmo-A    60 -  81 <=>   48 -  69   (VAL  271  - GLY  292  <=> ALA  231  - LYS  252 )                          
 361: s001-Y 5nmo-A    83 -  95 <=>   72 -  84   (ASN  294  - TYR  306  <=> SER  921  - ARG  933 )                          
 361: s001-Y 5nmo-A   100 - 106 <=>   85 -  91   (GLY  311  - VAL  317  <=> MET  934  - ASN  940 )                          
 361: s001-Y 5nmo-A   164 - 167 <=>   93 -  96   (LEU  375  - ILE  378  <=> LEU  942  - LEU  945 )                          
 361: s001-Y 5nmo-A   188 - 193 <=>  103 - 108   (GLY  399  - ILE  404  <=> SER  952  - LYS  957 )                          
 361: s001-Y 5nmo-A   207 - 214 <=>  146 - 153   (SER  418  - TYR  425  <=> GLU  995  - LYS 1002 )                          
 361: s001-Y 5nmo-A   215 - 219 <=>  157 - 161   (ARG  426  - LYS  430  <=> GLU 1006  - ASP 1010 )                          
 362: s001-Y 6sl2-A     1 -  30 <=>  255 - 284   (LEU  212  - ILE  241  <=> MET  254  - ASP  283 )                          
 362: s001-Y 6sl2-A   149 - 164 <=>  285 - 300   (VAL  360  - LEU  375  <=> GLU  284  - ARG  299 )                          
 362: s001-Y 6sl2-A   165 - 175 <=>  302 - 312   (ALA  376  - VAL  386  <=> GLY  301  - GLY  311 )                          
 362: s001-Y 6sl2-A   177 - 180 <=>  313 - 316   (PHE  388  - LEU  391  <=> ASP  312  - THR  315 )                          
 362: s001-Y 6sl2-A   184 - 187 <=>  345 - 348   (ALA  395  - GLY  398  <=> GLU  344  - ILE  347 )                          
 362: s001-Y 6sl2-A   189 - 196 <=>  349 - 356   (THR  400  - GLY  407  <=> ALA  348  - ARG  355 )                          
 363: s001-Y 6j5t-B     4 -  26 <=>    1 -  23   (VAL  215  - ALA  237  <=> ASP   17  - ASN   39 )                          
 363: s001-Y 6j5t-B    71 -  74 <=>   46 -  49   (ILE  282  - PRO  285  <=> SER   62  - PHE   65 )                          
 363: s001-Y 6j5t-B    93 -  96 <=>   51 -  54   (PHE  304  - THR  307  <=> SER   67  - VAL   70 )                          
 363: s001-Y 6j5t-B   182 - 185 <=>   75 -  78   (PRO  393  - GLN  396  <=> GLU   91  - ILE   94 )                          
 363: s001-Y 6j5t-B   187 - 201 <=>   85 -  99   (GLY  398  - THR  412  <=> VAL  101  - SER  115 )                          
 363: s001-Y 6j5t-B   203 - 206 <=>  100 - 103   (LYS  414  - GLU  417  <=> ASN  116  - ASN  119 )                          
 363: s001-Y 6j5t-B   209 - 212 <=>  151 - 154   (LEU  420  - ARG  423  <=> GLU  171  - ASN  174 )                          
 363: s001-Y 6j5t-B   215 - 219 <=>  323 - 327   (ARG  426  - LYS  430  <=> ILE  343  - LEU  347 )                          
 364: s001-Y 4f4c-A    19 -  22 <=>   17 -  20   (GLY  230  - TYR  233  <=> ALA   20  - ASP   23 )                          
 364: s001-Y 4f4c-A    47 -  51 <=>  229 - 233   (HIS  258  - LEU  262  <=> SER  235  - THR  239 )                          
 364: s001-Y 4f4c-A    52 -  55 <=>  237 - 240   (PRO  263  - VAL  266  <=> LEU  243  - THR  246 )                          
 364: s001-Y 4f4c-A    56 -  59 <=>  242 - 245   (ASN  267  - GLY  270  <=> ILE  248  - LEU  251 )                          
 364: s001-Y 4f4c-A    60 -  82 <=>  247 - 269   (VAL  271  - THR  293  <=> GLY  253  - GLY  275 )                          
 364: s001-Y 4f4c-A    83 -  94 <=>  295 - 306   (ASN  294  - ASP  305  <=> TYR  301  - GLY  312 )                          
 364: s001-Y 4f4c-A    99 - 109 <=>  307 - 317   (VAL  310  - ILE  320  <=> VAL  313  - PHE  323 )                          
 364: s001-Y 4f4c-A   161 - 164 <=>  319 - 322   (SER  372  - LEU  375  <=> ALA  325  - ALA  328 )                          
 364: s001-Y 4f4c-A   170 - 177 <=>  815 - 822   (LEU  381  - PHE  388  <=> ASP  871  - ILE  878 )                          
 364: s001-Y 4f4c-A   180 - 184 <=>  981 - 985   (LEU  391  - ALA  395  <=> TYR 1037  - TYR 1041 )                          
 365: s001-Y 4jbw-F    59 -  81 <=>   21 -  43   (GLY  270  - GLY  292  <=> GLY   38  - ARG   60 )                          
 365: s001-Y 4jbw-F    82 -  94 <=>   45 -  57   (THR  293  - ASP  305  <=> ALA   62  - GLY   74 )                          
 365: s001-Y 4jbw-F    99 - 102 <=>   58 -  61   (VAL  310  - THR  313  <=> MET   75  - PHE   78 )                          
 365: s001-Y 4jbw-F   103 - 110 <=>   63 -  70   (ILE  314  - ALA  321  <=> LEU   80  - ILE   87 )                          
 365: s001-Y 4jbw-F   122 - 126 <=>  215 - 219   (PRO  333  - ALA  337  <=> ASN  232  - PHE  236 )                          
 365: s001-Y 4jbw-F   131 - 136 <=>  229 - 234   (LYS  342  - ILE  347  <=> TRP  246  - LEU  251 )                          
 365: s001-Y 4jbw-F   150 - 155 <=>  242 - 247   (THR  361  - ARG  366  <=> THR  259  - PHE  264 )                          
 365: s001-Y 4jbw-F   157 - 161 <=>  467 - 471   (THR  368  - SER  372  <=> PHE  484  - ALA  488 )                          
 365: s001-Y 4jbw-F   174 - 180 <=>  485 - 491   (PHE  385  - LEU  391  <=> ALA  502  - ALA  508 )                          
 366: s001-Y 6zr2-Y     1 -  26 <=>   53 -  78   (LEU  212  - ALA  237  <=> ALA   55  - GLN   80 )                          
 366: s001-Y 6zr2-Y    53 -  56 <=>   80 -  83   (LEU  264  - ASN  267  <=> ARG   82  - PRO   85 )                          
 366: s001-Y 6zr2-Y   170 - 176 <=>   99 - 105   (LEU  381  - ASN  387  <=> THR  101  - HIS  107 )                          
 366: s001-Y 6zr2-Y   181 - 185 <=>  106 - 110   (PRO  392  - GLN  396  <=> SER  108  - ALA  112 )                          
 366: s001-Y 6zr2-Y   187 - 207 <=>  113 - 133   (GLY  398  - SER  418  <=> GLY  115  - GLU  135 )                          
 366: s001-Y 6zr2-Y   211 - 215 <=>  136 - 140   (LYS  422  - ARG  426  <=> PRO  138  - VAL  142 )                          
 367: s001-Y 6p8r-B    13 -  16 <=>    1 -   4   (VAL  224  - VAL  227  <=> SER   -1  - SER    2 )                          
 367: s001-Y 6p8r-B    21 -  24 <=>    5 -   8   (ILE  232  - GLN  235  <=> THR    3  - THR    6 )                          
 367: s001-Y 6p8r-B    57 -  81 <=>   10 -  34   (PRO  268  - GLY  292  <=> SER    8  - GLY   32 )                          
 367: s001-Y 6p8r-B    88 -  93 <=>   36 -  41   (TRP  299  - PHE  304  <=> ASP   34  - ALA   39 )                          
 367: s001-Y 6p8r-B    99 - 114 <=>   43 -  58   (VAL  310  - PHE  325  <=> ARG   41  - GLY   56 )                          
 367: s001-Y 6p8r-B   117 - 120 <=>   85 -  88   (PHE  328  - VAL  331  <=> TYR   83  - SER   86 )                          
 367: s001-Y 6p8r-B   181 - 184 <=>  137 - 140   (PRO  392  - ALA  395  <=> SER  135  - SER  138 )                          
 368: s001-Y 3rkv-A     3 -  23 <=>   84 - 104   (ILE  214  - ILE  234  <=> LYS  271  - TRP  291 )                          
 368: s001-Y 3rkv-A   173 - 176 <=>  118 - 121   (PHE  384  - ASN  387  <=> ARG  305  - PRO  308 )                          
 368: s001-Y 3rkv-A   184 - 188 <=>  124 - 128   (ALA  395  - GLY  399  <=> ALA  311  - ALA  315 )                          
 368: s001-Y 3rkv-A   190 - 208 <=>  129 - 147   (SER  401  - GLN  419  <=> ARG  316  - VAL  334 )                          
 369: s001-Y 2mpk-A    55 -  95 <=>   19 -  59   (VAL  266  - TYR  306  <=> ASN   19  - GLU   59 )                          
 369: s001-Y 2mpk-A   100 - 106 <=>   60 -  66   (GLY  311  - VAL  317  <=> VAL   60  - HIS   66 )                          
 369: s001-Y 2mpk-A   161 - 164 <=>   69 -  72   (SER  372  - LEU  375  <=> GLU   69  - LEU   72 )                          
 370: s001-Y 1s35-A     2 -  30 <=>    1 -  29   (ASN  213  - ILE  241  <=> GLU 1063  - GLU 1091 )                          
 370: s001-Y 1s35-A   152 - 175 <=>   33 -  56   (ILE  363  - VAL  386  <=> GLU 1095  - GLN 1118 )                          
 370: s001-Y 1s35-A   177 - 181 <=>   57 -  61   (PHE  388  - PRO  392  <=> ARG 1119  - SER 1123 )                          
 370: s001-Y 1s35-A   189 - 193 <=>   89 -  93   (THR  400  - ILE  404  <=> ASP 1151  - ARG 1155 )                          
 370: s001-Y 1s35-A   215 - 219 <=>  127 - 131   (ARG  426  - LYS  430  <=> TYR 1189  - HIS 1193 )                          
 371: s001-Y 6ep3-B     1 -  14 <=>    8 -  21   (LEU  212  - VAL  225  <=> LYS   10  - GLY   23 )                          
 371: s001-Y 6ep3-B    15 -  18 <=>   23 -  26   (ALA  226  - VAL  229  <=> LEU   25  - ASN   28 )                          
 371: s001-Y 6ep3-B    60 -  81 <=>   76 -  97   (VAL  271  - GLY  292  <=> ASP   78  - ALA   99 )                          
 371: s001-Y 6ep3-B    84 -  95 <=>  191 - 202   (ASP  295  - TYR  306  <=> GLY  193  - SER  204 )                          
 371: s001-Y 6ep3-B    99 - 106 <=>  203 - 210   (VAL  310  - VAL  317  <=> MET  205  - GLN  212 )                          
 371: s001-Y 6ep3-B   157 - 160 <=>  215 - 218   (THR  368  - GLY  371  <=> GLU  217  - HIS  220 )                          
 372: s001-Y 2dg6-A     3 -  23 <=>   89 - 109   (ILE  214  - ILE  234  <=> ALA   98  - TRP  118 )                          
 372: s001-Y 2dg6-A   180 - 183 <=>  134 - 137   (LEU  391  - SER  394  <=> ARG  143  - TYR  146 )                          
 372: s001-Y 2dg6-A   185 - 208 <=>  138 - 161   (GLN  396  - GLN  419  <=> PRO  147  - PHE  170 )                          
 372: s001-Y 2dg6-A   209 - 215 <=>  163 - 169   (LEU  420  - ARG  426  <=> GLU  172  - ALA  178 )                          
 373: s001-Y 5xtc-i    60 -  81 <=>   24 -  45   (VAL  271  - GLY  292  <=> SER   24  - THR   45 )                          
 373: s001-Y 5xtc-i    82 -  94 <=>   52 -  64   (THR  293  - ASP  305  <=> SER   52  - ALA   64 )                          
 373: s001-Y 5xtc-i    99 - 109 <=>   65 -  75   (VAL  310  - ILE  320  <=> THR   65  - LEU   75 )                          
 373: s001-Y 5xtc-i   157 - 161 <=>   80 -  84   (THR  368  - SER  372  <=> LEU   80  - TRP   84 )                          
 373: s001-Y 5xtc-i   169 - 172 <=>   97 - 100   (VAL  380  - VAL  383  <=> MET   97  - MET  100 )                          
 373: s001-Y 5xtc-i   176 - 180 <=>  154 - 158   (ASN  387  - LEU  391  <=> LEU  154  - SER  158 )                          
 373: s001-Y 5xtc-i   181 - 184 <=>  188 - 191   (PRO  392  - ALA  395  <=> GLY  188  - MET  191 )                          
 373: s001-Y 5xtc-i   205 - 211 <=>  336 - 342   (LEU  416  - LYS  422  <=> LEU  336  - PHE  342 )                          
 374: s001-Y 6nr8-3    24 -  27 <=>    1 -   4   (GLN  235  - PHE  238  <=> VAL   49  - LYS   52 )                          
 374: s001-Y 6nr8-3    54 -  57 <=>    6 -   9   (LYS  265  - PRO  268  <=> ASP   54  - TYR   57 )                          
 374: s001-Y 6nr8-3    58 -  81 <=>   11 -  34   (ALA  269  - GLY  292  <=> LYS   59  - LYS   82 )                          
 374: s001-Y 6nr8-3    83 -  94 <=>   97 - 108   (ASN  294  - ASP  305  <=> GLU  145  - ASP  156 )                          
 374: s001-Y 6nr8-3    99 - 114 <=>  109 - 124   (VAL  310  - PHE  325  <=> SER  157  - THR  172 )                          
 374: s001-Y 6nr8-3   153 - 156 <=>  127 - 130   (LEU  364  - LEU  367  <=> ASN  175  - ARG  178 )                          
 375: s001-Y 5a5t-H     4 -  11 <=>   13 -  20   (VAL  215  - LEU  222  <=> ILE   41  - LYS   48 )                          
 375: s001-Y 5a5t-H    37 -  40 <=>  187 - 190   (ARG  248  - GLY  251  <=> MET  215  - LEU  218 )                          
 375: s001-Y 5a5t-H    45 -  50 <=>  195 - 200   (GLY  256  - HIS  261  <=> ALA  223  - HIS  228 )                          
 375: s001-Y 5a5t-H    51 -  54 <=>  204 - 207   (LEU  262  - LYS  265  <=> SER  232  - SER  235 )                          
 375: s001-Y 5a5t-H    55 -  58 <=>  209 - 212   (VAL  266  - ALA  269  <=> ASN  237  - GLY  240 )                          
 375: s001-Y 5a5t-H    59 -  81 <=>  214 - 236   (GLY  270  - GLY  292  <=> ASN  242  - MET  264 )                          
 375: s001-Y 5a5t-H    82 -  94 <=>  289 - 301   (THR  293  - ASP  305  <=> LEU  317  - ASN  329 )                          
 375: s001-Y 5a5t-H    99 - 106 <=>  302 - 309   (VAL  310  - VAL  317  <=> ILE  330  - ASN  337 )                          
 375: s001-Y 5a5t-H   165 - 168 <=>  311 - 314   (ALA  376  - ALA  379  <=> GLY  339  - PHE  342 )                          
 376: s001-Y 2xeq-C    60 -  81 <=>    1 -  22   (VAL  271  - GLY  292  <=> ASP  515  - VAL  536 )                          
 376: s001-Y 2xeq-C    83 -  94 <=>   44 -  55   (ASN  294  - ASP  305  <=> ARG  558  - LEU  569 )                          
 376: s001-Y 2xeq-C    99 - 102 <=>   56 -  59   (VAL  310  - THR  313  <=> ARG  570  - LEU  573 )                          
 376: s001-Y 2xeq-C   180 - 183 <=>   99 - 102   (LEU  391  - SER  394  <=> ALA  617  - LEU  620 )                          
 376: s001-Y 2xeq-C   184 - 187 <=>  104 - 107   (ALA  395  - GLY  398  <=> PHE  622  - LYS  625 )                          
 376: s001-Y 2xeq-C   204 - 208 <=>  227 - 231   (GLN  415  - GLN  419  <=> VAL  751  - LYS  755 )                          
 377: s001-Y 4j7o-A     1 -  20 <=>  146 - 165   (LEU  212  - VAL  231  <=> GLU  179  - ASP  198 )                          
 377: s001-Y 4j7o-A   170 - 184 <=>  169 - 183   (LEU  381  - ALA  395  <=> GLU  202  - ASP  216 )                          
 377: s001-Y 4j7o-A   185 - 188 <=>  186 - 189   (GLN  396  - GLY  399  <=> SER  219  - ALA  222 )                          
 377: s001-Y 4j7o-A   190 - 207 <=>  190 - 207   (SER  401  - SER  418  <=> SER  223  - SER  240 )                          
 377: s001-Y 4j7o-A   208 - 214 <=>  238 - 244   (GLN  419  - TYR  425  <=> VAL  271  - PRO  277 )                          
 377: s001-Y 4j7o-A   216 - 219 <=>  279 - 282   (GLY  427  - LYS  430  <=> GLN  312  - LEU  315 )                          
 378: s001-Y 6af0-A     1 -  22 <=>  818 - 839   (LEU  212  - TYR  233  <=> GLN  877  - MET  898 )                          
 378: s001-Y 6af0-A   177 - 180 <=>  861 - 864   (PHE  388  - LEU  391  <=> LYS  920  - ASP  923 )                          
 378: s001-Y 6af0-A   182 - 185 <=>  879 - 882   (PRO  393  - GLN  396  <=> ILE  938  - ARG  941 )                          
 378: s001-Y 6af0-A   186 - 189 <=>  885 - 888   (ILE  397  - THR  400  <=> MET  944  - ASN  947 )                          
 378: s001-Y 6af0-A   191 - 207 <=>  889 - 905   (LEU  402  - SER  418  <=> THR  948  - GLU  964 )                          
 379: s001-Y 6tej-B     1 -  25 <=>  155 - 179   (LEU  212  - GLN  236  <=> LEU  156  - ALA  180 )                          
 379: s001-Y 6tej-B    26 -  29 <=>  181 - 184   (ALA  237  - LYS  240  <=> ASP  182  - ALA  185 )                          
 379: s001-Y 6tej-B   124 - 133 <=>  189 - 198   (GLN  335  - GLY  344  <=> SER  190  - PHE  199 )                          
 379: s001-Y 6tej-B   140 - 159 <=>  217 - 236   (ARG  351  - VAL  370  <=> GLN  218  - GLN  237 )                          
 379: s001-Y 6tej-B   161 - 179 <=>  237 - 255   (SER  372  - ASN  390  <=> ILE  238  - ALA  256 )                          
 379: s001-Y 6tej-B   180 - 183 <=>  275 - 278   (LEU  391  - SER  394  <=> LEU  276  - VAL  279 )                          
 379: s001-Y 6tej-B   184 - 187 <=>  280 - 283   (ALA  395  - GLY  398  <=> VAL  281  - LEU  284 )                          
 379: s001-Y 6tej-B   190 - 212 <=>  285 - 307   (SER  401  - ARG  423  <=> PRO  286  - GLN  308 )                          
 379: s001-Y 6tej-B   213 - 219 <=>  309 - 315   (HIS  424  - LYS  430  <=> VAL  310  - LEU  316 )                          
 380: s001-Y 6dg6-A    58 -  81 <=>    3 -  26   (ALA  269  - GLY  292  <=> LYS    3  - ASN   26 )                          
 380: s001-Y 6dg6-A    83 -  95 <=>   27 -  39   (ASN  294  - TYR  306  <=> SER   27  - PHE   39 )                          
 380: s001-Y 6dg6-A   188 - 198 <=>   47 -  57   (GLY  399  - ALA  409  <=> GLU   47  - GLN   57 )                          
 381: s001-Y 6ivh-A    21 -  24 <=>    1 -   4   (ILE  232  - GLN  235  <=> GLU    6  - ILE    9 )                          
 381: s001-Y 6ivh-A    51 -  55 <=>   42 -  46   (LEU  262  - VAL  266  <=> GLU   47  - ARG   51 )                          
 381: s001-Y 6ivh-A    57 -  60 <=>   47 -  50   (PRO  268  - VAL  271  <=> VAL   52  - ARG   55 )                          
 381: s001-Y 6ivh-A    61 -  78 <=>   52 -  69   (ILE  272  - SER  289  <=> ILE   57  - ALA   74 )                          
 381: s001-Y 6ivh-A    89 -  92 <=>   75 -  78   (ILE  300  - THR  303  <=> GLU  102  - TYR  105 )                          
 381: s001-Y 6ivh-A    96 - 111 <=>   79 -  94   (THR  307  - PHE  322  <=> THR  106  - ALA  121 )                          
 382: s001-Y 6dlm-A    56 -  59 <=>    1 -   4   (ASN  267  - GLY  270  <=> SER    0  - SER    3 )                          
 382: s001-Y 6dlm-A    60 -  81 <=>    7 -  28   (VAL  271  - GLY  292  <=> LEU    6  - SER   27 )                          
 382: s001-Y 6dlm-A    83 -  95 <=>   45 -  57   (ASN  294  - TYR  306  <=> LEU   44  - LYS   56 )                          
 382: s001-Y 6dlm-A   100 - 106 <=>   58 -  64   (GLY  311  - VAL  317  <=> ALA   57  - GLU   63 )                          
 382: s001-Y 6dlm-A   165 - 168 <=>   66 -  69   (ALA  376  - ALA  379  <=> HIS   65  - ILE   68 )                          
 383: s001-Y 6iy9-A     1 -  17 <=>  134 - 150   (LEU  212  - ILE  228  <=> ASP  136  - GLY  152 )                          
 383: s001-Y 6iy9-A    52 -  55 <=>  157 - 160   (PRO  263  - VAL  266  <=> LEU  159  - ASN  162 )                          
 383: s001-Y 6iy9-A    56 -  79 <=>  164 - 187   (ASN  267  - PHE  290  <=> THR  166  - GLY  189 )                          
 383: s001-Y 6iy9-A    81 -  93 <=>  191 - 203   (GLY  292  - PHE  304  <=> LEU  193  - LEU  205 )                          
 383: s001-Y 6iy9-A   103 - 108 <=>  205 - 210   (ILE  314  - ILE  319  <=> ASP  207  - LEU  212 )                          
 383: s001-Y 6iy9-A   171 - 175 <=>  254 - 258   (PRO  382  - VAL  386  <=> LEU  256  - HIS  260 )                          
 383: s001-Y 6iy9-A   176 - 182 <=>  260 - 266   (ASN  387  - PRO  393  <=> ASN  262  - ARG  268 )                          
 384: s001-Y 6ulg-N    12 -  17 <=>   71 -  76   (ALA  223  - ILE  228  <=> ILE  160  - GLN  165 )                          
 384: s001-Y 6ulg-N    21 -  26 <=>  112 - 117   (ILE  232  - ALA  237  <=> GLN  326  - ASP  331 )                          
 384: s001-Y 6ulg-N    54 -  60 <=>  120 - 126   (LYS  265  - VAL  271  <=> PHE  334  - PHE  340 )                          
 384: s001-Y 6ulg-N    61 -  93 <=>  128 - 160   (ILE  272  - PHE  304  <=> SER  342  - ARG  374 )                          
 384: s001-Y 6ulg-N   102 - 117 <=>  162 - 177   (THR  313  - PHE  328  <=> MET  376  - SER  391 )                          
 384: s001-Y 6ulg-N   121 - 124 <=>  179 - 182   (ASN  332  - GLN  335  <=> PRO  393  - ALA  396 )                          
 384: s001-Y 6ulg-N   134 - 137 <=>  186 - 189   (GLY  345  - PRO  348  <=> TRP  400  - MET  403 )                          
 384: s001-Y 6ulg-N   142 - 145 <=>  278 - 281   (GLY  353  - THR  356  <=> ARG  516  - TYR  519 )                          
 384: s001-Y 6ulg-N   149 - 152 <=>  324 - 327   (VAL  360  - ILE  363  <=> THR  571  - ASN  574 )                          
 384: s001-Y 6ulg-N   178 - 181 <=>  388 - 391   (ALA  389  - PRO  392  <=> VAL 1015  - ASN 1018 )                          
 384: s001-Y 6ulg-N   209 - 219 <=>  441 - 451   (LEU  420  - LYS  430  <=> MET 1068  - ARG 1078 )                          
 385: s001-Y 7kwg-t     1 -  26 <=>   15 -  40   (LEU  212  - ALA  237  <=> ALA   17  - ASN   42 )                          
 385: s001-Y 7kwg-t   159 - 165 <=>   43 -  49   (VAL  370  - ALA  376  <=> ASN   45  - SER   51 )                          
 385: s001-Y 7kwg-t   169 - 185 <=>   53 -  69   (VAL  380  - GLN  396  <=> LYS   55  - ALA   71 )                          
 385: s001-Y 7kwg-t   187 - 194 <=>   72 -  79   (GLY  398  - VAL  405  <=> ILE   74  - ALA   81 )                          
 386: s001-Y 2xq2-A     3 -  11 <=>  240 - 248   (ILE  214  - LEU  222  <=> ILE  270  - LYS  278 )                          
 386: s001-Y 2xq2-A    60 -  95 <=>  418 - 453   (VAL  271  - TYR  306  <=> SER  453  - LEU  488 )                          
 386: s001-Y 2xq2-A   103 - 117 <=>  454 - 468   (ILE  314  - PHE  328  <=> PHE  489  - ILE  503 )                          
 386: s001-Y 2xq2-A   157 - 160 <=>  469 - 472   (THR  368  - GLY  371  <=> ASN  504  - ASP  507 )                          
 386: s001-Y 2xq2-A   198 - 202 <=>  479 - 483   (ALA  409  - MET  413  <=> THR  514  - PHE  518 )                          
 387: s001-Y 6mix-A    27 -  30 <=>  438 - 441   (PHE  238  - ILE  241  <=> LEU  504  - GLY  507 )                          
 387: s001-Y 6mix-A    35 -  38 <=>  525 - 528   (ALA  246  - LEU  249  <=> PRO  591  - HIS  594 )                          
 387: s001-Y 6mix-A    58 -  95 <=>  578 - 615   (ALA  269  - TYR  306  <=> GLN  644  - GLU  681 )                          
 387: s001-Y 6mix-A   100 - 106 <=>  616 - 622   (GLY  311  - VAL  317  <=> TYR  682  - GLY  688 )                          
 387: s001-Y 6mix-A   164 - 167 <=>  623 - 626   (LEU  375  - ILE  378  <=> VAL  689  - GLU  692 )                          
 387: s001-Y 6mix-A   171 - 179 <=>  665 - 673   (PRO  382  - ASN  390  <=> SER  731  - LEU  739 )                          
 387: s001-Y 6mix-A   181 - 184 <=>  966 - 969   (PRO  392  - ALA  395  <=> TRP 1063  - GLN 1066 )                          
 387: s001-Y 6mix-A   191 - 194 <=> 1024 -1027   (LEU  402  - VAL  405  <=> LEU 1121  - TRP 1124 )                          
 387: s001-Y 6mix-A   207 - 214 <=> 1056 -1063   (SER  418  - TYR  425  <=> ASN 1153  - ASP 1160 )                          
 387: s001-Y 6mix-A   215 - 218 <=> 1065 -1068   (ARG  426  - ILE  429  <=> LEU 1162  - ASP 1165 )                          
 388: s001-Y 1lq7-A    60 -  94 <=>    1 -  35   (VAL  271  - ASP  305  <=> GLY    1  - GLU   35 )                          
 388: s001-Y 1lq7-A    99 - 106 <=>   36 -  43   (VAL  310  - VAL  317  <=> GLU   36  - GLU   43 )                          
 388: s001-Y 1lq7-A   161 - 165 <=>   45 -  49   (SER  372  - ALA  376  <=> GLY   45  - GLU   49 )                          
 389: s001-Y 1y71-B    22 -  25 <=>    5 -   8   (TYR  233  - GLN  236  <=> GLY    8  - VAL   11 )                          
 389: s001-Y 1y71-B    26 -  31 <=>   21 -  26   (ALA  237  - PRO  242  <=> VAL   24  - PRO   29 )                          
 389: s001-Y 1y71-B    50 -  54 <=>   27 -  31   (HIS  261  - LYS  265  <=> GLY   30  - VAL   34 )                          
 389: s001-Y 1y71-B    57 -  60 <=>   32 -  35   (PRO  268  - VAL  271  <=> LYS   35  - ALA   38 )                          
 389: s001-Y 1y71-B    61 -  78 <=>   72 -  89   (ILE  272  - SER  289  <=> ASP   87  - SER  104 )                          
 389: s001-Y 1y71-B    80 -  94 <=>   90 - 104   (PHE  291  - ASP  305  <=> GLU  105  - GLN  119 )                          
 389: s001-Y 1y71-B    99 - 106 <=>  105 - 112   (VAL  310  - VAL  317  <=> GLN  120  - LEU  127 )                          
 390: s001-Y 4elj-A    27 -  30 <=>  143 - 146   (PHE  238  - ILE  241  <=> GLN  207  - ASP  210 )                          
 390: s001-Y 4elj-A    35 -  38 <=>  223 - 226   (ALA  246  - LEU  249  <=> PRO  312  - GLU  315 )                          
 390: s001-Y 4elj-A    39 -  43 <=>  228 - 232   (GLU  250  - PRO  254  <=> LEU  317  - TYR  321 )                          
 390: s001-Y 4elj-A    44 -  48 <=>  235 - 239   (VAL  255  - SER  259  <=> ILE  324  - ASN  328 )                          
 390: s001-Y 4elj-A    58 -  82 <=>  331 - 355   (ALA  269  - THR  293  <=> ARG  445  - SER  469 )                          
 390: s001-Y 4elj-A    86 -  89 <=>  356 - 359   (THR  297  - ILE  300  <=> ILE  470  - PHE  473 )                          
 390: s001-Y 4elj-A    91 -  94 <=>  360 - 363   (ARG  302  - ASP  305  <=> SER  474  - LEU  477 )                          
 390: s001-Y 4elj-A    99 - 124 <=>  364 - 389   (VAL  310  - GLN  335  <=> ASN  478  - SER  503 )                          
 390: s001-Y 4elj-A   148 - 151 <=>  390 - 393   (TYR  359  - ARG  362  <=> SER  508  - ASP  511 )                          
 390: s001-Y 4elj-A   153 - 165 <=>  394 - 406   (LEU  364  - ALA  376  <=> LEU  512  - LYS  524 )                          
 390: s001-Y 4elj-A   174 - 179 <=>  463 - 468   (PHE  385  - ASN  390  <=> SER  644  - LEU  649 )                          
 390: s001-Y 4elj-A   206 - 214 <=>  483 - 491   (GLU  417  - TYR  425  <=> THR  664  - GLU  672 )                          
 391: s001-Y 6vjr-A     8 -  16 <=>   50 -  58   (LEU  219  - VAL  227  <=> LEU   56  - ALA   64 )                          
 391: s001-Y 6vjr-A    18 -  21 <=>   68 -  71   (VAL  229  - ILE  232  <=> ASN   74  - LEU   77 )                          
 391: s001-Y 6vjr-A    23 -  26 <=>  104 - 107   (ILE  234  - ALA  237  <=> MET  110  - MET  113 )                          
 391: s001-Y 6vjr-A    31 -  37 <=>  167 - 173   (PRO  242  - ARG  248  <=> PHE  173  - THR  179 )                          
 391: s001-Y 6vjr-A    44 -  48 <=>  205 - 209   (VAL  255  - SER  259  <=> THR  211  - LYS  215 )                          
 391: s001-Y 6vjr-A    52 -  55 <=>  283 - 286   (PRO  263  - VAL  266  <=> GLU  289  - THR  292 )                          
 391: s001-Y 6vjr-A    56 -  59 <=>  289 - 292   (ASN  267  - GLY  270  <=> HIS  295  - SER  298 )                          
 391: s001-Y 6vjr-A    60 -  82 <=>  294 - 316   (VAL  271  - THR  293  <=> VAL  300  - VAL  322 )                          
 391: s001-Y 6vjr-A    85 -  95 <=>  318 - 328   (VAL  296  - TYR  306  <=> LYS  324  - GLU  334 )                          
 391: s001-Y 6vjr-A   100 - 106 <=>  329 - 335   (GLY  311  - VAL  317  <=> MET  335  - THR  341 )                          
 391: s001-Y 6vjr-A   110 - 118 <=>  439 - 447   (ALA  321  - VAL  329  <=> GLY  445  - GLY  453 )                          
 391: s001-Y 6vjr-A   150 - 153 <=>  451 - 454   (THR  361  - LEU  364  <=> PRO  457  - GLN  460 )                          
 391: s001-Y 6vjr-A   201 - 207 <=>  490 - 496   (THR  412  - SER  418  <=> TYR  496  - LYS  502 )                          
 391: s001-Y 6vjr-A   209 - 212 <=>  497 - 500   (LEU  420  - ARG  423  <=> THR  503  - SER  506 )                          
 392: s001-Y 3kkc-A     1 -  26 <=>    2 -  27   (LEU  212  - ALA  237  <=> ASN   -1  - GLU   24 )                          
 392: s001-Y 3kkc-A    55 -  58 <=>   29 -  32   (VAL  266  - ALA  269  <=> ASP   26  - LYS   29 )                          
 392: s001-Y 3kkc-A   163 - 166 <=>   34 -  37   (PHE  374  - PHE  377  <=> THR   31  - ASP   34 )                          
 392: s001-Y 3kkc-A   171 - 174 <=>   45 -  48   (PRO  382  - PHE  385  <=> GLY   42  - THR   45 )                          
 392: s001-Y 3kkc-A   185 - 188 <=>   51 -  54   (GLN  396  - GLY  399  <=> SER   48  - GLU   51 )                          
 392: s001-Y 3kkc-A   189 - 207 <=>   56 -  74   (THR  400  - SER  418  <=> LYS   53  - GLN   71 )                          
 392: s001-Y 3kkc-A   209 - 212 <=>   83 -  86   (LEU  420  - ARG  423  <=> TYR   80  - HIS   83 )                          
 392: s001-Y 3kkc-A   215 - 218 <=>  174 - 177   (ARG  426  - ILE  429  <=> UNK  171  - ARG  174 )                          
 393: s001-Y 3vuq-C     1 -  27 <=>   48 -  74   (LEU  212  - PHE  238  <=> LYS   56  - LYS   82 )                          
 393: s001-Y 3vuq-C    53 -  57 <=>   75 -  79   (LEU  264  - PRO  268  <=> ALA   83  - VAL   87 )                          
 393: s001-Y 3vuq-C   160 - 180 <=>   81 - 101   (GLY  371  - LEU  391  <=> LEU   89  - ALA  109 )                          
 393: s001-Y 3vuq-C   190 - 201 <=>  119 - 130   (SER  401  - THR  412  <=> GLU  127  - ARG  138 )                          
 393: s001-Y 3vuq-C   204 - 207 <=>  138 - 141   (GLN  415  - SER  418  <=> VAL  146  - GLY  149 )                          
 394: s001-Y 2crb-A     2 -  23 <=>    8 -  29   (ASN  213  - ILE  234  <=> MET    8  - GLY   29 )                          
 394: s001-Y 2crb-A   169 - 179 <=>   36 -  46   (VAL  380  - ASN  390  <=> SER   36  - SER   46 )                          
 394: s001-Y 2crb-A   181 - 184 <=>   64 -  67   (PRO  392  - ALA  395  <=> GLN   64  - SER   67 )                          
 394: s001-Y 2crb-A   185 - 209 <=>   69 -  93   (GLN  396  - LEU  420  <=> MET   69  - GLY   93 )                          
 394: s001-Y 2crb-A   212 - 215 <=>   94 -  97   (ARG  423  - ARG  426  <=> PRO   94  - GLY   97 )                          
 395: s001-Y 6nuw-J    58 -  68 <=>    2 -  12   (ALA  269  - SER  279  <=> SER    3  - ASP   13 )                          
 395: s001-Y 6nuw-J    69 -  81 <=>   14 -  26   (PHE  280  - GLY  292  <=> LEU   15  - GLN   27 )                          
 395: s001-Y 6nuw-J    82 -  93 <=>   34 -  45   (THR  293  - PHE  304  <=> ASP   35  - LEU   46 )                          
 395: s001-Y 6nuw-J    98 - 101 <=>   46 -  49   (PRO  309  - MET  312  <=> GLN   47  - ASP   50 )                          
 395: s001-Y 6nuw-J   103 - 121 <=>   50 -  68   (ILE  314  - ASN  332  <=> ALA   51  - ARG   69 )                          
 395: s001-Y 6nuw-J   122 - 125 <=>   70 -  73   (PRO  333  - MET  336  <=> ARG   71  - ARG   74 )                          
 395: s001-Y 6nuw-J   128 - 131 <=>   74 -  77   (ASN  339  - LYS  342  <=> PHE   75  - SER   78 )                          
 395: s001-Y 6nuw-J   209 - 214 <=>   88 -  93   (LEU  420  - TYR  425  <=> LEU   94  - ASP   99 )                          
 395: s001-Y 6nuw-J   216 - 219 <=>   99 - 102   (GLY  427  - LYS  430  <=> LEU  105  - LEU  108 )                          
 396: s001-Y 4kxr-A    54 -  60 <=>    1 -   7   (LYS  265  - VAL  271  <=> ASN    7  - VAL   13 )                          
 396: s001-Y 4kxr-A    61 -  82 <=>   10 -  31   (ILE  272  - THR  293  <=> THR   16  - THR   37 )                          
 396: s001-Y 4kxr-A    83 -  94 <=>   50 -  61   (ASN  294  - ASP  305  <=> VAL   56  - ALA   67 )                          
 396: s001-Y 4kxr-A    99 - 109 <=>   62 -  72   (VAL  310  - ILE  320  <=> ALA   68  - HIS   78 )                          
 396: s001-Y 4kxr-A   153 - 156 <=>   79 -  82   (LEU  364  - LEU  367  <=> ASP   85  - ALA   88 )                          
 397: s001-Y 3s0x-A    56 -  81 <=>   18 -  43   (ASN  267  - GLY  292  <=> SER  515  - SER  544 )                          
 397: s001-Y 3s0x-A    82 -  94 <=>   48 -  60   (THR  293  - ASP  305  <=> ASP  549  - VAL  561 )                          
 397: s001-Y 3s0x-A    98 - 103 <=>   61 -  66   (PRO  309  - ILE  314  <=> ILE  562  - GLY  567 )                          
 397: s001-Y 3s0x-A   105 - 108 <=>   78 -  81   (VAL  316  - ILE  319  <=> ASP  579  - UNK  582 )                          
 397: s001-Y 3s0x-A   121 - 128 <=>  130 - 137   (ASN  332  - ASN  339  <=> VAL  631  - LEU  638 )                          
 397: s001-Y 3s0x-A   135 - 138 <=>  156 - 159   (TYR  346  - GLY  349  <=> LYS  657  - VAL  660 )                          
 397: s001-Y 3s0x-A   151 - 154 <=>  197 - 200   (ARG  362  - TYR  365  <=> THR  700  - ILE  703 )                          
 397: s001-Y 3s0x-A   157 - 163 <=>  201 - 207   (THR  368  - PHE  374  <=> PRO  704  - THR  710 )                          
 397: s001-Y 3s0x-A   176 - 180 <=>  217 - 221   (ASN  387  - LEU  391  <=> GLY  720  - LEU  724 )                          
 398: s001-Y 5mps-c    34 -  40 <=>   41 -  47   (TYR  245  - GLY  251  <=> TYR  224  - SER  230 )                          
 398: s001-Y 5mps-c    58 -  61 <=>   48 -  51   (ALA  269  - ILE  272  <=> THR  293  - GLY  296 )                          
 398: s001-Y 5mps-c    62 -  77 <=>   53 -  68   (PRO  273  - ALA  288  <=> LYS  298  - MET  313 )                          
 398: s001-Y 5mps-c    78 -  95 <=>   70 -  87   (SER  289  - TYR  306  <=> ILE  315  - ASN  332 )                          
 398: s001-Y 5mps-c   100 - 110 <=>   88 -  98   (GLY  311  - ALA  321  <=> PRO  333  - ARG  343 )                          
 399: s001-Y 6ypu-u     2 -  26 <=>   16 -  40   (ASN  213  - ALA  237  <=> ALA   17  - GLY   41 )                          
 399: s001-Y 6ypu-u    54 -  57 <=>   41 -  44   (LYS  265  - PRO  268  <=> GLY   42  - ALA   45 )                          
 399: s001-Y 6ypu-u   159 - 185 <=>   45 -  71   (VAL  370  - GLN  396  <=> VAL   46  - ALA   72 )                          
 399: s001-Y 6ypu-u   188 - 197 <=>   74 -  83   (GLY  399  - VAL  408  <=> HIS   75  - LYS   84 )                          
 400: s001-Y 5xu0-B    22 -  29 <=>   20 -  27   (TYR  233  - LYS  240  <=> ALA   78  - GLU   85 )                          
 400: s001-Y 5xu0-B    56 -  59 <=>   48 -  51   (ASN  267  - GLY  270  <=> SER  106  - GLN  109 )                          
 400: s001-Y 5xu0-B    60 -  81 <=>   54 -  75   (VAL  271  - GLY  292  <=> TYR  112  - ARG  133 )                          
 400: s001-Y 5xu0-B    83 -  95 <=>   84 -  96   (ASN  294  - TYR  306  <=> VAL  166  - ASP  178 )                          
 400: s001-Y 5xu0-B   102 - 106 <=>   99 - 103   (THR  313  - VAL  317  <=> ALA  181  - ALA  185 )                          
 400: s001-Y 5xu0-B   188 - 194 <=>  107 - 113   (GLY  399  - VAL  405  <=> LYS  189  - ASP  195 )                          
 400: s001-Y 5xu0-B   196 - 199 <=>  114 - 117   (GLY  407  - LEU  410  <=> ALA  196  - VAL  199 )                          
 400: s001-Y 5xu0-B   205 - 209 <=>  119 - 123   (LEU  416  - LEU  420  <=> SER  201  - GLY  205 )                          
 400: s001-Y 5xu0-B   210 - 218 <=>  147 - 155   (VAL  421  - ILE  429  <=> VAL  229  - LYS  237 )                          
 401: s001-Y 2kmu-A     5 -  27 <=>    1 -  23   (ARG  216  - PHE  238  <=> GLY    1  - GLN   23 )                          
 401: s001-Y 2kmu-A    54 -  57 <=>   24 -  27   (LYS  265  - PRO  268  <=> ARG   24  - ARG   27 )                          
 401: s001-Y 2kmu-A    59 -  63 <=>   28 -  32   (GLY  270  - VAL  274  <=> PRO   28  - ASP   32 )                          
 401: s001-Y 2kmu-A   164 - 167 <=>   34 -  37   (LEU  375  - ILE  378  <=> GLU   34  - PRO   37 )                          
 401: s001-Y 2kmu-A   185 - 188 <=>   38 -  41   (GLN  396  - GLY  399  <=> GLU   38  - ARG   41 )                          
 401: s001-Y 2kmu-A   190 - 204 <=>   42 -  56   (SER  401  - GLN  415  <=> ALA   42  - GLN   56 )                          
 402: s001-Y 4qlb-D     1 -   7 <=>  296 - 302   (LEU  212  - LEU  218  <=> ALA  307  - ASN  313 )                          
 402: s001-Y 4qlb-D    21 -  24 <=>  386 - 389   (ILE  232  - GLN  235  <=> ASN  398  - SER  401 )                          
 402: s001-Y 4qlb-D    56 -  59 <=>  391 - 394   (ASN  267  - GLY  270  <=> LYS  403  - ALA  406 )                          
 402: s001-Y 4qlb-D    60 -  82 <=>  396 - 418   (VAL  271  - THR  293  <=> THR  408  - CYS  430 )                          
 402: s001-Y 4qlb-D    83 -  90 <=>  422 - 429   (ASN  294  - ARG  301  <=> HIS  434  - LEU  441 )                          
 402: s001-Y 4qlb-D    93 -  96 <=>  430 - 433   (PHE  304  - THR  307  <=> MET  442  - ALA  445 )                          
 402: s001-Y 4qlb-D   100 - 109 <=>  434 - 443   (GLY  311  - ILE  320  <=> ASP  446  - MET  455 )                          
 402: s001-Y 4qlb-D   160 - 163 <=>  444 - 447   (GLY  371  - PHE  374  <=> SER  456  - ASN  459 )                          
 402: s001-Y 4qlb-D   197 - 200 <=>  483 - 486   (VAL  408  - GLU  411  <=> VAL  496  - HIS  499 )                          
 402: s001-Y 4qlb-D   203 - 206 <=>  487 - 490   (LYS  414  - GLU  417  <=> PRO  500  - LEU  503 )                          
 402: s001-Y 4qlb-D   213 - 217 <=>  516 - 520   (HIS  424  - PHE  428  <=> TYR  529  - TRP  533 )                          
 403: s001-Y 5h69-A    52 -  55 <=>    1 -   4   (PRO  263  - VAL  266  <=> HIS  461  - ALA  464 )                          
 403: s001-Y 5h69-A    56 -  59 <=>    7 -  10   (ASN  267  - GLY  270  <=> THR  467  - GLU  470 )                          
 403: s001-Y 5h69-A    60 -  81 <=>   13 -  34   (VAL  271  - GLY  292  <=> GLU  473  - GLU  494 )                          
 403: s001-Y 5h69-A    82 -  95 <=>  215 - 228   (THR  293  - TYR  306  <=> ARG  675  - GLU  688 )                          
 403: s001-Y 5h69-A   100 - 106 <=>  229 - 235   (GLY  311  - VAL  317  <=> MET  689  - ARG  695 )                          
 403: s001-Y 5h69-A   188 - 202 <=>  238 - 252   (GLY  399  - MET  413  <=> ARG  698  - ALA  712 )                          
 404: s001-Y 6ird-B    32 -  35 <=>    6 -   9   (ILE  243  - ALA  246  <=> LEU   11  - MET   14 )                          
 404: s001-Y 6ird-B    37 -  42 <=>   13 -  18   (ARG  248  - ASN  253  <=> LEU   18  - ALA   23 )                          
 404: s001-Y 6ird-B    44 -  49 <=>  124 - 129   (VAL  255  - THR  260  <=> GLN  134  - LEU  139 )                          
 404: s001-Y 6ird-B    52 -  55 <=>  138 - 141   (PRO  263  - VAL  266  <=> GLU  148  - THR  151 )                          
 404: s001-Y 6ird-B    56 -  59 <=>  144 - 147   (ASN  267  - GLY  270  <=> LEU  154  - SER  157 )                          
 404: s001-Y 6ird-B    60 -  81 <=>  149 - 170   (VAL  271  - GLY  292  <=> ASP  159  - ILE  180 )                          
 404: s001-Y 6ird-B    83 -  95 <=>  183 - 195   (ASN  294  - TYR  306  <=> GLU  193  - LYS  205 )                          
 404: s001-Y 6ird-B    99 - 110 <=>  196 - 207   (VAL  310  - ALA  321  <=> LYS  206  - LYS  217 )                          
 404: s001-Y 6ird-B   153 - 156 <=>  212 - 215   (LEU  364  - LEU  367  <=> MET  222  - LEU  225 )                          
 404: s001-Y 6ird-B   212 - 215 <=>  241 - 244   (ARG  423  - ARG  426  <=> LYS  251  - ALA  254 )                          
 404: s001-Y 6ird-B   216 - 219 <=>  247 - 250   (GLY  427  - LYS  430  <=> ASP  257  - PRO  260 )                          
 405: s001-Y 6p7p-C    51 -  55 <=>    1 -   5   (LEU  262  - VAL  266  <=> SER   -1  - ASP    3 )                          
 405: s001-Y 6p7p-C    57 -  80 <=>    6 -  29   (PRO  268  - PHE  291  <=> TRP    4  - ALA   27 )                          
 405: s001-Y 6p7p-C    81 -  94 <=>   31 -  44   (GLY  292  - ASP  305  <=> GLN   29  - TRP   42 )                          
 405: s001-Y 6p7p-C    99 - 106 <=>   45 -  52   (VAL  310  - VAL  317  <=> ILE   43  - LEU   50 )                          
 405: s001-Y 6p7p-C   176 - 179 <=>  195 - 198   (ASN  387  - ASN  390  <=> TYR  193  - ASN  196 )                          
 405: s001-Y 6p7p-C   180 - 183 <=>  202 - 205   (LEU  391  - SER  394  <=> LYS  200  - PHE  203 )                          
 405: s001-Y 6p7p-C   185 - 188 <=>  206 - 209   (GLN  396  - GLY  399  <=> GLU  204  - ASN  207 )                          
 406: s001-Y 7lhe-A    35 -  39 <=> 1677 -1681   (ALA  246  - GLU  250  <=> ALA 2147  - ASN 2151 )                          
 406: s001-Y 7lhe-A    40 -  43 <=> 1684 -1687   (GLY  251  - PRO  254  <=> HIS 2154  - TYR 2157 )                          
 406: s001-Y 7lhe-A    45 -  48 <=> 1719 -1722   (GLY  256  - SER  259  <=> TYR 2189  - HIS 2192 )                          
 406: s001-Y 7lhe-A    50 -  55 <=> 1746 -1751   (HIS  261  - VAL  266  <=> CYS 2216  - LYS 2221 )                          
 406: s001-Y 7lhe-A    58 -  78 <=> 1801 -1821   (ALA  269  - SER  289  <=> ARG 2271  - VAL 2291 )                          
 406: s001-Y 7lhe-A    79 -  83 <=> 1823 -1827   (PHE  290  - ASN  294  <=> PHE 2293  - PHE 2297 )                          
 406: s001-Y 7lhe-A    85 -  94 <=> 1879 -1888   (VAL  296  - ASP  305  <=> GLY 2349  - GLY 2358 )                          
 406: s001-Y 7lhe-A    99 - 108 <=> 1889 -1898   (VAL  310  - ILE  319  <=> ALA 2359  - PHE 2368 )                          
 406: s001-Y 7lhe-A   161 - 164 <=> 1901 -1904   (SER  372  - LEU  375  <=> SER 2371  - GLY 2374 )                          
 406: s001-Y 7lhe-A   185 - 188 <=> 1922 -1925   (GLN  396  - GLY  399  <=> PHE 2392  - HIS 2395 )                          
 406: s001-Y 7lhe-A   206 - 209 <=> 2147 -2150   (GLU  417  - LEU  420  <=> ALA 2664  - ILE 2667 )                          
 406: s001-Y 7lhe-A   211 - 219 <=> 2155 -2163   (LYS  422  - LYS  430  <=> LEU 2672  - ALA 2680 )                          
 407: s001-Y 6p5a-B    51 -  57 <=>   65 -  71   (LEU  262  - PRO  268  <=> HIS  681  - ASN  687 )                          
 407: s001-Y 6p5a-B   118 - 130 <=>   75 -  87   (VAL  329  - LYS  341  <=> THR  691  - ARG  703 )                          
 407: s001-Y 6p5a-B   137 - 141 <=>   89 -  93   (PRO  348  - PRO  352  <=> VAL  705  - LYS  709 )                          
 407: s001-Y 6p5a-B   143 - 167 <=>   94 - 118   (LYS  354  - ILE  378  <=> GLN  710  - LYS  734 )                          
 408: s001-Y 3bhq-A     6 -  28 <=>   79 - 101   (LEU  217  - ARG  239  <=> ALA   84  - GLU  106 )                          
 408: s001-Y 3bhq-A   109 - 112 <=>  120 - 123   (ILE  320  - THR  323  <=> GLY  125  - TRP  128 )                          
 408: s001-Y 3bhq-A   161 - 179 <=>  126 - 144   (SER  372  - ASN  390  <=> LYS  131  - ASN  149 )                          
 408: s001-Y 3bhq-A   180 - 185 <=>  148 - 153   (LEU  391  - GLN  396  <=> ILE  153  - PRO  158 )                          
 408: s001-Y 3bhq-A   188 - 206 <=>  157 - 175   (GLY  399  - GLU  417  <=> ALA  162  - THR  180 )                          
 409: s001-Y 3dxj-D    25 -  32 <=>  794 - 801   (GLN  236  - ILE  243  <=> VAL  795  - ALA  802 )                          
 409: s001-Y 3dxj-D    35 -  39 <=>  809 - 813   (ALA  246  - GLU  250  <=> GLU  810  - ALA  814 )                          
 409: s001-Y 3dxj-D    46 -  50 <=>  820 - 824   (GLY  257  - HIS  261  <=> VAL  821  - ALA  825 )                          
 409: s001-Y 3dxj-D    60 -  80 <=>  956 - 976   (VAL  271  - PHE  291  <=> PRO  957  - ALA  977 )                          
 409: s001-Y 3dxj-D    81 -  84 <=>  981 - 984   (GLY  292  - ASP  295  <=> PHE  982  - ASP  985 )                          
 409: s001-Y 3dxj-D    85 -  94 <=>  986 - 995   (VAL  296  - ASP  305  <=> GLU  987  - TRP  996 )                          
 409: s001-Y 3dxj-D   102 - 113 <=>  996 -1007   (THR  313  - TYR  324  <=> THR  997  - PHE 1008 )                          
 409: s001-Y 3dxj-D   154 - 157 <=> 1011 -1014   (TYR  365  - THR  368  <=> GLU 1012  - TYR 1015 )                          
 409: s001-Y 3dxj-D   166 - 170 <=> 1037 -1041   (PHE  377  - LEU  381  <=> LEU 1038  - ARG 1042 )                          
 409: s001-Y 3dxj-D   173 - 176 <=> 1062 -1065   (PHE  384  - ASN  387  <=> GLU 1063  - THR 1066 )                          
 409: s001-Y 3dxj-D   181 - 184 <=> 1066 -1069   (PRO  392  - ALA  395  <=> VAL 1067  - TYR 1070 )                          
 410: s001-Y 4itr-A     1 -  11 <=>   72 -  82   (LEU  212  - LEU  222  <=> LYS 3559  - THR 3569 )                          
 410: s001-Y 4itr-A    36 -  39 <=>   85 -  88   (LYS  247  - GLU  250  <=> PRO 3572  - GLU 3575 )                          
 410: s001-Y 4itr-A    60 -  76 <=>  107 - 123   (VAL  271  - ILE  287  <=> GLU 3594  - THR 3610 )                          
 410: s001-Y 4itr-A    89 -  92 <=>  124 - 127   (ILE  300  - THR  303  <=> SER 3611  - ILE 3614 )                          
 410: s001-Y 4itr-A    97 - 119 <=>  131 - 153   (HIS  308  - GLN  330  <=> PRO 3618  - LEU 3640 )                          
 410: s001-Y 4itr-A   121 - 128 <=>  206 - 213   (ASN  332  - ASN  339  <=> ASN 3693  - ILE 3700 )                          
 411: s001-Y 5mpd-Z    29 -  32 <=>   53 -  56   (LYS  240  - ILE  243  <=> VAL   53  - LEU   56 )                          
 411: s001-Y 5mpd-Z    34 -  37 <=>   60 -  63   (TYR  245  - ARG  248  <=> ASP   60  - LEU   63 )                          
 411: s001-Y 5mpd-Z    38 -  43 <=>   66 -  71   (LEU  249  - PRO  254  <=> ALA   66  - LEU   71 )                          
 411: s001-Y 5mpd-Z    45 -  48 <=>   94 -  97   (GLY  256  - SER  259  <=> PRO   94  - PRO   97 )                          
 411: s001-Y 5mpd-Z    59 -  94 <=>  234 - 269   (GLY  270  - ASP  305  <=> PRO  234  - TYR  269 )                          
 411: s001-Y 5mpd-Z    99 - 103 <=>  270 - 274   (VAL  310  - ILE  314  <=> SER  270  - SER  274 )                          
 411: s001-Y 5mpd-Z   167 - 170 <=>  276 - 279   (ILE  378  - LEU  381  <=> ASN  276  - THR  279 )                          
 411: s001-Y 5mpd-Z   172 - 177 <=>  297 - 302   (VAL  383  - PHE  388  <=> VAL  297  - SER  302 )                          
 411: s001-Y 5mpd-Z   179 - 184 <=>  315 - 320   (ASN  390  - ALA  395  <=> ALA  315  - SER  320 )                          
 411: s001-Y 5mpd-Z   194 - 200 <=>  881 - 887   (VAL  405  - GLU  411  <=> ILE  945  - GLN  951 )                          
 412: s001-Y 7kiy-C     2 -  26 <=>  570 - 594   (ASN  213  - ALA  237  <=> SER  594  - LEU  618 )                          
 412: s001-Y 7kiy-C    27 -  30 <=>  597 - 600   (PHE  238  - ILE  241  <=> PHE  621  - LYS  624 )                          
 412: s001-Y 7kiy-C   155 - 160 <=>  604 - 609   (ARG  366  - GLY  371  <=> LEU  628  - MET  633 )                          
 412: s001-Y 7kiy-C   163 - 179 <=>  611 - 627   (PHE  374  - ASN  390  <=> HIS  635  - LYS  651 )                          
 412: s001-Y 7kiy-C   186 - 210 <=>  647 - 671   (ILE  397  - VAL  421  <=> PHE  671  - LYS  695 )                          
 412: s001-Y 7kiy-C   213 - 219 <=>  672 - 678   (HIS  424  - LYS  430  <=> LYS  696  - SER  702 )                          
 413: s001-Y 5im8-A    55 -  60 <=>    1 -   6   (VAL  266  - VAL  271  <=> LEU    1  - HIS    6 )                          
 413: s001-Y 5im8-A    61 -  79 <=>    8 -  26   (ILE  272  - PHE  290  <=> ARG    8  - SER   26 )                          
 413: s001-Y 5im8-A    80 -  84 <=>   28 -  32   (PHE  291  - ASP  295  <=> GLN   28  - PRO   32 )                          
 413: s001-Y 5im8-A    88 -  94 <=>   39 -  45   (TRP  299  - ASP  305  <=> THR   39  - LEU   45 )                          
 413: s001-Y 5im8-A    99 - 110 <=>   46 -  57   (VAL  310  - ALA  321  <=> ASP   46  - LEU   57 )                          
 414: s001-Y 2vr0-F     1 -  23 <=>    4 -  26   (LEU  212  - ILE  234  <=> LEU   17  - GLN   39 )                          
 414: s001-Y 2vr0-F    27 -  30 <=>   39 -  42   (PHE  238  - ILE  241  <=> VAL   52  - THR   55 )                          
 414: s001-Y 2vr0-F   152 - 155 <=>   45 -  48   (ILE  363  - ARG  366  <=> LEU   58  - HIS   61 )                          
 414: s001-Y 2vr0-F   157 - 160 <=>   49 -  52   (THR  368  - GLY  371  <=> ALA   62  - SER   65 )                          
 414: s001-Y 2vr0-F   188 - 207 <=>   62 -  81   (GLY  399  - SER  418  <=> LEU   75  - THR   94 )                          
 414: s001-Y 2vr0-F   208 - 211 <=>   83 -  86   (GLN  419  - LYS  422  <=> GLY   96  - GLY   99 )                          
 415: s001-Y 6vls-D     1 -  11 <=>  359 - 369   (LEU  212  - LEU  222  <=> GLU  379  - ARG  389 )                          
 415: s001-Y 6vls-D    13 -  24 <=>  374 - 385   (VAL  224  - GLN  235  <=> ALA  394  - LEU  405 )                          
 415: s001-Y 6vls-D    25 -  28 <=>  388 - 391   (GLN  236  - ARG  239  <=> LEU  408  - LEU  411 )                          
 415: s001-Y 6vls-D    29 -  32 <=>  394 - 397   (LYS  240  - ILE  243  <=> SER  414  - LYS  417 )                          
 415: s001-Y 6vls-D    47 -  52 <=>  398 - 403   (HIS  258  - PRO  263  <=> ASN  418  - PHE  423 )                          
 415: s001-Y 6vls-D   116 - 119 <=>  410 - 413   (ALA  327  - GLN  330  <=> PHE  430  - VAL  433 )                          
 415: s001-Y 6vls-D   121 - 133 <=>  424 - 436   (ASN  332  - GLY  344  <=> ALA  444  - ASN  456 )                          
 415: s001-Y 6vls-D   137 - 141 <=>  439 - 443   (PRO  348  - PRO  352  <=> THR  459  - GLU  463 )                          
 415: s001-Y 6vls-D   143 - 169 <=>  444 - 470   (LYS  354  - VAL  380  <=> VAL  464  - LYS  490 )                          
 415: s001-Y 6vls-D   170 - 173 <=>  472 - 475   (LEU  381  - PHE  384  <=> LEU  492  - ALA  495 )                          
 415: s001-Y 6vls-D   209 - 218 <=>  741 - 750   (LEU  420  - ILE  429  <=> VAL  763  - HIS  772 )                          
 416: s001-Y 6arz-A    22 -  26 <=>   11 -  15   (TYR  233  - ALA  237  <=> ALA   11  - ALA   15 )                          
 416: s001-Y 6arz-A    52 -  55 <=>   24 -  27   (PRO  263  - VAL  266  <=> GLU   24  - GLU   27 )                          
 416: s001-Y 6arz-A    56 -  59 <=>   29 -  32   (ASN  267  - GLY  270  <=> ALA   29  - ILE   32 )                          
 416: s001-Y 6arz-A    60 -  81 <=>   34 -  55   (VAL  271  - GLY  292  <=> SER   34  - ARG   55 )                          
 416: s001-Y 6arz-A    82 -  94 <=>   62 -  74   (THR  293  - ASP  305  <=> ALA   62  - ALA   74 )                          
 416: s001-Y 6arz-A    99 - 103 <=>   75 -  79   (VAL  310  - ILE  314  <=> LYS   75  - VAL   79 )                          
 416: s001-Y 6arz-A   171 - 176 <=>   91 -  96   (PRO  382  - ASN  387  <=> TYR   91  - ASP   96 )                          
 417: s001-Y 3aqt-B     1 -  21 <=>   76 -  96   (LEU  212  - ILE  232  <=> LYS   99  - LEU  119 )                          
 417: s001-Y 3aqt-B    22 -  25 <=>  100 - 103   (TYR  233  - GLN  236  <=> ILE  123  - GLY  126 )                          
 417: s001-Y 3aqt-B    56 -  59 <=>  106 - 109   (ASN  267  - GLY  270  <=> ILE  129  - GLY  132 )                          
 417: s001-Y 3aqt-B   163 - 168 <=>  111 - 116   (PHE  374  - ALA  379  <=> ALA  134  - UNK  139 )                          
 417: s001-Y 3aqt-B   169 - 179 <=>  118 - 128   (VAL  380  - ASN  390  <=> ILE  141  - LEU  151 )                          
 417: s001-Y 3aqt-B   181 - 185 <=>  141 - 145   (PRO  392  - GLN  396  <=> LEU  164  - THR  168 )                          
 417: s001-Y 3aqt-B   187 - 201 <=>  148 - 162   (GLY  398  - THR  412  <=> THR  171  - ALA  185 )                          
 418: s001-Y 2id3-A     7 -  28 <=>   72 -  93   (LEU  218  - ARG  239  <=> GLY   84  - ARG  105 )                          
 418: s001-Y 2id3-A    54 -  57 <=>   96 -  99   (LYS  265  - PRO  268  <=> ARG  108  - ARG  111 )                          
 418: s001-Y 2id3-A   109 - 112 <=>  112 - 115   (ILE  320  - THR  323  <=> ALA  124  - LEU  127 )                          
 418: s001-Y 2id3-A   161 - 179 <=>  117 - 135   (SER  372  - ASN  390  <=> ARG  129  - ALA  147 )                          
 418: s001-Y 2id3-A   181 - 184 <=>  141 - 144   (PRO  392  - ALA  395  <=> ASP  153  - ASP  156 )                          
 418: s001-Y 2id3-A   185 - 188 <=>  147 - 150   (GLN  396  - GLY  399  <=> GLY  159  - ALA  162 )                          
 418: s001-Y 2id3-A   190 - 203 <=>  151 - 164   (SER  401  - LYS  414  <=> ALA  163  - GLY  176 )                          
 419: s001-Y 2xwb-F    10 -  13 <=>   29 -  32   (ALA  221  - VAL  224  <=> PRO   38  - PHE   41 )                          
 419: s001-Y 2xwb-F    16 -  19 <=>   33 -  36   (VAL  227  - GLY  230  <=> TYR   42  - PRO   45 )                          
 419: s001-Y 2xwb-F    21 -  24 <=>   37 -  40   (ILE  232  - GLN  235  <=> VAL   46  - ARG   49 )                          
 419: s001-Y 2xwb-F    51 -  55 <=>   45 -  49   (LEU  262  - VAL  266  <=> THR   54  - SER   58 )                          
 419: s001-Y 2xwb-F    60 -  81 <=>  230 - 251   (VAL  271  - GLY  292  <=> SER  255  - ALA  276 )                          
 419: s001-Y 2xwb-F    84 -  95 <=>  280 - 291   (ASP  295  - TYR  306  <=> SER  305  - GLU  316 )                          
 419: s001-Y 2xwb-F   103 - 106 <=>  293 - 296   (ILE  314  - VAL  317  <=> ASN  318  - ASP  321 )                          
 419: s001-Y 2xwb-F   115 - 118 <=>  338 - 341   (TYR  326  - VAL  329  <=> GLY  365  - ASN  368 )                          
 420: s001-Y 7cun-B     1 -  26 <=>  945 - 970   (LEU  212  - ALA  237  <=> ALA 1069  - ALA 1094 )                          
 420: s001-Y 7cun-B   162 - 180 <=>  974 - 992   (LEU  373  - LEU  391  <=> ALA 1098  - PRO 1116 )                          
 420: s001-Y 7cun-B   183 - 186 <=>  994 - 997   (SER  394  - ILE  397  <=> TYR 1118  - ILE 1121 )                          
 420: s001-Y 7cun-B   189 - 202 <=> 1001 -1014   (THR  400  - MET  413  <=> LEU 1125  - THR 1138 )                          
 420: s001-Y 7cun-B   204 - 208 <=> 1015 -1019   (GLN  415  - GLN  419  <=> GLN 1139  - ILE 1143 )                          
 421: s001-Y 4wl5-A     1 -  13 <=>  222 - 234   (LEU  212  - VAL  224  <=> ARG  232  - TYR  244 )                          
 421: s001-Y 4wl5-A    59 -  75 <=>  318 - 334   (GLY  270  - THR  286  <=> HIS  328  - ASN  344 )                          
 421: s001-Y 4wl5-A    77 -  95 <=>  335 - 353   (ALA  288  - TYR  306  <=> SER  345  - LYS  363 )                          
 421: s001-Y 4wl5-A   100 - 109 <=>  354 - 363   (GLY  311  - ILE  320  <=> GLU  364  - LYS  373 )                          
 421: s001-Y 4wl5-A   113 - 118 <=>  450 - 455   (TYR  324  - VAL  329  <=> ILE  460  - ILE  465 )                          
 421: s001-Y 4wl5-A   120 - 126 <=>  554 - 560   (VAL  331  - ALA  337  <=> ILE  564  - SER  570 )                          
 421: s001-Y 4wl5-A   128 - 134 <=>  562 - 568   (ASN  339  - GLY  345  <=> TYR  572  - CYS  578 )                          
 421: s001-Y 4wl5-A   203 - 206 <=>  591 - 594   (LYS  414  - GLU  417  <=> GLU  601  - PHE  604 )                          
 422: s001-Y 6c6r-A    10 -  14 <=>   64 -  68   (ALA  221  - VAL  225  <=> GLU  185  - ALA  189 )                          
 422: s001-Y 6c6r-A    18 -  22 <=>   69 -  73   (VAL  229  - TYR  233  <=> GLN  190  - GLY  194 )                          
 422: s001-Y 6c6r-A    25 -  32 <=>   74 -  81   (GLN  236  - ILE  243  <=> TYR  195  - SER  202 )                          
 422: s001-Y 6c6r-A    49 -  52 <=>   82 -  85   (THR  260  - PRO  263  <=> LYS  203  - VAL  206 )                          
 422: s001-Y 6c6r-A    58 -  61 <=>  295 - 298   (ALA  269  - ILE  272  <=> LEU  416  - GLY  419 )                          
 422: s001-Y 6c6r-A    63 -  81 <=>  299 - 317   (VAL  274  - GLY  292  <=> GLY  420  - ILE  438 )                          
 422: s001-Y 6c6r-A    82 -  95 <=>  322 - 335   (THR  293  - TYR  306  <=> ASP  443  - TRP  456 )                          
 422: s001-Y 6c6r-A    99 - 115 <=>  336 - 352   (VAL  310  - TYR  326  <=> ALA  457  - LEU  473 )                          
 422: s001-Y 6c6r-A   141 - 144 <=>  409 - 412   (PRO  352  - ASN  355  <=> ALA  530  - PHE  533 )                          
 422: s001-Y 6c6r-A   215 - 218 <=>  420 - 423   (ARG  426  - ILE  429  <=> ILE  541  - PRO  544 )                          
 423: s001-Y 2rld-C    15 -  20 <=>    1 -   6   (ALA  226  - VAL  231  <=> UNK    1  - LYS    6 )                          
 423: s001-Y 2rld-C    61 -  71 <=>   46 -  56   (ILE  272  - ILE  282  <=> THR   46  - GLU   56 )                          
 423: s001-Y 2rld-C    95 - 127 <=>   58 -  90   (TYR  306  - ASP  338  <=> ALA   58  - TYR   90 )                          
 423: s001-Y 2rld-C   146 - 170 <=>   92 - 116   (GLN  357  - LEU  381  <=> THR   92  - THR  116 )                          
 424: s001-Y 4jw1-A    34 -  37 <=>  157 - 160   (TYR  245  - ARG  248  <=> GLY  221  - PRO  224 )                          
 424: s001-Y 4jw1-A    47 -  52 <=>  245 - 250   (HIS  258  - PRO  263  <=> LEU  326  - LEU  331 )                          
 424: s001-Y 4jw1-A    70 -  73 <=>  361 - 364   (LEU  281  - PRO  284  <=> CYS  452  - TYR  455 )                          
 424: s001-Y 4jw1-A   100 - 130 <=>  370 - 400   (GLY  311  - LYS  341  <=> ASP  461  - GLY  491 )                          
 424: s001-Y 4jw1-A   144 - 170 <=>  402 - 428   (ASN  355  - LEU  381  <=> ASP  493  - GLU  519 )                          
 425: s001-Y 3hc1-A     3 -   6 <=>  217 - 220   (ILE  214  - LEU  217  <=> PRO  223  - GLN  226 )                          
 425: s001-Y 3hc1-A     8 -  25 <=>  221 - 238   (LEU  219  - GLN  236  <=> ALA  227  - ARG  244 )                          
 425: s001-Y 3hc1-A   156 - 159 <=>  245 - 248   (LEU  367  - VAL  370  <=> LYS  251  - ASP  254 )                          
 425: s001-Y 3hc1-A   162 - 170 <=>  249 - 257   (LEU  373  - LEU  381  <=> SER  255  - HIS  263 )                          
 425: s001-Y 3hc1-A   176 - 179 <=>  264 - 267   (ASN  387  - ASN  390  <=> ARG  270  - LEU  273 )                          
 425: s001-Y 3hc1-A   181 - 185 <=>  270 - 274   (PRO  392  - GLN  396  <=> SER  276  - GLU  280 )                          
 425: s001-Y 3hc1-A   187 - 208 <=>  277 - 298   (GLY  398  - GLN  419  <=> ILE  283  - LEU  304 )                          
 426: s001-Y 3rgw-L     1 -   4 <=>  244 - 247   (LEU  212  - VAL  215  <=> GLY  245  - ALA  248 )                          
 426: s001-Y 3rgw-L     5 -  24 <=>  250 - 269   (ARG  216  - GLN  235  <=> ALA  251  - GLU  270 )                          
 426: s001-Y 3rgw-L    25 -  28 <=>  272 - 275   (GLN  236  - ARG  239  <=> LYS  273  - TYR  276 )                          
 426: s001-Y 3rgw-L    95 - 100 <=>  310 - 315   (TYR  306  - GLY  311  <=> ASN  311  - LYS  316 )                          
 426: s001-Y 3rgw-L   103 - 107 <=>  317 - 321   (ILE  314  - LEU  318  <=> THR  318  - PRO  322 )                          
 426: s001-Y 3rgw-L   110 - 121 <=>  430 - 441   (ALA  321  - ASN  332  <=> ALA  431  - ALA  442 )                          
 426: s001-Y 3rgw-L   122 - 134 <=>  443 - 455   (PRO  333  - GLY  345  <=> MET  444  - PRO  456 )                          
 426: s001-Y 3rgw-L   147 - 178 <=>  467 - 498   (GLU  358  - ALA  389  <=> SER  468  - ARG  499 )                          
 426: s001-Y 3rgw-L   179 - 183 <=>  501 - 505   (ASN  390  - SER  394  <=> ASP  502  - ALA  506 )                          
 427: s001-Y 6ygh-D     7 -  16 <=>    1 -  10   (LEU  218  - VAL  227  <=> MET    1  - ALA   10 )                          
 427: s001-Y 6ygh-D    19 -  22 <=>   11 -  14   (GLY  230  - TYR  233  <=> ASN   11  - ASP   14 )                          
 427: s001-Y 6ygh-D    24 -  27 <=>   15 -  18   (GLN  235  - PHE  238  <=> LEU   15  - ASP   18 )                          
 427: s001-Y 6ygh-D    58 -  73 <=>   26 -  41   (ALA  269  - PRO  284  <=> LEU   26  - ASP   41 )                          
 427: s001-Y 6ygh-D   102 - 134 <=>   43 -  75   (THR  313  - GLY  345  <=> ILE   43  - ARG   75 )                          
 427: s001-Y 6ygh-D   139 - 142 <=>  127 - 130   (ILE  350  - GLY  353  <=> ALA  127  - LYS  130 )                          
 427: s001-Y 6ygh-D   144 - 150 <=>  131 - 137   (ASN  355  - THR  361  <=> ALA  131  - GLU  137 )                          
 427: s001-Y 6ygh-D   152 - 168 <=>  138 - 154   (ILE  363  - ALA  379  <=> GLU  138  - LEU  154 )                          
 427: s001-Y 6ygh-D   169 - 173 <=>  156 - 160   (VAL  380  - PHE  384  <=> TRP  156  - GLN  160 )                          
 427: s001-Y 6ygh-D   206 - 211 <=>  175 - 180   (GLU  417  - LYS  422  <=> PRO  175  - GLY  180 )                          
 428: s001-Y 5z7b-B    45 -  49 <=>    7 -  11   (GLY  256  - THR  260  <=> THR    2  - ALA    6 )                          
 428: s001-Y 5z7b-B    51 -  54 <=>   34 -  37   (LEU  262  - LYS  265  <=> VAL   29  - VAL   32 )                          
 428: s001-Y 5z7b-B    64 -  72 <=>  100 - 108   (ILE  275  - ALA  283  <=> ASP   95  - TYR  103 )                          
 428: s001-Y 5z7b-B    96 - 121 <=>  112 - 137   (THR  307  - ASN  332  <=> GLY  107  - SER  132 )                          
 428: s001-Y 5z7b-B   122 - 128 <=>  139 - 145   (PRO  333  - ASN  339  <=> ILE  134  - LYS  140 )                          
 428: s001-Y 5z7b-B   130 - 134 <=>  150 - 154   (LYS  341  - GLY  345  <=> LEU  145  - LEU  149 )                          
 428: s001-Y 5z7b-B   139 - 142 <=>  163 - 166   (ILE  350  - GLY  353  <=> GLU  158  - VAL  161 )                          
 428: s001-Y 5z7b-B   144 - 159 <=>  167 - 182   (ASN  355  - VAL  370  <=> ALA  162  - ALA  177 )                          
 428: s001-Y 5z7b-B   161 - 175 <=>  183 - 197   (SER  372  - VAL  386  <=> GLU  178  - LEU  192 )                          
 429: s001-Y 6yuf-D     1 -  26 <=>  323 - 348   (LEU  212  - ALA  237  <=> VAL  548  - ARG  573 )                          
 429: s001-Y 6yuf-D    27 -  30 <=>  351 - 354   (PHE  238  - ILE  241  <=> LYS  576  - LYS  579 )                          
 429: s001-Y 6yuf-D   153 - 166 <=>  359 - 372   (LEU  364  - PHE  377  <=> ASN  584  - LEU  597 )                          
 429: s001-Y 6yuf-D   172 - 175 <=>  381 - 384   (VAL  383  - VAL  386  <=> TRP  606  - THR  609 )                          
 429: s001-Y 6yuf-D   185 - 188 <=>  385 - 388   (GLN  396  - GLY  399  <=> GLU  610  - ILE  613 )                          
 429: s001-Y 6yuf-D   190 - 200 <=>  389 - 399   (SER  401  - GLU  411  <=> ARG  614  - VAL  624 )                          
 429: s001-Y 6yuf-D   202 - 205 <=>  400 - 403   (MET  413  - LEU  416  <=> THR  625  - LYS  628 )                          
 429: s001-Y 6yuf-D   208 - 211 <=>  555 - 558   (GLN  419  - LYS  422  <=> SER  790  - ALA  793 )                          
 429: s001-Y 6yuf-D   216 - 219 <=>  590 - 593   (GLY  427  - LYS  430  <=> SER  825  - ASN  828 )                          
 430: s001-Y 1yvl-B     1 -  26 <=>  178 - 203   (LEU  212  - ALA  237  <=> LEU 1198  - VAL 1223 )                          
 430: s001-Y 1yvl-B    27 -  30 <=>  207 - 210   (PHE  238  - ILE  241  <=> THR 1227  - ALA 1230 )                          
 430: s001-Y 1yvl-B   121 - 131 <=>  214 - 224   (ASN  332  - LYS  342  <=> ASP 1234  - GLN 1244 )                          
 430: s001-Y 1yvl-B   142 - 145 <=>  233 - 236   (GLY  353  - THR  356  <=> ASN 1253  - LEU 1256 )                          
 430: s001-Y 1yvl-B   147 - 179 <=>  237 - 269   (GLU  358  - ASN  390  <=> ASP 1257  - TYR 1289 )                          
 430: s001-Y 1yvl-B   189 - 195 <=>  278 - 284   (THR  400  - VAL  406  <=> LYS 1298  - ARG 1304 )                          
 430: s001-Y 1yvl-B   216 - 219 <=>  646 - 649   (GLY  427  - LYS  430  <=> ALA 1676  - LYS 1679 )                          
 431: s001-Y 6aht-A     5 -   8 <=>    2 -   5   (ARG  216  - LEU  219  <=> SER    2  - SER    5 )                          
 431: s001-Y 6aht-A    11 -  25 <=>    6 -  20   (LEU  222  - GLN  236  <=> UNK    6  - ASN   20 )                          
 431: s001-Y 6aht-A    54 -  62 <=>   21 -  29   (LYS  265  - PRO  273  <=> ASP   21  - LEU   29 )                          
 431: s001-Y 6aht-A    64 -  67 <=>   33 -  36   (ILE  275  - VAL  278  <=> GLY   33  - ASN   36 )                          
 431: s001-Y 6aht-A   109 - 130 <=>   37 -  58   (ILE  320  - LYS  341  <=> LYS   37  - ASP   58 )                          
 431: s001-Y 6aht-A   146 - 149 <=>   59 -  62   (GLN  357  - VAL  360  <=> TYR   59  - LYS   62 )                          
 431: s001-Y 6aht-A   152 - 155 <=>   63 -  66   (ILE  363  - ARG  366  <=> LYS   63  - PRO   66 )                          
 431: s001-Y 6aht-A   156 - 168 <=>   70 -  82   (LEU  367  - ALA  379  <=> ALA   70  - GLY   82 )                          
 431: s001-Y 6aht-A   189 - 202 <=>   98 - 111   (THR  400  - MET  413  <=> THR   98  - ARG  111 )                          
 432: s001-Y 4ckg-A    80 -  97 <=>   27 -  44   (PHE  291  - HIS  308  <=> LEU   23  - LYS   40 )                          
 432: s001-Y 4ckg-A   100 - 116 <=>   45 -  61   (GLY  311  - ALA  327  <=> LEU   41  - ARG   57 )                          
 432: s001-Y 4ckg-A   118 - 121 <=>   62 -  65   (VAL  329  - ASN  332  <=> ALA   58  - VAL   61 )                          
 432: s001-Y 4ckg-A   122 - 128 <=>   67 -  73   (PRO  333  - ASN  339  <=> ILE   63  - LEU   69 )                          
 432: s001-Y 4ckg-A   131 - 134 <=>   74 -  77   (LYS  342  - GLY  345  <=> GLY   70  - GLU   73 )                          
 432: s001-Y 4ckg-A   140 - 161 <=>   78 -  99   (ARG  351  - SER  372  <=> PRO   74  - ALA   95 )                          
 432: s001-Y 4ckg-A   163 - 175 <=>  100 - 112   (PHE  374  - VAL  386  <=> GLU   96  - GLN  108 )                          
 432: s001-Y 4ckg-A   182 - 185 <=>  192 - 195   (PRO  393  - GLN  396  <=> ILE  188  - PHE  191 )                          
 432: s001-Y 4ckg-A   186 - 197 <=>  197 - 208   (ILE  397  - VAL  408  <=> LEU  193  - GLN  204 )                          
 432: s001-Y 4ckg-A   205 - 214 <=>  241 - 250   (LEU  416  - TYR  425  <=> ASP  237  - LYS  246 )                          
 432: s001-Y 4ckg-A   215 - 219 <=>  254 - 258   (ARG  426  - LYS  430  <=> LEU  250  - GLU  254 )                          
 433: s001-Y 1ii0-B    18 -  27 <=>   16 -  25   (VAL  229  - PHE  238  <=> LYS 1016  - SER 1025 )                          
 433: s001-Y 1ii0-B    46 -  52 <=>   34 -  40   (GLY  257  - PRO  263  <=> GLU 1034  - LEU 1040 )                          
 433: s001-Y 1ii0-B    57 -  60 <=>   43 -  46   (PRO  268  - VAL  271  <=> SER 1043  - PRO 1046 )                          
 433: s001-Y 1ii0-B    61 -  80 <=>   77 -  96   (ILE  272  - PHE  291  <=> ASP 1077  - VAL 1096 )                          
 433: s001-Y 1ii0-B    85 -  95 <=>   98 - 108   (VAL  296  - TYR  306  <=> PRO 1098  - GLN 1108 )                          
 433: s001-Y 1ii0-B   103 - 128 <=>  110 - 135   (ILE  314  - ASN  339  <=> SER 1110  - ARG 1135 )                          
 433: s001-Y 1ii0-B   156 - 159 <=>  144 - 147   (LEU  367  - VAL  370  <=> ALA 1144  - GLY 1147 )                          
 433: s001-Y 1ii0-B   169 - 175 <=>  473 - 479   (VAL  380  - VAL  386  <=> ASN 1509  - GLU 1515 )                          
 433: s001-Y 1ii0-B   176 - 181 <=>  483 - 488   (ASN  387  - PRO  392  <=> ILE 1519  - TRP 1524 )                          
 433: s001-Y 1ii0-B   205 - 208 <=>  506 - 509   (LEU  416  - GLN  419  <=> MET 1542  - GLN 1545 )                          
 433: s001-Y 1ii0-B   215 - 219 <=>  537 - 541   (ARG  426  - LYS  430  <=> THR 1573  - LYS 1577 )                          
 434: s001-Y 3bqy-A     1 -  25 <=>   67 -  91   (LEU  212  - GLN  236  <=> GLY   82  - ASP  106 )                          
 434: s001-Y 3bqy-A    59 -  63 <=>   97 - 101   (GLY  270  - VAL  274  <=> ALA  112  - ALA  116 )                          
 434: s001-Y 3bqy-A   165 - 169 <=>  103 - 107   (ALA  376  - VAL  380  <=> GLY  118  - LEU  122 )                          
 434: s001-Y 3bqy-A   170 - 179 <=>  109 - 118   (LEU  381  - ASN  390  <=> PHE  124  - ARG  133 )                          
 434: s001-Y 3bqy-A   181 - 185 <=>  127 - 131   (PRO  392  - GLN  396  <=> ALA  142  - LEU  146 )                          
 434: s001-Y 3bqy-A   189 - 202 <=>  136 - 149   (THR  400  - MET  413  <=> ASN  151  - LEU  164 )                          
 434: s001-Y 3bqy-A   204 - 215 <=>  158 - 169   (GLN  415  - ARG  426  <=> ASP  173  - GLY  184 )                          
 435: s001-Y 6xm1-D     1 -   4 <=>    1 -   4   (LEU  212  - VAL  215  <=> GLY   -1  - TRP    2 )                          
 435: s001-Y 6xm1-D    20 -  26 <=>   40 -  46   (VAL  231  - ALA  237  <=> SER  101  - LEU  107 )                          
 435: s001-Y 6xm1-D    50 -  53 <=>   49 -  52   (HIS  261  - LEU  264  <=> LYS  123  - GLU  126 )                          
 435: s001-Y 6xm1-D    54 -  57 <=>   56 -  59   (LYS  265  - PRO  268  <=> GLU  130  - THR  133 )                          
 435: s001-Y 6xm1-D    58 -  80 <=>   61 -  83   (ALA  269  - PHE  291  <=> GLU  135  - ALA  157 )                          
 435: s001-Y 6xm1-D    81 -  95 <=>   89 - 103   (GLY  292  - TYR  306  <=> LEU  163  - ASN  177 )                          
 435: s001-Y 6xm1-D   100 - 105 <=>  104 - 109   (GLY  311  - VAL  316  <=> LEU  178  - GLN  183 )                          
 435: s001-Y 6xm1-D   188 - 203 <=>  111 - 126   (GLY  399  - LYS  414  <=> ALA  185  - ILE  200 )                          
 435: s001-Y 6xm1-D   215 - 219 <=>  127 - 131   (ARG  426  - LYS  430  <=> LEU  250  - ASP  254 )                          
 436: s001-Y 7m2w-F     1 -   4 <=>  456 - 459   (LEU  212  - VAL  215  <=> ARG  618  - ASN  621 )                          
 436: s001-Y 7m2w-F     5 -  25 <=>  461 - 481   (ARG  216  - GLN  236  <=> LEU  623  - GLN  643 )                          
 436: s001-Y 7m2w-F    26 -  29 <=>  484 - 487   (ALA  237  - LYS  240  <=> SER  646  - GLU  649 )                          
 436: s001-Y 7m2w-F    30 -  33 <=>  490 - 493   (ILE  241  - GLN  244  <=> TYR  652  - CYS  655 )                          
 436: s001-Y 7m2w-F   123 - 126 <=>  564 - 567   (GLU  334  - ALA  337  <=> LEU  736  - LYS  739 )                          
 436: s001-Y 7m2w-F   140 - 144 <=>  573 - 577   (ARG  351  - ASN  355  <=> THR  745  - SER  749 )                          
 436: s001-Y 7m2w-F   148 - 179 <=>  585 - 616   (TYR  359  - ASN  390  <=> PRO  757  - ILE  788 )                          
 436: s001-Y 7m2w-F   181 - 184 <=>  627 - 630   (PRO  392  - ALA  395  <=> ASN  799  - LEU  802 )                          
 436: s001-Y 7m2w-F   187 - 193 <=>  636 - 642   (GLY  398  - ILE  404  <=> ASN  808  - SER  814 )                          
 437: s001-Y 5zxd-B     1 -  12 <=>   41 -  52   (LEU  212  - ALA  223  <=> GLY   43  - ARG   54 )                          
 437: s001-Y 5zxd-B    60 -  69 <=>   75 -  84   (VAL  271  - PHE  280  <=> PRO   77  - ASP   86 )                          
 437: s001-Y 5zxd-B    70 -  82 <=>   86 -  98   (LEU  281  - THR  293  <=> LYS   88  - GLN  100 )                          
 437: s001-Y 5zxd-B    83 -  94 <=>  109 - 120   (ASN  294  - ASP  305  <=> ALA  111  - ARG  122 )                          
 437: s001-Y 5zxd-B    97 - 114 <=>  121 - 138   (HIS  308  - PHE  325  <=> ALA  123  - LEU  140 )                          
 437: s001-Y 5zxd-B   118 - 121 <=>  152 - 155   (VAL  329  - ASN  332  <=> PHE  154  - GLY  157 )                          
 437: s001-Y 5zxd-B   132 - 142 <=>  276 - 286   (GLN  343  - GLY  353  <=> VAL  332  - LEU  342 )                          
 437: s001-Y 5zxd-B   149 - 152 <=>  304 - 307   (VAL  360  - ILE  363  <=> GLY  360  - GLY  363 )                          
 437: s001-Y 5zxd-B   203 - 207 <=>  394 - 398   (LYS  414  - SER  418  <=> LYS  450  - VAL  454 )                          
 437: s001-Y 5zxd-B   208 - 216 <=>  400 - 408   (GLN  419  - GLY  427  <=> ALA  456  - ASP  464 )                          
 438: s001-Y 1vkr-A     4 -  26 <=>   11 -  33   (VAL  215  - ALA  237  <=> ASP  385  - LEU  407 )                          
 438: s001-Y 1vkr-A   174 - 177 <=>   56 -  59   (PHE  385  - PHE  388  <=> HIS  430  - LEU  433 )                          
 438: s001-Y 1vkr-A   184 - 204 <=>   77 -  97   (ALA  395  - GLN  415  <=> ASN  451  - HIS  471 )                          
 439: s001-Y 2mpe-A     1 -  26 <=>    5 -  30   (LEU  212  - ALA  237  <=> MET    5  - ASN   30 )                          
 439: s001-Y 2mpe-A    27 -  32 <=>   53 -  58   (PHE  238  - ILE  243  <=> ALA   53  - HIS   58 )                          
 439: s001-Y 2mpe-A    46 -  49 <=>   60 -  63   (GLY  257  - THR  260  <=> ARG   60  - ALA   63 )                          
 439: s001-Y 2mpe-A   176 - 179 <=>   75 -  78   (ASN  387  - ASN  390  <=> ASP   75  - GLU   78 )                          
 439: s001-Y 2mpe-A   180 - 184 <=>   81 -  85   (LEU  391  - ALA  395  <=> MET   81  - GLY   85 )                          
 439: s001-Y 2mpe-A   185 - 188 <=>   87 -  90   (GLN  396  - GLY  399  <=> ALA   87  - GLU   90 )                          
 439: s001-Y 2mpe-A   190 - 207 <=>   91 - 108   (SER  401  - SER  418  <=> ARG   91  - GLY  108 )                          
 440: s001-Y 6nsm-A     3 -  25 <=>   79 - 101   (ILE  214  - GLN  236  <=> PRO   81  - PHE  103 )                          
 440: s001-Y 6nsm-A    60 -  63 <=>  109 - 112   (VAL  271  - VAL  274  <=> LEU  111  - LEU  114 )                          
 440: s001-Y 6nsm-A    66 -  69 <=>  113 - 116   (ALA  277  - PHE  280  <=> THR  115  - PRO  118 )                          
 440: s001-Y 6nsm-A   102 - 106 <=>  120 - 124   (THR  313  - VAL  317  <=> ALA  122  - ALA  126 )                          
 440: s001-Y 6nsm-A   172 - 179 <=>  130 - 137   (VAL  383  - ASN  390  <=> GLY  132  - ARG  139 )                          
 440: s001-Y 6nsm-A   181 - 184 <=>  158 - 161   (PRO  392  - ALA  395  <=> LEU  160  - PHE  163 )                          
 440: s001-Y 6nsm-A   185 - 188 <=>  164 - 167   (GLN  396  - GLY  399  <=> THR  166  - PHE  169 )                          
 440: s001-Y 6nsm-A   190 - 199 <=>  168 - 177   (SER  401  - LEU  410  <=> GLY  170  - VAL  179 )                          
 441: s001-Y 6pir-B    25 -  28 <=>    1 -   4   (GLN  236  - ARG  239  <=> SER   36  - THR   39 )                          
 441: s001-Y 6pir-B    58 -  75 <=>   10 -  27   (ALA  269  - THR  286  <=> PHE   45  - LYS   62 )                          
 441: s001-Y 6pir-B    96 - 116 <=>   57 -  77   (THR  307  - ALA  327  <=> TRP   92  - SER  112 )                          
 441: s001-Y 6pir-B   118 - 123 <=>   78 -  83   (VAL  329  - GLU  334  <=> GLU  113  - PRO  118 )                          
 441: s001-Y 6pir-B   146 - 170 <=>   84 - 108   (GLN  357  - LEU  381  <=> THR  119  - ALA  143 )                          
 441: s001-Y 6pir-B   173 - 176 <=>  109 - 112   (PHE  384  - ASN  387  <=> ASN  144  - PRO  147 )                          
 441: s001-Y 6pir-B   187 - 195 <=>  125 - 133   (GLY  398  - VAL  406  <=> GLN  160  - LYS  168 )                          
 441: s001-Y 6pir-B   197 - 200 <=>  134 - 137   (VAL  408  - GLU  411  <=> LEU  169  - GLU  172 )                          
 442: s001-Y 6v7b-A     1 -  13 <=>    5 -  17   (LEU  212  - VAL  224  <=> LEU   14  - VAL   26 )                          
 442: s001-Y 6v7b-A    14 -  24 <=>   19 -  29   (VAL  225  - GLN  235  <=> THR   28  - ARG   38 )                          
 442: s001-Y 6v7b-A    55 -  72 <=>   30 -  47   (VAL  266  - ALA  283  <=> GLU   39  - GLN   56 )                          
 442: s001-Y 6v7b-A    73 -  81 <=>   49 -  57   (PRO  284  - GLY  292  <=> GLU   58  - LYS   66 )                          
 442: s001-Y 6v7b-A    83 -  94 <=>   92 - 103   (ASN  294  - ASP  305  <=> PRO  101  - MET  112 )                          
 442: s001-Y 6v7b-A    98 - 113 <=>  104 - 119   (PRO  309  - TYR  324  <=> GLU  113  - ARG  128 )                          
 443: s001-Y 6tmi-B    44 -  48 <=>   36 -  40   (VAL  255  - SER  259  <=> GLN  356  - GLN  360 )                          
 443: s001-Y 6tmi-B    52 -  57 <=>   47 -  52   (PRO  263  - PRO  268  <=> GLU  367  - ILE  372 )                          
 443: s001-Y 6tmi-B    58 -  82 <=>   55 -  79   (ALA  269  - THR  293  <=> ALA  375  - TYR  399 )                          
 443: s001-Y 6tmi-B    84 -  94 <=>  100 - 110   (ASP  295  - ASP  305  <=> ASP  425  - LEU  435 )                          
 443: s001-Y 6tmi-B    95 -  98 <=>  113 - 116   (TYR  306  - PRO  309  <=> LEU  438  - VAL  441 )                          
 443: s001-Y 6tmi-B   104 - 115 <=>  133 - 144   (TYR  315  - TYR  326  <=> VAL  458  - PHE  469 )                          
 443: s001-Y 6tmi-B   117 - 124 <=>  145 - 152   (PHE  328  - GLN  335  <=> LEU  470  - ALA  477 )                          
 443: s001-Y 6tmi-B   130 - 134 <=>  184 - 188   (LYS  341  - GLY  345  <=> LEU  509  - TYR  513 )                          
 443: s001-Y 6tmi-B   137 - 140 <=>  239 - 242   (PRO  348  - ARG  351  <=> THR  564  - ALA  567 )                          
 444: s001-Y 5h06-B     5 -   8 <=>  310 - 313   (ARG  216  - LEU  219  <=> ASN  309  - SER  312 )                          
 444: s001-Y 5h06-B     9 -  27 <=>  316 - 334   (VAL  220  - PHE  238  <=> GLN  315  - SER  333 )                          
 444: s001-Y 5h06-B    53 -  56 <=>  335 - 338   (LEU  264  - ASN  267  <=> GLY  334  - THR  337 )                          
 444: s001-Y 5h06-B   163 - 168 <=>  339 - 344   (PHE  374  - ALA  379  <=> LEU  338  - GLU  343 )                          
 444: s001-Y 5h06-B   170 - 173 <=>  345 - 348   (LEU  381  - PHE  384  <=> ILE  344  - GLU  347 )                          
 444: s001-Y 5h06-B   181 - 184 <=>  383 - 386   (PRO  392  - ALA  395  <=> ASN  382  - GLU  385 )                          
 444: s001-Y 5h06-B   185 - 188 <=>  389 - 392   (GLN  396  - GLY  399  <=> ARG  388  - LYS  391 )                          
 444: s001-Y 5h06-B   190 - 203 <=>  393 - 406   (SER  401  - LYS  414  <=> GLN  392  - PRO  405 )                          
 444: s001-Y 5h06-B   207 - 210 <=>  490 - 493   (SER  418  - VAL  421  <=> ILE  489  - PRO  492 )                          
 444: s001-Y 5h06-B   213 - 216 <=>  494 - 497   (HIS  424  - GLY  427  <=> SER  493  - GLY  496 )                          
 445: s001-Y 3vep-C     5 -  23 <=>    1 -  19   (ARG  216  - ILE  234  <=> PRO   12  - ARG   30 )                          
 445: s001-Y 3vep-C   166 - 169 <=>   23 -  26   (PHE  377  - VAL  380  <=> ASP   34  - ASP   37 )                          
 445: s001-Y 3vep-C   188 - 206 <=>   29 -  47   (GLY  399  - GLU  417  <=> ASP   40  - PRO   58 )                          
 446: s001-Y 6wql-A    62 -  78 <=>    1 -  17   (PRO  273  - SER  289  <=> UNK    1  - GLN   17 )                          
 446: s001-Y 6wql-A    79 -  95 <=>   19 -  35   (PHE  290  - TYR  306  <=> ALA   19  - GLU   35 )                          
 446: s001-Y 6wql-A    99 - 103 <=>   36 -  40   (VAL  310  - ILE  314  <=> ARG   36  - ARG   40 )                          
 446: s001-Y 6wql-A   161 - 164 <=>   46 -  49   (SER  372  - LEU  375  <=> GLU   46  - ASP   49 )                          
 447: s001-Y 6ejq-B     2 -  21 <=>   35 -  54   (ASN  213  - ILE  232  <=> ARG   32  - SER   51 )                          
 447: s001-Y 6ejq-B    60 -  81 <=>   56 -  77   (VAL  271  - GLY  292  <=> LEU   53  - GLN   74 )                          
 447: s001-Y 6ejq-B    82 -  95 <=>  121 - 134   (THR  293  - TYR  306  <=> ARG  118  - LEU  131 )                          
 447: s001-Y 6ejq-B    99 - 105 <=>  135 - 141   (VAL  310  - VAL  316  <=> ASN  132  - GLY  138 )                          
 448: s001-Y 6icz-A     3 -  12 <=>  748 - 757   (ILE  214  - ALA  223  <=> LEU  779  - GLN  788 )                          
 448: s001-Y 6icz-A    53 -  56 <=>  792 - 795   (LEU  264  - ASN  267  <=> SER  823  - PRO  826 )                          
 448: s001-Y 6icz-A    60 -  73 <=>  805 - 818   (VAL  271  - PRO  284  <=> THR  836  - ALA  849 )                          
 448: s001-Y 6icz-A    75 -  79 <=>  819 - 823   (THR  286  - PHE  290  <=> TYR  850  - SER  854 )                          
 448: s001-Y 6icz-A    86 -  97 <=>  825 - 836   (THR  297  - HIS  308  <=> LEU  856  - ILE  867 )                          
 448: s001-Y 6icz-A    99 - 124 <=>  881 - 906   (VAL  310  - GLN  335  <=> GLU  912  - PRO  937 )                          
 448: s001-Y 6icz-A   127 - 130 <=> 1036 -1039   (ASP  338  - LYS  341  <=> MET 1067  - ASP 1070 )                          
 448: s001-Y 6icz-A   133 - 138 <=> 1041 -1046   (GLY  344  - GLY  349  <=> LEU 1072  - ILE 1077 )                          
 448: s001-Y 6icz-A   203 - 207 <=> 1361 -1365   (LYS  414  - SER  418  <=> LYS 1392  - ALA 1396 )                          
 448: s001-Y 6icz-A   208 - 211 <=> 1367 -1370   (GLN  419  - LYS  422  <=> ALA 1398  - ARG 1401 )                          
 449: s001-Y 6n7m-A    57 -  60 <=>    1 -   4   (PRO  268  - VAL  271  <=> GLY   57  - HIS   60 )                          
 449: s001-Y 6n7m-A    62 -  79 <=>    6 -  23   (PRO  273  - PHE  290  <=> THR   62  - ASP   79 )                          
 449: s001-Y 6n7m-A    80 -  94 <=>   26 -  40   (PHE  291  - ASP  305  <=> ALA   82  - LYS   96 )                          
 449: s001-Y 6n7m-A    99 - 106 <=>   41 -  48   (VAL  310  - VAL  317  <=> LYS   97  - LYS  104 )                          
 449: s001-Y 6n7m-A   165 - 169 <=>   50 -  54   (ALA  376  - VAL  380  <=> LYS  106  - LEU  110 )                          
 450: s001-Y 6tmh-d    16 -  22 <=>   11 -  17   (VAL  227  - TYR  233  <=> SER   51  - TYR   57 )                          
 450: s001-Y 6tmh-d    27 -  31 <=>   54 -  58   (PHE  238  - PRO  242  <=> VAL   94  - GLU   98 )                          
 450: s001-Y 6tmh-d    50 -  56 <=>   60 -  66   (HIS  261  - ASN  267  <=> GLY  100  - PHE  106 )                          
 450: s001-Y 6tmh-d    58 -  80 <=>   97 - 119   (ALA  269  - PHE  291  <=> VAL  137  - ALA  159 )                          
 450: s001-Y 6tmh-d    82 -  95 <=>  120 - 133   (THR  293  - TYR  306  <=> THR  160  - GLU  173 )                          
 450: s001-Y 6tmh-d   103 - 106 <=>  136 - 139   (ILE  314  - VAL  317  <=> SER  176  - ILE  179 )                          
 451: s001-Y 4n78-A     1 -   8 <=>   23 -  30   (LEU  212  - LEU  219  <=> TYR   59  - HIS   66 )                          
 451: s001-Y 4n78-A    37 -  43 <=>  105 - 111   (ARG  248  - PRO  254  <=> ARG  141  - GLU  147 )                          
 451: s001-Y 4n78-A    56 -  81 <=>  332 - 357   (ASN  267  - GLY  292  <=> ALA  380  - SER  405 )                          
 451: s001-Y 4n78-A    82 -  94 <=>  406 - 418   (THR  293  - ASP  305  <=> VAL  454  - GLY  466 )                          
 451: s001-Y 4n78-A    99 - 107 <=>  419 - 427   (VAL  310  - LEU  318  <=> ARG  467  - ALA  475 )                          
 451: s001-Y 4n78-A   188 - 191 <=>  433 - 436   (GLY  399  - LEU  402  <=> TYR  481  - LEU  484 )                          
 451: s001-Y 4n78-A   198 - 201 <=>  493 - 496   (ALA  409  - THR  412  <=> ASP  544  - VAL  547 )                          
 451: s001-Y 4n78-A   211 - 214 <=>  525 - 528   (LYS  422  - TYR  425  <=> SER  582  - GLU  585 )                          
 452: s001-Y 3lwj-A     7 -  27 <=>   75 -  95   (LEU  218  - PHE  238  <=> LYS   82  - ASN  102 )                          
 452: s001-Y 3lwj-A    53 -  58 <=>   97 - 102   (LEU  264  - ALA  269  <=> THR  104  - TYR  109 )                          
 452: s001-Y 3lwj-A   109 - 112 <=>  113 - 116   (ILE  320  - THR  323  <=> ASP  120  - LEU  123 )                          
 452: s001-Y 3lwj-A   162 - 169 <=>  118 - 125   (LEU  373  - VAL  380  <=> GLN  125  - GLU  132 )                          
 452: s001-Y 3lwj-A   170 - 174 <=>  127 - 131   (LEU  381  - PHE  385  <=> TYR  134  - ILE  138 )                          
 452: s001-Y 3lwj-A   176 - 179 <=>  132 - 135   (ASN  387  - ASN  390  <=> GLU  139  - ILE  142 )                          
 452: s001-Y 3lwj-A   180 - 185 <=>  140 - 145   (LEU  391  - GLN  396  <=> PHE  147  - VAL  152 )                          
 452: s001-Y 3lwj-A   188 - 202 <=>  149 - 163   (GLY  399  - MET  413  <=> ALA  156  - TRP  170 )                          
 452: s001-Y 3lwj-A   203 - 206 <=>  165 - 168   (LYS  414  - GLU  417  <=> VAL  172  - ALA  175 )                          
 453: s001-Y 6so5-E     2 -  23 <=>    1 -  22   (ASN  213  - ILE  234  <=> ARG  189  - TYR  210 )                          
 453: s001-Y 6so5-E   163 - 179 <=>   23 -  39   (PHE  374  - ASN  390  <=> LEU  211  - LEU  227 )                          
 453: s001-Y 6so5-E   181 - 186 <=>   81 -  86   (PRO  392  - ILE  397  <=> GLU  269  - LEU  274 )                          
 453: s001-Y 6so5-E   189 - 202 <=>   90 - 103   (THR  400  - MET  413  <=> PHE  278  - TRP  291 )                          
 454: s001-Y 4iw9-B     5 -  22 <=>   92 - 109   (ARG  216  - TYR  233  <=> LYS   86  - SER  103 )                          
 454: s001-Y 4iw9-B    23 -  26 <=>  111 - 114   (ILE  234  - ALA  237  <=> VAL  105  - SER  108 )                          
 454: s001-Y 4iw9-B    27 -  32 <=>  119 - 124   (PHE  238  - ILE  243  <=> PHE  113  - TYR  118 )                          
 454: s001-Y 4iw9-B   144 - 173 <=>  127 - 156   (ASN  355  - PHE  384  <=> GLY  121  - ASN  150 )                          
 454: s001-Y 4iw9-B   184 - 187 <=>  157 - 160   (ALA  395  - GLY  398  <=> HIS  151  - PHE  154 )                          
 454: s001-Y 4iw9-B   189 - 197 <=>  168 - 176   (THR  400  - VAL  408  <=> ASP  162  - ASN  170 )                          
 454: s001-Y 4iw9-B   202 - 207 <=>  207 - 212   (MET  413  - SER  418  <=> VAL  201  - GLY  206 )                          
 455: s001-Y 4uyb-A     4 -  26 <=>    7 -  29   (VAL  215  - ALA  237  <=> GLY    6  - PRO   28 )                          
 455: s001-Y 4uyb-A   185 - 207 <=>   47 -  69   (GLN  396  - SER  418  <=> ASN   46  - ILE   68 )                          
 455: s001-Y 4uyb-A   208 - 215 <=>   71 -  78   (GLN  419  - ARG  426  <=> HIS   70  - PRO   77 )                          
 455: s001-Y 4uyb-A   216 - 219 <=>   82 -  85   (GLY  427  - LYS  430  <=> GLN   81  - MET   84 )                          
 456: s001-Y 3zqb-A     4 -  26 <=>   31 -  53   (VAL  215  - ALA  237  <=> ALA   36  - ARG   58 )                          
 456: s001-Y 3zqb-A    27 -  30 <=>   57 -  60   (PHE  238  - ILE  241  <=> SER   62  - VAL   65 )                          
 456: s001-Y 3zqb-A    56 -  59 <=>   91 -  94   (ASN  267  - GLY  270  <=> ASP  147  - LEU  150 )                          
 456: s001-Y 3zqb-A    60 -  84 <=>   97 - 121   (VAL  271  - ASP  295  <=> TYR  153  - TRP  177 )                          
 456: s001-Y 3zqb-A    97 - 102 <=>  139 - 144   (HIS  308  - THR  313  <=> VAL  202  - GLN  207 )                          
 456: s001-Y 3zqb-A   106 - 109 <=>  149 - 152   (VAL  317  - ILE  320  <=> THR  212  - PHE  215 )                          
 456: s001-Y 3zqb-A   111 - 114 <=>  153 - 156   (PHE  322  - PHE  325  <=> PRO  216  - SER  219 )                          
 456: s001-Y 3zqb-A   153 - 163 <=>  163 - 173   (LEU  364  - PHE  374  <=> ALA  226  - SER  236 )                          
 456: s001-Y 3zqb-A   166 - 169 <=>  174 - 177   (PHE  377  - VAL  380  <=> GLU  237  - LEU  240 )                          
 456: s001-Y 3zqb-A   187 - 207 <=>  247 - 267   (GLY  398  - SER  418  <=> GLN  310  - ILE  330 )                          
 456: s001-Y 3zqb-A   208 - 211 <=>  269 - 272   (GLN  419  - LYS  422  <=> SER  332  - GLU  335 )                          
 457: s001-Y 7emf-H    56 -  59 <=>    1 -   4   (ASN  267  - GLY  270  <=> ARG    3  - LYS    6 )                          
 457: s001-Y 7emf-H    60 -  81 <=>    6 -  27   (VAL  271  - GLY  292  <=> LEU    8  - PHE   29 )                          
 457: s001-Y 7emf-H    83 -  94 <=>   44 -  55   (ASN  294  - ASP  305  <=> LEU   46  - ASN   57 )                          
 457: s001-Y 7emf-H    99 - 106 <=>   56 -  63   (VAL  310  - VAL  317  <=> THR   58  - HIS   65 )                          
 457: s001-Y 7emf-H   164 - 167 <=>   65 -  68   (LEU  375  - ILE  378  <=> LYS   67  - LEU   70 )                          
 457: s001-Y 7emf-H   189 - 194 <=>   69 -  74   (THR  400  - VAL  405  <=> PHE   71  - ILE   76 )                          
 457: s001-Y 7emf-H   200 - 203 <=>   76 -  79   (GLU  411  - LYS  414  <=> PRO   78  - LEU   81 )                          
 457: s001-Y 7emf-H   207 - 210 <=>   80 -  83   (SER  418  - VAL  421  <=> SER   82  - ARG   85 )                          
 458: s001-Y 3cwr-A     4 -  27 <=>   73 -  96   (VAL  215  - PHE  238  <=> ASP   82  - GLU  105 )                          
 458: s001-Y 3cwr-A   119 - 122 <=>  105 - 108   (GLN  330  - PRO  333  <=> ALA  114  - ALA  117 )                          
 458: s001-Y 3cwr-A   149 - 179 <=>  109 - 139   (VAL  360  - ASN  390  <=> ASP  118  - SER  148 )                          
 458: s001-Y 3cwr-A   180 - 185 <=>  144 - 149   (LEU  391  - GLN  396  <=> PRO  153  - ALA  158 )                          
 458: s001-Y 3cwr-A   186 - 204 <=>  152 - 170   (ILE  397  - GLN  415  <=> VAL  161  - LEU  179 )                          
 459: s001-Y 6pwn-A    37 -  40 <=>    6 -   9   (ARG  248  - GLY  251  <=> VAL    6  - SER    9 )                          
 459: s001-Y 6pwn-A    43 -  50 <=>   11 -  18   (PRO  254  - HIS  261  <=> ASN   11  - VAL   18 )                          
 459: s001-Y 6pwn-A    52 -  55 <=>   24 -  27   (PRO  263  - VAL  266  <=> LEU   24  - TYR   27 )                          
 459: s001-Y 6pwn-A    56 -  59 <=>   29 -  32   (ASN  267  - GLY  270  <=> VAL   29  - VAL   32 )                          
 459: s001-Y 6pwn-A    60 -  76 <=>   35 -  51   (VAL  271  - ILE  287  <=> LEU   35  - ALA   51 )                          
 459: s001-Y 6pwn-A    77 -  81 <=>   53 -  57   (ALA  288  - GLY  292  <=> ASN   53  - ILE   57 )                          
 459: s001-Y 6pwn-A    82 -  95 <=>   62 -  75   (THR  293  - TYR  306  <=> ASP   62  - TYR   75 )                          
 459: s001-Y 6pwn-A   103 - 110 <=>   77 -  84   (ILE  314  - ALA  321  <=> ILE   77  - ALA   84 )                          
 459: s001-Y 6pwn-A   112 - 117 <=>   85 -  90   (THR  323  - PHE  328  <=> ALA   85  - GLY   90 )                          
 459: s001-Y 6pwn-A   170 - 179 <=>  101 - 110   (LEU  381  - ASN  390  <=> GLY  101  - ALA  110 )                          
 460: s001-Y 5w10-A    62 -  79 <=>   24 -  41   (PRO  273  - PHE  290  <=> GLU   26  - SER   43 )                          
 460: s001-Y 5w10-A    82 -  94 <=>  144 - 156   (THR  293  - ASP  305  <=> PHE  146  - ALA  158 )                          
 460: s001-Y 5w10-A    99 - 109 <=>  157 - 167   (VAL  310  - ILE  320  <=> ASP  159  - ASP  169 )                          
 460: s001-Y 5w10-A   157 - 160 <=>  170 - 173   (THR  368  - GLY  371  <=> GLU  172  - LYS  175 )                          
 461: s001-Y 6vrb-C     4 -   7 <=>   64 -  67   (VAL  215  - LEU  218  <=> TRP   64  - TYR   67 )                          
 461: s001-Y 6vrb-C    13 -  20 <=>  162 - 169   (VAL  224  - VAL  231  <=> TYR  162  - THR  169 )                          
 461: s001-Y 6vrb-C    59 -  81 <=>  175 - 197   (GLY  270  - GLY  292  <=> LYS  175  - TYR  197 )                          
 461: s001-Y 6vrb-C    83 -  94 <=>  206 - 217   (ASN  294  - ASP  305  <=> THR  206  - ALA  217 )                          
 461: s001-Y 6vrb-C    99 - 105 <=>  218 - 224   (VAL  310  - VAL  316  <=> LYS  218  - LYS  224 )                          
 461: s001-Y 6vrb-C   164 - 167 <=>  226 - 229   (LEU  375  - ILE  378  <=> ILE  226  - GLU  229 )                          
 462: s001-Y 7bin-Q    55 -  58 <=>    1 -   4   (VAL  266  - ALA  269  <=> ASP    3  - ASP    6 )                          
 462: s001-Y 7bin-Q    59 -  81 <=>    6 -  28   (GLY  270  - GLY  292  <=> ALA    8  - ILE   30 )                          
 462: s001-Y 7bin-Q    82 -  95 <=>   99 - 112   (THR  293  - TYR  306  <=> ASP  101  - LEU  114 )                          
 462: s001-Y 7bin-Q   102 - 106 <=>  115 - 119   (THR  313  - VAL  317  <=> GLN  117  - THR  121 )                          
 462: s001-Y 7bin-Q   187 - 198 <=>  122 - 133   (GLY  398  - ALA  409  <=> GLY  124  - GLN  135 )                          
 463: s001-Y 6jbq-F     1 -   4 <=>   14 -  17   (LEU  212  - VAL  215  <=> ASP   18  - ALA   21 )                          
 463: s001-Y 6jbq-F     6 -  26 <=>   18 -  38   (LEU  217  - ALA  237  <=> PHE   22  - PRO   42 )                          
 463: s001-Y 6jbq-F   181 - 186 <=>   62 -  67   (PRO  392  - ILE  397  <=> GLY   66  - TYR   71 )                          
 463: s001-Y 6jbq-F   187 - 205 <=>   70 -  88   (GLY  398  - LEU  416  <=> LEU   74  - ARG   92 )                          
 463: s001-Y 6jbq-F   207 - 210 <=>   89 -  92   (SER  418  - VAL  421  <=> PRO   93  - SER   96 )                          
 463: s001-Y 6jbq-F   212 - 215 <=>   93 -  96   (ARG  423  - ARG  426  <=> ASP   97  - ALA  100 )                          
 463: s001-Y 6jbq-F   216 - 219 <=>   99 - 102   (GLY  427  - LYS  430  <=> ALA  103  - PHE  106 )                          
 464: s001-Y 1whu-A     6 -  16 <=>   15 -  25   (LEU  217  - VAL  227  <=> SER  281  - ILE  291 )                          
 464: s001-Y 1whu-A    17 -  25 <=>   27 -  35   (ILE  228  - GLN  236  <=> MET  293  - THR  301 )                          
 464: s001-Y 1whu-A    55 -  58 <=>   36 -  39   (VAL  266  - ALA  269  <=> ASP  302  - HIS  305 )                          
 464: s001-Y 1whu-A   158 - 170 <=>   42 -  54   (LEU  369  - LEU  381  <=> VAL  308  - ASP  320 )                          
 464: s001-Y 1whu-A   171 - 179 <=>   56 -  64   (PRO  382  - ASN  390  <=> GLU  322  - PRO  330 )                          
 464: s001-Y 1whu-A   180 - 186 <=>   66 -  72   (LEU  391  - ILE  397  <=> VAL  332  - ILE  338 )                          
 464: s001-Y 1whu-A   190 - 203 <=>   77 -  90   (SER  401  - LYS  414  <=> ILE  343  - GLU  356 )                          
 464: s001-Y 1whu-A   204 - 209 <=>   92 -  97   (GLN  415  - LEU  420  <=> LYS  358  - ARG  363 )                          
 464: s001-Y 1whu-A   212 - 215 <=>   98 - 101   (ARG  423  - ARG  426  <=> ASP  364  - PRO  367 )                          
 465: s001-Y 5byh-D     2 -   7 <=>  505 - 510   (ASN  213  - LEU  218  <=> ASP  505  - LEU  510 )                          
 465: s001-Y 5byh-D    17 -  21 <=>  639 - 643   (ILE  228  - ILE  232  <=> VAL  639  - ASP  643 )                          
 465: s001-Y 5byh-D    60 -  81 <=>  647 - 668   (VAL  271  - GLY  292  <=> PRO  647  - PHE  668 )                          
 465: s001-Y 5byh-D    82 -  95 <=>  674 - 687   (THR  293  - TYR  306  <=> THR  674  - ALA  687 )                          
 465: s001-Y 5byh-D    99 - 107 <=>  688 - 696   (VAL  310  - LEU  318  <=> ALA  688  - ALA  696 )                          
 465: s001-Y 5byh-D   143 - 146 <=>  709 - 712   (LYS  354  - GLN  357  <=> ARG  709  - GLN  712 )                          
 465: s001-Y 5byh-D   164 - 169 <=>  737 - 742   (LEU  375  - VAL  380  <=> ILE  737  - GLY  742 )                          
 465: s001-Y 5byh-D   181 - 184 <=>  769 - 772   (PRO  392  - ALA  395  <=> VAL  769  - TYR  772 )                          
 465: s001-Y 5byh-D   208 - 214 <=>  790 - 796   (GLN  419  - TYR  425  <=> THR  790  - LEU  796 )                          
 465: s001-Y 5byh-D   216 - 219 <=>  802 - 805   (GLY  427  - LYS  430  <=> ASP  802  - GLN  805 )                          
 466: s001-Y 4za6-A     3 -  23 <=>   71 -  91   (ILE  214  - ILE  234  <=> GLY   72  - SER   92 )                          
 466: s001-Y 4za6-A    54 -  57 <=>   96 -  99   (LYS  265  - PRO  268  <=> ALA   97  - LYS  100 )                          
 466: s001-Y 4za6-A    58 -  62 <=>  104 - 108   (ALA  269  - PRO  273  <=> VAL  105  - LEU  109 )                          
 466: s001-Y 4za6-A   165 - 179 <=>  114 - 128   (ALA  376  - ASN  390  <=> SER  115  - GLN  129 )                          
 466: s001-Y 4za6-A   181 - 184 <=>  142 - 145   (PRO  392  - ALA  395  <=> PRO  143  - LEU  146 )                          
 466: s001-Y 4za6-A   185 - 188 <=>  148 - 151   (GLN  396  - GLY  399  <=> ALA  149  - ARG  152 )                          
 466: s001-Y 4za6-A   190 - 198 <=>  152 - 160   (SER  401  - ALA  409  <=> ILE  153  - PRO  161 )                          
 466: s001-Y 4za6-A   199 - 202 <=>  162 - 165   (LEU  410  - MET  413  <=> LEU  163  - GLU  166 )                          
 467: s001-Y 3t57-A     3 -   6 <=>   99 - 102   (ILE  214  - LEU  217  <=> CYS  138  - CYS  141 )                          
 467: s001-Y 3t57-A     7 -  10 <=>  124 - 127   (LEU  218  - ALA  221  <=> LYS  163  - ILE  166 )                          
 467: s001-Y 3t57-A    11 -  14 <=>  143 - 146   (LEU  222  - VAL  225  <=> CYS  182  - GLY  185 )                          
 467: s001-Y 3t57-A    15 -  21 <=>  162 - 168   (ALA  226  - ILE  232  <=> VAL  201  - HIS  207 )                          
 467: s001-Y 3t57-A    56 -  77 <=>  220 - 241   (ASN  267  - ALA  288  <=> ARG  259  - SER  280 )                          
 467: s001-Y 3t57-A    79 -  94 <=>  242 - 257   (PHE  290  - ASP  305  <=> THR  281  - GLU  296 )                          
 467: s001-Y 3t57-A    99 - 104 <=>  258 - 263   (VAL  310  - TYR  315  <=> GLN  297  - TYR  302 )                          
 467: s001-Y 3t57-A   106 - 109 <=>  264 - 267   (VAL  317  - ILE  320  <=> SER  303  - ALA  306 )                          
 468: s001-Y 1g8x-A     1 -  30 <=>  766 - 795   (LEU  212  - ILE  241  <=> THR  767  - ASP  796 )                          
 468: s001-Y 1g8x-A   149 - 164 <=>  796 - 811   (VAL  360  - LEU  375  <=> SER  797  - LYS  812 )                          
 468: s001-Y 1g8x-A   165 - 175 <=>  813 - 823   (ALA  376  - VAL  386  <=> THR  814  - SER  824 )                          
 468: s001-Y 1g8x-A   177 - 180 <=>  824 - 827   (PHE  388  - LEU  391  <=> GLU  825  - ALA  828 )                          
 468: s001-Y 1g8x-A   183 - 186 <=>  853 - 856   (SER  394  - ILE  397  <=> ASN  854  - ASP  857 )                          
 468: s001-Y 1g8x-A   190 - 197 <=>  860 - 867   (SER  401  - VAL  408  <=> SER  861  - GLN  868 )                          
 468: s001-Y 1g8x-A   216 - 219 <=>  971 - 974   (GLY  427  - LYS  430  <=> PHE  972  - GLN  975 )                          
 469: s001-Y 4gcl-B     2 -  26 <=>   50 -  74   (ASN  213  - ALA  237  <=> PHE   52  - LEU   76 )                          
 469: s001-Y 4gcl-B    27 -  30 <=>   77 -  80   (PHE  238  - ILE  241  <=> LYS   79  - LYS   82 )                          
 469: s001-Y 4gcl-B   158 - 165 <=>   91 -  98   (LEU  369  - ALA  376  <=> LEU   93  - GLU  100 )                          
 469: s001-Y 4gcl-B   170 - 174 <=>  108 - 112   (LEU  381  - PHE  385  <=> THR  110  - LEU  114 )                          
 469: s001-Y 4gcl-B   176 - 181 <=>  113 - 118   (ASN  387  - PRO  392  <=> MET  115  - ARG  120 )                          
 469: s001-Y 4gcl-B   184 - 187 <=>  120 - 123   (ALA  395  - GLY  398  <=> GLN  122  - ILE  125 )                          
 469: s001-Y 4gcl-B   190 - 207 <=>  125 - 142   (SER  401  - SER  418  <=> GLN  127  - ARG  144 )                          
 469: s001-Y 4gcl-B   208 - 211 <=>  148 - 151   (GLN  419  - LYS  422  <=> GLY  150  - THR  153 )                          
 470: s001-Y 4l0r-A    25 -  28 <=>    2 -   5   (GLN  236  - ARG  239  <=> ILE   34  - GLU   37 )                          
 470: s001-Y 4l0r-A    54 -  60 <=>    7 -  13   (LYS  265  - VAL  271  <=> SER   39  - LEU   45 )                          
 470: s001-Y 4l0r-A    61 -  95 <=>   15 -  49   (ILE  272  - TYR  306  <=> ASP   47  - ALA   81 )                          
 470: s001-Y 4l0r-A   100 - 105 <=>   50 -  55   (GLY  311  - VAL  316  <=> LEU   82  - GLU   87 )                          
 470: s001-Y 4l0r-A   188 - 203 <=>   59 -  74   (GLY  399  - LYS  414  <=> ASN   91  - GLN  106 )                          
 471: s001-Y 4cr2-R     1 -  20 <=>   17 -  36   (LEU  212  - VAL  231  <=> SER   39  - GLU   58 )                          
 471: s001-Y 4cr2-R   167 - 177 <=>   38 -  48   (ILE  378  - PHE  388  <=> ALA   60  - TYR   70 )                          
 471: s001-Y 4cr2-R   179 - 183 <=>   54 -  58   (ASN  390  - SER  394  <=> GLN   76  - GLU   80 )                          
 471: s001-Y 4cr2-R   184 - 187 <=>   70 -  73   (ALA  395  - GLY  398  <=> ILE   92  - ASP   95 )                          
 471: s001-Y 4cr2-R   189 - 207 <=>   74 -  92   (THR  400  - SER  418  <=> GLN   96  - ASN  114 )                          
 471: s001-Y 4cr2-R   208 - 213 <=>   94 -  99   (GLN  419  - HIS  424  <=> LYS  116  - GLU  121 )                          
 471: s001-Y 4cr2-R   214 - 217 <=>  102 - 105   (TYR  425  - PHE  428  <=> ASP  124  - GLU  127 )                          
 472: s001-Y 1ypy-A    53 -  58 <=>   28 -  33   (LEU  264  - ALA  269  <=> GLN   31  - ILE   36 )                          
 472: s001-Y 1ypy-A    60 -  81 <=>   56 -  77   (VAL  271  - GLY  292  <=> ALA   59  - THR   80 )                          
 472: s001-Y 1ypy-A    82 -  85 <=>   81 -  84   (THR  293  - VAL  296  <=> LYS   84  - VAL   87 )                          
 472: s001-Y 1ypy-A    87 -  95 <=>   99 - 107   (LEU  298  - TYR  306  <=> ASN  102  - ASN  110 )                          
 472: s001-Y 1ypy-A    99 - 106 <=>  108 - 115   (VAL  310  - VAL  317  <=> TYR  111  - SER  118 )                          
 473: s001-Y 5tm0-A     1 -  26 <=>   38 -  63   (LEU  212  - ALA  237  <=> LEU   38  - ARG   63 )                          
 473: s001-Y 5tm0-A   159 - 168 <=>   67 -  76   (VAL  370  - ALA  379  <=> SER   67  - GLY   76 )                          
 473: s001-Y 5tm0-A   187 - 202 <=>   77 -  92   (GLY  398  - MET  413  <=> ALA   77  - ALA   92 )                          
 473: s001-Y 5tm0-A   204 - 207 <=>   93 -  96   (GLN  415  - SER  418  <=> PRO   93  - LEU   96 )                          
 474: s001-Y 6lvv-B    51 -  55 <=>    5 -   9   (LEU  262  - VAL  266  <=> ASP   11  - TYR   15 )                          
 474: s001-Y 6lvv-B    57 -  60 <=>   10 -  13   (PRO  268  - VAL  271  <=> ARG   16  - SER   19 )                          
 474: s001-Y 6lvv-B    61 -  78 <=>   15 -  32   (ILE  272  - SER  289  <=> ASP   21  - ILE   38 )                          
 474: s001-Y 6lvv-B    79 -  83 <=>   34 -  38   (PHE  290  - ASN  294  <=> GLU   40  - ILE   44 )                          
 474: s001-Y 6lvv-B    84 -  94 <=>   54 -  64   (ASP  295  - ASP  305  <=> SER   60  - PHE   70 )                          
 474: s001-Y 6lvv-B    99 - 102 <=>   65 -  68   (VAL  310  - THR  313  <=> ARG   71  - PRO   74 )                          
 474: s001-Y 6lvv-B   169 - 172 <=>   69 -  72   (VAL  380  - VAL  383  <=> THR   75  - ARG   78 )                          
 474: s001-Y 6lvv-B   178 - 181 <=>   96 -  99   (ALA  389  - PRO  392  <=> PRO  102  - GLY  105 )                          
 475: s001-Y 4zsf-A    58 -  72 <=>    3 -  17   (ALA  269  - ALA  283  <=> PHE    3  - GLU   17 )                          
 475: s001-Y 4zsf-A    89 -  92 <=>   21 -  24   (ILE  300  - THR  303  <=> ALA   21  - ASP   24 )                          
 475: s001-Y 4zsf-A    97 - 117 <=>   25 -  45   (HIS  308  - PHE  328  <=> GLU   25  - PRO   45 )                          
 475: s001-Y 4zsf-A   156 - 170 <=>   47 -  61   (LEU  367  - LEU  381  <=> VAL   47  - MET   61 )                          
 475: s001-Y 4zsf-A   171 - 174 <=>   63 -  66   (PRO  382  - PHE  385  <=> ARG   63  - GLY   66 )                          
 475: s001-Y 4zsf-A   190 - 194 <=>   68 -  72   (SER  401  - VAL  405  <=> ALA   68  - ILE   72 )                          
 475: s001-Y 4zsf-A   203 - 213 <=>   82 -  92   (LYS  414  - HIS  424  <=> SER   82  - GLU   92 )                          
 475: s001-Y 4zsf-A   214 - 218 <=>  145 - 149   (TYR  425  - ILE  429  <=> ASP  145  - THR  149 )                          
 476: s001-Y 4npx-A    59 -  81 <=>   17 -  39   (GLY  270  - GLY  292  <=> ASN   24  - LEU   46 )                          
 476: s001-Y 4npx-A    82 -  85 <=>   44 -  47   (THR  293  - VAL  296  <=> LEU   51  - UNK   54 )                          
 476: s001-Y 4npx-A    96 - 111 <=>   63 -  78   (THR  307  - PHE  322  <=> ARG   70  - HIS   85 )                          
 477: s001-Y 6j9r-B    47 -  50 <=>   56 -  59   (HIS  258  - HIS  261  <=> ARG   62  - GLU   65 )                          
 477: s001-Y 6j9r-B    52 -  55 <=>   64 -  67   (PRO  263  - VAL  266  <=> LEU   70  - LEU   73 )                          
 477: s001-Y 6j9r-B    56 -  59 <=>   70 -  73   (ASN  267  - GLY  270  <=> ALA   76  - ASN   79 )                          
 477: s001-Y 6j9r-B    60 -  81 <=>   75 -  96   (VAL  271  - GLY  292  <=> ASN   81  - VAL  102 )                          
 477: s001-Y 6j9r-B    82 -  94 <=>  102 - 114   (THR  293  - ASP  305  <=> PRO  108  - ARG  120 )                          
 477: s001-Y 6j9r-B    99 - 106 <=>  115 - 122   (VAL  310  - VAL  317  <=> LYS  121  - GLN  128 )                          
 477: s001-Y 6j9r-B   164 - 167 <=>  123 - 126   (LEU  375  - ILE  378  <=> THR  129  - GLN  132 )                          
 478: s001-Y 6vks-A     3 -  26 <=>  389 - 412   (ILE  214  - ALA  237  <=> ASN  389  - GLU  412 )                          
 478: s001-Y 6vks-A    27 -  30 <=>  416 - 419   (PHE  238  - ILE  241  <=> ARG  416  - ALA  419 )                          
 478: s001-Y 6vks-A    50 -  53 <=>  421 - 424   (HIS  261  - LEU  264  <=> GLU  421  - PRO  424 )                          
 478: s001-Y 6vks-A    57 -  60 <=>  434 - 437   (PRO  268  - VAL  271  <=> GLY  434  - SER  437 )                          
 478: s001-Y 6vks-A   161 - 177 <=>  438 - 454   (SER  372  - PHE  388  <=> GLY  438  - LEU  454 )                          
 478: s001-Y 6vks-A   179 - 182 <=>  466 - 469   (ASN  390  - PRO  393  <=> LYS  466  - ALA  469 )                          
 478: s001-Y 6vks-A   185 - 188 <=>  474 - 477   (GLN  396  - GLY  399  <=> SER  474  - ALA  477 )                          
 478: s001-Y 6vks-A   190 - 206 <=>  478 - 494   (SER  401  - GLU  417  <=> PHE  478  - MET  494 )                          
 479: s001-Y 3oha-A     2 -   6 <=>  360 - 364   (ASN  213  - LEU  217  <=> ASP  356  - SER  360 )                          
 479: s001-Y 3oha-A    41 -  46 <=>  389 - 394   (ARG  252  - GLY  257  <=> PRO  385  - PRO  390 )                          
 479: s001-Y 3oha-A    49 -  54 <=>  397 - 402   (THR  260  - LYS  265  <=> LYS  393  - ASN  398 )                          
 479: s001-Y 3oha-A    60 -  63 <=>  408 - 411   (VAL  271  - VAL  274  <=> LYS  404  - ASN  407 )                          
 479: s001-Y 3oha-A   109 - 118 <=>  412 - 421   (ILE  320  - VAL  329  <=> SER  408  - GLU  417 )                          
 479: s001-Y 3oha-A   120 - 133 <=>  422 - 435   (VAL  331  - GLY  344  <=> VAL  418  - GLU  431 )                          
 479: s001-Y 3oha-A   134 - 137 <=>  442 - 445   (GLY  345  - PRO  348  <=> VAL  438  - ARG  441 )                          
 479: s001-Y 3oha-A   138 - 141 <=>  467 - 470   (GLY  349  - PRO  352  <=> TYR  463  - ILE  466 )                          
 479: s001-Y 3oha-A   143 - 163 <=>  471 - 491   (LYS  354  - PHE  374  <=> ASN  467  - LYS  487 )                          
 479: s001-Y 3oha-A   165 - 169 <=>  492 - 496   (ALA  376  - VAL  380  <=> GLY  488  - SER  492 )                          
 480: s001-Y 5nug-A    54 -  57 <=> 1732 -1735   (LYS  265  - PRO  268  <=> ASP 3221  - ILE 3224 )                          
 480: s001-Y 5nug-A    58 -  81 <=> 1738 -1761   (ALA  269  - GLY  292  <=> GLN 3227  - ALA 3250 )                          
 480: s001-Y 5nug-A    82 -  95 <=> 1766 -1779   (THR  293  - TYR  306  <=> MET 3436  - GLU 3449 )                          
 480: s001-Y 5nug-A   100 - 106 <=> 1780 -1786   (GLY  311  - VAL  317  <=> GLU 3450  - SER 3456 )                          
 480: s001-Y 5nug-A   187 - 207 <=> 1789 -1809   (GLY  398  - SER  418  <=> GLN 3459  - LEU 3479 )                          
 480: s001-Y 5nug-A   208 - 215 <=> 1811 -1818   (GLN  419  - ARG  426  <=> SER 3481  - ARG 3488 )                          
 480: s001-Y 5nug-A   216 - 219 <=> 1822 -1825   (GLY  427  - LYS  430  <=> THR 3492  - THR 3495 )                          
 481: s001-Y 6o3q-A    63 -  95 <=>    3 -  35   (VAL  274  - TYR  306  <=> PRO    3  - GLN   35 )                          
 481: s001-Y 6o3q-A   100 - 106 <=>   36 -  42   (GLY  311  - VAL  317  <=> GLU   36  - GLY   42 )                          
 481: s001-Y 6o3q-A   160 - 163 <=>   46 -  49   (GLY  371  - PHE  374  <=> GLY   46  - ASN   49 )                          
 482: s001-Y 6zr2-A     1 -   4 <=>   51 -  54   (LEU  212  - VAL  215  <=> PHE   51  - LYS   54 )                          
 482: s001-Y 6zr2-A     6 -  28 <=>   55 -  77   (LEU  217  - ARG  239  <=> PHE   55  - TRP   77 )                          
 482: s001-Y 6zr2-A   150 - 181 <=>   81 - 112   (THR  361  - PRO  392  <=> THR   81  - GLU  112 )                          
 483: s001-Y 7a6h-O     1 -   7 <=>  149 - 155   (LEU  212  - LEU  218  <=> ARG  150  - PHE  156 )                          
 483: s001-Y 7a6h-O    10 -  13 <=>  219 - 222   (ALA  221  - VAL  224  <=> ARG  241  - GLN  244 )                          
 483: s001-Y 7a6h-O    16 -  25 <=>  316 - 325   (VAL  227  - GLN  236  <=> LEU  338  - THR  347 )                          
 483: s001-Y 7a6h-O    28 -  31 <=>  351 - 354   (ARG  239  - PRO  242  <=> LYS  373  - GLU  376 )                          
 483: s001-Y 7a6h-O    33 -  40 <=>  387 - 394   (GLN  244  - GLY  251  <=> ILE  409  - ALA  416 )                          
 483: s001-Y 7a6h-O    48 -  55 <=>  399 - 406   (SER  259  - VAL  266  <=> PHE  421  - ILE  428 )                          
 483: s001-Y 7a6h-O    56 -  59 <=>  408 - 411   (ASN  267  - GLY  270  <=> SER  430  - ARG  433 )                          
 483: s001-Y 7a6h-O    60 -  81 <=>  414 - 435   (VAL  271  - GLY  292  <=> LEU  436  - ASN  457 )                          
 483: s001-Y 7a6h-O    83 -  95 <=>  477 - 489   (ASN  294  - TYR  306  <=> LEU  499  - ALA  511 )                          
 483: s001-Y 7a6h-O   100 - 105 <=>  490 - 495   (GLY  311  - VAL  316  <=> SER  512  - ASP  517 )                          
 483: s001-Y 7a6h-O   164 - 167 <=>  497 - 500   (LEU  375  - ILE  378  <=> THR  519  - LEU  522 )                          
 483: s001-Y 7a6h-O   190 - 196 <=>  502 - 508   (SER  401  - GLY  407  <=> GLU  524  - THR  530 )                          
 483: s001-Y 7a6h-O   199 - 202 <=>  509 - 512   (LEU  410  - MET  413  <=> MET  531  - GLN  534 )                          
 484: s001-Y 6wti-D    55 -  60 <=>    2 -   7   (VAL  266  - VAL  271  <=> HIS   12  - THR   17 )                          
 484: s001-Y 6wti-D    61 -  85 <=>    9 -  33   (ILE  272  - VAL  296  <=> MET   19  - PRO   43 )                          
 484: s001-Y 6wti-D    87 -  94 <=>   34 -  41   (LEU  298  - ASP  305  <=> ALA   44  - LEU   51 )                          
 484: s001-Y 6wti-D    99 - 108 <=>   42 -  51   (VAL  310  - ILE  319  <=> ALA   52  - HIS   61 )                          
 484: s001-Y 6wti-D   164 - 167 <=>   54 -  57   (LEU  375  - ILE  378  <=> CYS   64  - HIS   67 )                          
 484: s001-Y 6wti-D   176 - 179 <=>   71 -  74   (ASN  387  - ASN  390  <=> PHE   81  - THR   84 )                          
 484: s001-Y 6wti-D   180 - 184 <=>   77 -  81   (LEU  391  - ALA  395  <=> ILE   87  - LEU   91 )                          
 485: s001-Y 1akh-B     4 -  23 <=>    8 -  27   (VAL  215  - ILE  234  <=> ARG  135  - ASN  154 )                          
 485: s001-Y 1akh-B   166 - 169 <=>   29 -  32   (PHE  377  - VAL  380  <=> TYR  156  - THR  159 )                          
 485: s001-Y 1akh-B   170 - 186 <=>   34 -  50   (LEU  381  - ILE  397  <=> GLY  161  - LYS  177 )                          
 485: s001-Y 1akh-B   189 - 198 <=>   54 -  63   (THR  400  - ALA  409  <=> SER  181  - ILE  190 )                          
 485: s001-Y 1akh-B   201 - 210 <=>   64 -  73   (THR  412  - VAL  421  <=> THR  191  - LEU  200 )                          
 486: s001-Y 3etv-A    59 -  72 <=>    1 -  14   (GLY  270  - ALA  283  <=> ASN    9  - ASN   22 )                          
 486: s001-Y 3etv-A    73 -  81 <=>   16 -  24   (PRO  284  - GLY  292  <=> LEU   24  - LYS   32 )                          
 486: s001-Y 3etv-A    83 -  95 <=>   25 -  37   (ASN  294  - TYR  306  <=> LEU   54  - ILE   66 )                          
 486: s001-Y 3etv-A   100 - 103 <=>   79 -  82   (GLY  311  - ILE  314  <=> ALA  108  - LYS  111 )                          
 486: s001-Y 3etv-A   158 - 161 <=>   92 -  95   (LEU  369  - SER  372  <=> SER  121  - VAL  124 )                          
 486: s001-Y 3etv-A   203 - 208 <=>  131 - 136   (LYS  414  - GLN  419  <=> GLY  160  - HIS  165 )                          
 486: s001-Y 3etv-A   211 - 214 <=>  137 - 140   (LYS  422  - TYR  425  <=> ILE  166  - ASP  169 )                          
 486: s001-Y 3etv-A   216 - 219 <=>  244 - 247   (GLY  427  - LYS  430  <=> ARG  279  - LYS  282 )                          
 487: s001-Y 5wrv-B     2 -  20 <=>   98 - 116   (ASN  213  - VAL  231  <=> GLN  106  - ARG  124 )                          
 487: s001-Y 5wrv-B   171 - 179 <=>  124 - 132   (PRO  382  - ASN  390  <=> TYR  132  - GLN  140 )                          
 487: s001-Y 5wrv-B   181 - 185 <=>  135 - 139   (PRO  392  - GLN  396  <=> TYR  143  - ARG  147 )                          
 487: s001-Y 5wrv-B   186 - 189 <=>  142 - 145   (ILE  397  - THR  400  <=> ASN  150  - ALA  153 )                          
 487: s001-Y 5wrv-B   191 - 199 <=>  146 - 154   (LEU  402  - LEU  410  <=> VAL  154  - GLU  162 )                          
 488: s001-Y 3c2b-A     5 -  28 <=>   72 -  95   (ARG  216  - ARG  239  <=> SER   83  - VAL  106 )                          
 488: s001-Y 3c2b-A   120 - 125 <=>  104 - 109   (VAL  331  - MET  336  <=> ILE  115  - ARG  120 )                          
 488: s001-Y 3c2b-A   151 - 156 <=>  110 - 115   (ARG  362  - LEU  367  <=> LYS  124  - LEU  129 )                          
 488: s001-Y 3c2b-A   157 - 160 <=>  117 - 120   (THR  368  - GLY  371  <=> GLU  131  - ARG  134 )                          
 488: s001-Y 3c2b-A   162 - 170 <=>  121 - 129   (LEU  373  - LEU  381  <=> ARG  135  - GLY  143 )                          
 488: s001-Y 3c2b-A   171 - 176 <=>  131 - 136   (PRO  382  - ASN  387  <=> ILE  145  - ARG  150 )                          
 488: s001-Y 3c2b-A   178 - 183 <=>  137 - 142   (ALA  389  - SER  394  <=> SER  151  - PHE  156 )                          
 488: s001-Y 3c2b-A   188 - 202 <=>  149 - 163   (GLY  399  - MET  413  <=> TYR  163  - ARG  177 )                          
 489: s001-Y 7aoa-A    33 -  37 <=>  128 - 132   (GLN  244  - ARG  248  <=> GLU  186  - ASP  190 )                          
 489: s001-Y 7aoa-A    55 -  60 <=>  144 - 149   (VAL  266  - VAL  271  <=> HIS  202  - ASP  207 )                          
 489: s001-Y 7aoa-A    61 -  80 <=>  151 - 170   (ILE  272  - PHE  291  <=> GLN  209  - ASP  228 )                          
 489: s001-Y 7aoa-A    85 -  94 <=>  171 - 180   (VAL  296  - ASP  305  <=> SER  237  - SER  246 )                          
 489: s001-Y 7aoa-A   100 - 112 <=>  181 - 193   (GLY  311  - THR  323  <=> ARG  247  - HIS  259 )                          
 489: s001-Y 7aoa-A   113 - 116 <=>  195 - 198   (TYR  324  - ALA  327  <=> ASN  261  - ASP  264 )                          
 489: s001-Y 7aoa-A   174 - 178 <=>  258 - 262   (PHE  385  - ALA  389  <=> ILE  324  - TYR  328 )                          
 490: s001-Y 5jhf-D     1 -   4 <=>    3 -   6   (LEU  212  - VAL  215  <=> SER    3  - THR    6 )                          
 490: s001-Y 5jhf-D     8 -  26 <=>   28 -  46   (LEU  219  - ALA  237  <=> TRP   28  - THR   46 )                          
 490: s001-Y 5jhf-D   160 - 163 <=>   47 -  50   (GLY  371  - PHE  374  <=> LYS   47  - ILE   50 )                          
 490: s001-Y 5jhf-D   166 - 175 <=>   51 -  60   (PHE  377  - VAL  386  <=> ASP   51  - LYS   60 )                          
 490: s001-Y 5jhf-D   185 - 188 <=>   64 -  67   (GLN  396  - GLY  399  <=> HIS   64  - ARG   67 )                          
 490: s001-Y 5jhf-D   190 - 204 <=>   68 -  82   (SER  401  - GLN  415  <=> LYS   68  - GLU   82 )                          
 491: s001-Y 7c0q-A     1 -   4 <=>   99 - 102   (LEU  212  - VAL  215  <=> TYR   95  - TYR   98 )                          
 491: s001-Y 7c0q-A     5 -  24 <=>  129 - 148   (ARG  216  - GLN  235  <=> CYS  125  - THR  144 )                          
 491: s001-Y 7c0q-A   160 - 179 <=>  149 - 168   (GLY  371  - ASN  390  <=> LYS  145  - GLN  164 )                          
 491: s001-Y 7c0q-A   181 - 184 <=>  174 - 177   (PRO  392  - ALA  395  <=> GLY  170  - LEU  173 )                          
 491: s001-Y 7c0q-A   185 - 188 <=>  179 - 182   (GLN  396  - GLY  399  <=> ALA  175  - TYR  178 )                          
 491: s001-Y 7c0q-A   190 - 200 <=>  183 - 193   (SER  401  - GLU  411  <=> PHE  179  - ASP  189 )                          
 492: s001-Y 7kfu-C     1 -   4 <=>  571 - 574   (LEU  212  - VAL  215  <=> SER  643  - GLN  646 )                          
 492: s001-Y 7kfu-C     7 -  11 <=>  575 - 579   (LEU  218  - LEU  222  <=> ILE  647  - GLY  651 )                          
 492: s001-Y 7kfu-C    21 -  26 <=>  667 - 672   (ILE  232  - ALA  237  <=> TRP  739  - GLN  744 )                          
 492: s001-Y 7kfu-C    54 -  59 <=>  674 - 679   (LYS  265  - GLY  270  <=> CYS  746  - PHE  751 )                          
 492: s001-Y 7kfu-C    60 -  81 <=>  682 - 703   (VAL  271  - GLY  292  <=> ALA  754  - LYS  775 )                          
 492: s001-Y 7kfu-C    82 -  85 <=>  706 - 709   (THR  293  - VAL  296  <=> ARG  778  - LEU  781 )                          
 492: s001-Y 7kfu-C    87 -  95 <=>  710 - 718   (LEU  298  - TYR  306  <=> GLN  782  - LYS  790 )                          
 492: s001-Y 7kfu-C    99 - 102 <=>  719 - 722   (VAL  310  - THR  313  <=> LEU  791  - LYS  794 )                          
 492: s001-Y 7kfu-C   104 - 107 <=>  723 - 726   (TYR  315  - LEU  318  <=> VAL  795  - ALA  798 )                          
 492: s001-Y 7kfu-C   109 - 112 <=>  730 - 733   (ILE  320  - THR  323  <=> SER  802  - ASN  805 )                          
 492: s001-Y 7kfu-C   115 - 118 <=>  801 - 804   (TYR  326  - VAL  329  <=> HIS  873  - SER  876 )                          
 492: s001-Y 7kfu-C   130 - 134 <=>  845 - 849   (LYS  341  - GLY  345  <=> ASP  917  - GLN  921 )                          
 492: s001-Y 7kfu-C   191 - 200 <=>  888 - 897   (LEU  402  - GLU  411  <=> GLN  960  - GLN  969 )                          
 493: s001-Y 6m31-A     1 -   5 <=>   98 - 102   (LEU  212  - ARG  216  <=> LEU  101  - LEU  105 )                          
 493: s001-Y 6m31-A    10 -  15 <=>  147 - 152   (ALA  221  - ALA  226  <=> PHE  150  - GLY  155 )                          
 493: s001-Y 6m31-A    17 -  20 <=>  153 - 156   (ILE  228  - VAL  231  <=> LYS  156  - MET  159 )                          
 493: s001-Y 6m31-A    54 -  60 <=>  221 - 227   (LYS  265  - VAL  271  <=> LEU  224  - TRP  230 )                          
 493: s001-Y 6m31-A    61 -  95 <=>  229 - 263   (ILE  272  - TYR  306  <=> LEU  232  - LYS  266 )                          
 493: s001-Y 6m31-A    99 - 105 <=>  264 - 270   (VAL  310  - VAL  316  <=> ILE  267  - LEU  273 )                          
 493: s001-Y 6m31-A   164 - 167 <=>  272 - 275   (LEU  375  - ILE  378  <=> ALA  275  - VAL  278 )                          
 494: s001-Y 2pbe-A     5 -  26 <=>  129 - 150   (ARG  216  - ALA  237  <=> THR  148  - GLY  169 )                          
 494: s001-Y 2pbe-A    52 -  55 <=>  153 - 156   (PRO  263  - VAL  266  <=> ARG  172  - ILE  175 )                          
 494: s001-Y 2pbe-A    89 -  94 <=>  194 - 199   (ILE  300  - ASP  305  <=> LYS  213  - TYR  218 )                          
 494: s001-Y 2pbe-A    97 - 110 <=>  200 - 213   (HIS  308  - ALA  321  <=> LEU  219  - SER  232 )                          
 494: s001-Y 2pbe-A   154 - 181 <=>  215 - 242   (TYR  365  - PRO  392  <=> ASN  234  - LEU  261 )                          
 494: s001-Y 2pbe-A   189 - 200 <=>  251 - 262   (THR  400  - GLU  411  <=> GLU  270  - CYS  281 )                          
 495: s001-Y 6hgc-A    21 -  27 <=>   12 -  18   (ILE  232  - PHE  238  <=> GLY   54  - LEU   60 )                          
 495: s001-Y 6hgc-A    45 -  49 <=>   70 -  74   (GLY  256  - THR  260  <=> VAL  126  - SER  130 )                          
 495: s001-Y 6hgc-A    50 -  53 <=>   77 -  80   (HIS  261  - LEU  264  <=> THR  133  - LEU  136 )                          
 495: s001-Y 6hgc-A    55 -  60 <=>  196 - 201   (VAL  266  - VAL  271  <=> ALA  273  - ARG  278 )                          
 495: s001-Y 6hgc-A    61 -  81 <=>  203 - 223   (ILE  272  - GLY  292  <=> ILE  280  - LEU  300 )                          
 495: s001-Y 6hgc-A    83 -  95 <=>  234 - 246   (ASN  294  - TYR  306  <=> ALA  334  - THR  346 )                          
 495: s001-Y 6hgc-A   100 - 106 <=>  247 - 253   (GLY  311  - VAL  317  <=> GLU  347  - GLN  353 )                          
 495: s001-Y 6hgc-A   187 - 205 <=>  256 - 274   (GLY  398  - LEU  416  <=> ALA  356  - HIS  374 )                          
 495: s001-Y 6hgc-A   207 - 214 <=>  275 - 282   (SER  418  - TYR  425  <=> ASN  375  - THR  382 )                          
 495: s001-Y 6hgc-A   216 - 219 <=>  288 - 291   (GLY  427  - LYS  430  <=> ALA  388  - GLY  391 )                          
 496: s001-Y 5yck-A     1 -  26 <=>  261 - 286   (LEU  212  - ALA  237  <=> SER  280  - GLY  305 )                          
 496: s001-Y 5yck-A    56 -  59 <=>  318 - 321   (ASN  267  - GLY  270  <=> TRP  337  - GLU  340 )                          
 496: s001-Y 5yck-A   162 - 171 <=>  324 - 333   (LEU  373  - PRO  382  <=> PHE  343  - ARG  352 )                          
 496: s001-Y 5yck-A   172 - 175 <=>  335 - 338   (VAL  383  - VAL  386  <=> ILE  354  - TYR  357 )                          
 496: s001-Y 5yck-A   177 - 180 <=>  345 - 348   (PHE  388  - LEU  391  <=> GLU  364  - ASP  367 )                          
 496: s001-Y 5yck-A   184 - 187 <=>  352 - 355   (ALA  395  - GLY  398  <=> ASP  371  - PRO  374 )                          
 496: s001-Y 5yck-A   188 - 209 <=>  357 - 378   (GLY  399  - LEU  420  <=> LEU  376  - GLY  397 )                          
 496: s001-Y 5yck-A   212 - 215 <=>  443 - 446   (ARG  423  - ARG  426  <=> LYS  462  - LYS  465 )                          
 497: s001-Y 2pff-A     1 -  26 <=> 1247 -1272   (LEU  212  - ALA  237  <=> GLN 1451  - GLU 1476 )                          
 497: s001-Y 2pff-A    54 -  61 <=> 1273 -1280   (LYS  265  - ILE  272  <=> ILE 1477  - GLU 1484 )                          
 497: s001-Y 2pff-A   164 - 180 <=> 1283 -1299   (LEU  375  - LEU  391  <=> LEU 1487  - ALA 1503 )                          
 497: s001-Y 2pff-A   188 - 201 <=> 1546 -1559   (GLY  399  - THR  412  <=> UNK 1750  - UNK 1763 )                          
 497: s001-Y 2pff-A   203 - 206 <=> 1560 -1563   (LYS  414  - GLU  417  <=> UNK 1764  - UNK 1767 )                          
 497: s001-Y 2pff-A   210 - 213 <=> 1660 -1663   (VAL  421  - HIS  424  <=> UNK 1864  - UNK 1867 )                          
 498: s001-Y 3kkd-C     1 -  26 <=>   88 - 113   (LEU  212  - ALA  237  <=> ASP  119  - GLU  144 )                          
 498: s001-Y 3kkd-C    54 -  59 <=>  116 - 121   (LYS  265  - GLY  270  <=> GLU  147  - GLU  152 )                          
 498: s001-Y 3kkd-C   109 - 112 <=>  135 - 138   (ILE  320  - THR  323  <=> ARG  166  - ALA  169 )                          
 498: s001-Y 3kkd-C   163 - 181 <=>  141 - 159   (PHE  374  - PRO  392  <=> HIS  172  - GLY  190 )                          
 498: s001-Y 3kkd-C   182 - 185 <=>  162 - 165   (PRO  393  - GLN  396  <=> GLU  193  - ALA  196 )                          
 498: s001-Y 3kkd-C   187 - 202 <=>  168 - 183   (GLY  398  - MET  413  <=> LEU  199  - GLY  214 )                          
 499: s001-Y 4jo0-A     1 -   5 <=>    7 -  11   (LEU  212  - ARG  216  <=> LEU    4  - ILE    8 )                          
 499: s001-Y 4jo0-A    60 -  81 <=>   30 -  51   (VAL  271  - GLY  292  <=> GLN   27  - PRO   48 )                          
 499: s001-Y 4jo0-A    83 -  94 <=>   72 -  83   (ASN  294  - ASP  305  <=> HIS   69  - ARG   80 )                          
 499: s001-Y 4jo0-A    99 - 108 <=>   84 -  93   (VAL  310  - ILE  319  <=> GLU   81  - ASP   90 )                          
 499: s001-Y 4jo0-A   114 - 119 <=>   99 - 104   (PHE  325  - GLN  330  <=> VAL   96  - GLU  101 )                          
 499: s001-Y 4jo0-A   120 - 124 <=>  106 - 110   (VAL  331  - GLN  335  <=> ILE  103  - HIS  107 )                          
 499: s001-Y 4jo0-A   127 - 130 <=>  111 - 114   (ASP  338  - LYS  341  <=> HIS  108  - CYS  111 )                          
 499: s001-Y 4jo0-A   146 - 152 <=>  115 - 121   (GLN  357  - ILE  363  <=> LEU  112  - GLU  118 )                          
 499: s001-Y 4jo0-A   159 - 167 <=>  149 - 157   (VAL  370  - ILE  378  <=> LEU  146  - ASP  154 )                          
 499: s001-Y 4jo0-A   170 - 175 <=>  158 - 163   (LEU  381  - VAL  386  <=> GLU  155  - VAL  160 )                          
 499: s001-Y 4jo0-A   181 - 186 <=>  189 - 194   (PRO  392  - ILE  397  <=> LEU  186  - PRO  191 )                          
 499: s001-Y 4jo0-A   197 - 202 <=>  372 - 377   (VAL  408  - MET  413  <=> ARG  382  - THR  387 )                          
 499: s001-Y 4jo0-A   206 - 209 <=>  393 - 396   (GLU  417  - LEU  420  <=> ASP  403  - ASN  406 )                          
 499: s001-Y 4jo0-A   211 - 214 <=>  455 - 458   (LYS  422  - TYR  425  <=> GLN  465  - GLU  468 )                          
 499: s001-Y 4jo0-A   216 - 219 <=>  504 - 507   (GLY  427  - LYS  430  <=> VAL  514  - LYS  517 )                          
 500: s001-Y 1tiq-A    59 -  78 <=>    5 -  24   (GLY  270  - SER  289  <=> LYS    6  - ASN   25 )                          
 500: s001-Y 1tiq-A    79 -  82 <=>   26 -  29   (PHE  290  - THR  293  <=> THR   27  - GLU   30 )                          
 500: s001-Y 1tiq-A    83 -  95 <=>   33 -  45   (ASN  294  - TYR  306  <=> PRO   34  - ASN   46 )                          
 500: s001-Y 1tiq-A   100 - 110 <=>   46 -  56   (GLY  311  - ALA  321  <=> THR   47  - UNK   57 )                          
 500: s001-Y 1tiq-A   120 - 124 <=>  120 - 124   (VAL  331  - GLN  335  <=> GLU  121  - LYS  125 )                          
 500: s001-Y 1tiq-A   126 - 129 <=>  170 - 173   (ALA  337  - LEU  340  <=> LEU  171  - GLU  174 )                          
 501: s001-Y 6vkf-A     5 -  23 <=>    5 -  23   (ARG  216  - ILE  234  <=> THR  256  - LEU  274 )                          
 501: s001-Y 6vkf-A   172 - 177 <=>   34 -  39   (VAL  383  - PHE  388  <=> GLU  285  - ASN  290 )                          
 501: s001-Y 6vkf-A   183 - 200 <=>   41 -  58   (SER  394  - GLU  411  <=> GLY  292  - ILE  309 )                          
 501: s001-Y 6vkf-A   201 - 207 <=>   96 - 102   (THR  412  - SER  418  <=> SER  365  - GLY  371 )                          
 501: s001-Y 6vkf-A   214 - 218 <=>  134 - 138   (TYR  425  - ILE  429  <=> LEU  403  - ILE  407 )                          
 502: s001-Y 7cqi-T     2 -  27 <=>  386 - 411   (ASN  213  - PHE  238  <=> LEU  434  - ILE  459 )                          
 502: s001-Y 7cqi-T    43 -  48 <=>  452 - 457   (PRO  254  - SER  259  <=> ALA  500  - GLU  505 )                          
 502: s001-Y 7cqi-T   184 - 188 <=>  467 - 471   (ALA  395  - GLY  399  <=> ALA  515  - GLU  519 )                          
 502: s001-Y 7cqi-T   190 - 206 <=>  472 - 488   (SER  401  - GLU  417  <=> ILE  520  - GLN  536 )                          
 503: s001-Y 6upr-B     1 -   7 <=>   69 -  75   (LEU  212  - LEU  218  <=> GLN  110  - SER  116 )                          
 503: s001-Y 6upr-B     9 -  25 <=>   76 -  92   (VAL  220  - GLN  236  <=> TYR  117  - GLN  133 )                          
 503: s001-Y 6upr-B    26 -  29 <=>   95 -  98   (ALA  237  - LYS  240  <=> LEU  136  - ARG  139 )                          
 503: s001-Y 6upr-B    52 -  55 <=>   99 - 102   (PRO  263  - VAL  266  <=> ARG  140  - PHE  143 )                          
 503: s001-Y 6upr-B    65 -  68 <=>  174 - 177   (PHE  276  - SER  279  <=> TYR  215  - PRO  218 )                          
 503: s001-Y 6upr-B    71 -  75 <=>  178 - 182   (ILE  282  - THR  286  <=> THR  219  - ALA  223 )                          
 503: s001-Y 6upr-B    97 - 102 <=>  235 - 240   (HIS  308  - THR  313  <=> LEU  276  - ILE  281 )                          
 503: s001-Y 6upr-B   103 - 108 <=>  242 - 247   (ILE  314  - ILE  319  <=> VAL  283  - LEU  288 )                          
 503: s001-Y 6upr-B   187 - 206 <=>  251 - 270   (GLY  398  - GLU  417  <=> THR  292  - GLN  311 )                          
 504: s001-Y 5v5t-A     1 -  23 <=>  237 - 259   (LEU  212  - ILE  234  <=> GLU  239  - GLU  261 )                          
 504: s001-Y 5v5t-A   163 - 178 <=>  261 - 276   (PHE  374  - ALA  389  <=> ILE  263  - ILE  278 )                          
 504: s001-Y 5v5t-A   181 - 185 <=>  288 - 292   (PRO  392  - GLN  396  <=> PHE  290  - LEU  294 )                          
 504: s001-Y 5v5t-A   188 - 198 <=>  296 - 306   (GLY  399  - ALA  409  <=> GLU  298  - GLY  308 )                          
 505: s001-Y 6giy-G     5 -  14 <=>   24 -  33   (ARG  216  - VAL  225  <=> ALA   24  - VAL   33 )                          
 505: s001-Y 6giy-G    23 -  26 <=>   46 -  49   (ILE  234  - ALA  237  <=> ALA   46  - PHE   49 )                          
 505: s001-Y 6giy-G    28 -  31 <=>   99 - 102   (ARG  239  - PRO  242  <=> ILE   99  - ALA  102 )                          
 505: s001-Y 6giy-G    45 -  48 <=>  158 - 161   (GLY  256  - SER  259  <=> GLU  158  - ALA  161 )                          
 505: s001-Y 6giy-G    59 -  81 <=>  194 - 216   (GLY  270  - GLY  292  <=> SER  194  - MET  216 )                          
 505: s001-Y 6giy-G    82 -  94 <=>  236 - 248   (THR  293  - ASP  305  <=> LEU  236  - PRO  248 )                          
 505: s001-Y 6giy-G    99 - 106 <=>  249 - 256   (VAL  310  - VAL  317  <=> VAL  249  - MET  256 )                          
 505: s001-Y 6giy-G   116 - 119 <=>  295 - 298   (ALA  327  - GLN  330  <=> PRO  295  - VAL  298 )                          
 506: s001-Y 4fgv-A     1 -  26 <=>  633 - 658   (LEU  212  - ALA  237  <=> ASN  643  - ALA  668 )                          
 506: s001-Y 4fgv-A    52 -  56 <=>  662 - 666   (PRO  263  - ASN  267  <=> ASN  672  - LEU  676 )                          
 506: s001-Y 4fgv-A   156 - 181 <=>  667 - 692   (LEU  367  - PRO  392  <=> HIS  677  - TYR  702 )                          
 506: s001-Y 4fgv-A   191 - 200 <=>  699 - 708   (LEU  402  - GLU  411  <=> ARG  709  - TYR  718 )                          
 506: s001-Y 4fgv-A   208 - 214 <=>  812 - 818   (GLN  419  - TYR  425  <=> ASN  822  - LEU  828 )                          
 506: s001-Y 4fgv-A   216 - 219 <=>  864 - 867   (GLY  427  - LYS  430  <=> SER  874  - TRP  877 )                          
 507: s001-Y 7dl9-A     5 -  27 <=>  206 - 228   (ARG  216  - PHE  238  <=> LYS  206  - ASN  228 )                          
 507: s001-Y 7dl9-A    29 -  32 <=>  234 - 237   (LYS  240  - ILE  243  <=> PHE  234  - SER  237 )                          
 507: s001-Y 7dl9-A    33 -  36 <=>  239 - 242   (GLN  244  - LYS  247  <=> ASP  239  - PRO  242 )                          
 507: s001-Y 7dl9-A   110 - 113 <=>  262 - 265   (ALA  321  - TYR  324  <=> ILE  262  - THR  265 )                          
 507: s001-Y 7dl9-A   145 - 179 <=>  304 - 338   (THR  356  - ASN  390  <=> THR  304  - SER  338 )                          
 507: s001-Y 7dl9-A   181 - 185 <=>  341 - 345   (PRO  392  - GLN  396  <=> ILE  341  - ALA  345 )                          
 507: s001-Y 7dl9-A   186 - 198 <=>  348 - 360   (ILE  397  - ALA  409  <=> MET  348  - LEU  360 )                          
 507: s001-Y 7dl9-A   199 - 206 <=>  362 - 369   (LEU  410  - GLU  417  <=> GLY  362  - VAL  369 )                          
 508: s001-Y 5cl2-A     3 -   7 <=>   15 -  19   (ILE  214  - LEU  218  <=> TYR   27  - GLU   31 )                          
 508: s001-Y 5cl2-A    11 -  27 <=>  125 - 141   (LEU  222  - PHE  238  <=> HIS  137  - ARG  153 )                          
 508: s001-Y 5cl2-A    53 -  58 <=>  166 - 171   (LEU  264  - ALA  269  <=> VAL  178  - TYR  183 )                          
 508: s001-Y 5cl2-A   177 - 180 <=>  185 - 188   (PHE  388  - LEU  391  <=> LEU  197  - ASP  200 )                          
 508: s001-Y 5cl2-A   183 - 186 <=>  223 - 226   (SER  394  - ILE  397  <=> SER  235  - GLU  238 )                          
 508: s001-Y 5cl2-A   187 - 200 <=>  229 - 242   (GLY  398  - GLU  411  <=> ASP  241  - ASP  254 )                          
 508: s001-Y 5cl2-A   202 - 205 <=>  243 - 246   (MET  413  - LEU  416  <=> GLN  255  - GLU  258 )                          
 509: s001-Y 3d19-A     2 -  18 <=>   65 -  81   (ASN  213  - VAL  229  <=> ASN   75  - GLN   91 )                          
 509: s001-Y 3d19-A    54 -  59 <=>  136 - 141   (LYS  265  - GLY  270  <=> ALA  146  - ILE  151 )                          
 509: s001-Y 3d19-A    60 -  82 <=>  143 - 165   (VAL  271  - THR  293  <=> LYS  153  - PRO  175 )                          
 509: s001-Y 3d19-A    83 -  95 <=>  168 - 180   (ASN  294  - TYR  306  <=> ARG  178  - ASP  190 )                          
 509: s001-Y 3d19-A   103 - 106 <=>  183 - 186   (ILE  314  - VAL  317  <=> GLU  193  - TYR  196 )                          
 509: s001-Y 3d19-A   111 - 117 <=>  253 - 259   (PHE  322  - PHE  328  <=> PHE  263  - MET  269 )                          
 510: s001-Y 2avu-B    56 -  59 <=>    1 -   4   (ASN  267  - GLY  270  <=> THR    3  - LEU    6 )                          
 510: s001-Y 2avu-B    60 -  81 <=>    6 -  27   (VAL  271  - GLY  292  <=> LYS    8  - LYS   29 )                          
 510: s001-Y 2avu-B    83 -  91 <=>   38 -  46   (ASN  294  - ARG  302  <=> GLU   40  - ALA   48 )                          
 510: s001-Y 2avu-B    93 -  96 <=>   47 -  50   (PHE  304  - THR  307  <=> LEU   49  - PRO   52 )                          
 510: s001-Y 2avu-B    99 - 105 <=>   51 -  57   (VAL  310  - VAL  316  <=> GLN   53  - GLU   59 )                          
 510: s001-Y 2avu-B   108 - 111 <=>   58 -  61   (ILE  319  - PHE  322  <=> THR   60  - LEU   63 )                          
 510: s001-Y 2avu-B   123 - 129 <=>   69 -  75   (GLU  334  - LEU  340  <=> SER   71  - GLN   77 )                          
 510: s001-Y 2avu-B   135 - 140 <=>   78 -  83   (TYR  346  - ARG  351  <=> GLN   80  - ASP   85 )                          
 511: s001-Y 6v1x-A     4 -   7 <=>   67 -  70   (VAL  215  - LEU  218  <=> ASP  116  - SER  119 )                          
 511: s001-Y 6v1x-A    67 -  76 <=>  140 - 149   (VAL  278  - ILE  287  <=> ASN  192  - LEU  201 )                          
 511: s001-Y 6v1x-A   114 - 121 <=>  251 - 258   (PHE  325  - ASN  332  <=> THR  303  - ARG  310 )                          
 511: s001-Y 6v1x-A   122 - 135 <=>  260 - 273   (PRO  333  - TYR  346  <=> SER  312  - LEU  325 )                          
 511: s001-Y 6v1x-A   140 - 167 <=>  276 - 303   (ARG  351  - ILE  378  <=> ASP  328  - LEU  355 )                          
 511: s001-Y 6v1x-A   202 - 207 <=>  318 - 323   (MET  413  - SER  418  <=> PRO  370  - ILE  375 )                          
 511: s001-Y 6v1x-A   209 - 212 <=>  326 - 329   (LEU  420  - ARG  423  <=> PHE  378  - VAL  381 )                          
 511: s001-Y 6v1x-A   215 - 219 <=>  442 - 446   (ARG  426  - LYS  430  <=> PHE  494  - ARG  498 )                          
 512: s001-Y 1x04-A    80 -  97 <=>   10 -  27   (PHE  291  - HIS  308  <=> GLU   35  - THR   52 )                          
 512: s001-Y 1x04-A   100 - 130 <=>   28 -  58   (GLY  311  - LYS  341  <=> LYS   53  - GLY   83 )                          
 512: s001-Y 1x04-A   140 - 158 <=>   61 -  79   (ARG  351  - LEU  369  <=> CYS   86  - GLU  104 )                          
 512: s001-Y 1x04-A   160 - 170 <=>   80 -  90   (GLY  371  - LEU  381  <=> VAL  105  - GLN  115 )                          
 512: s001-Y 1x04-A   171 - 174 <=>   92 -  95   (PRO  382  - PHE  385  <=> PHE  117  - PRO  120 )                          
 512: s001-Y 1x04-A   185 - 193 <=>  168 - 176   (GLN  396  - ILE  404  <=> LEU  193  - LEU  201 )                          
 513: s001-Y 4drf-A    79 -  89 <=>   21 -  31   (PHE  290  - ILE  300  <=> SER  472  - PHE  482 )                          
 513: s001-Y 4drf-A    96 - 101 <=>  160 - 165   (THR  307  - MET  312  <=> TRP  611  - GLN  616 )                          
 513: s001-Y 4drf-A   103 - 106 <=>  166 - 169   (ILE  314  - VAL  317  <=> LYS  617  - GLU  620 )                          
 513: s001-Y 4drf-A   107 - 133 <=>  171 - 197   (LEU  318  - GLY  344  <=> GLN  622  - LYS  648 )                          
 513: s001-Y 4drf-A   137 - 140 <=>  199 - 202   (PRO  348  - ARG  351  <=> LYS  661  - ASP  664 )                          
 513: s001-Y 4drf-A   142 - 145 <=>  203 - 206   (GLY  353  - THR  356  <=> ILE  665  - LEU  668 )                          
 513: s001-Y 4drf-A   147 - 154 <=>  208 - 215   (GLU  358  - TYR  365  <=> GLN  670  - GLU  677 )                          
 513: s001-Y 4drf-A   156 - 165 <=>  216 - 225   (LEU  367  - ALA  376  <=> MET  678  - ARG  687 )                          
 513: s001-Y 4drf-A   167 - 170 <=>  226 - 229   (ILE  378  - LEU  381  <=> LYS  688  - TRP  691 )                          
 513: s001-Y 4drf-A   175 - 178 <=>  236 - 239   (VAL  386  - ALA  389  <=> ASP  698  - LEU  701 )                          
 513: s001-Y 4drf-A   191 - 194 <=>  305 - 308   (LEU  402  - VAL  405  <=> GLY  767  - GLY  770 )                          
 513: s001-Y 4drf-A   203 - 206 <=>  356 - 359   (LYS  414  - GLU  417  <=> ASN  818  - VAL  821 )                          
 514: s001-Y 4x2c-A     1 -  19 <=>   98 - 116   (LEU  212  - GLY  230  <=> GLN  126  - GLN  144 )                          
 514: s001-Y 4x2c-A   163 - 175 <=>  120 - 132   (PHE  374  - VAL  386  <=> SER  148  - GLU  160 )                          
 514: s001-Y 4x2c-A   177 - 180 <=>  133 - 136   (PHE  388  - LEU  391  <=> LEU  161  - PRO  164 )                          
 514: s001-Y 4x2c-A   181 - 185 <=>  141 - 145   (PRO  392  - GLN  396  <=> ASN  169  - GLY  173 )                          
 514: s001-Y 4x2c-A   188 - 196 <=>  149 - 157   (GLY  399  - GLY  407  <=> MET  177  - ASN  185 )                          
 514: s001-Y 4x2c-A   202 - 209 <=>  200 - 207   (MET  413  - LEU  420  <=> TYR  228  - GLU  235 )                          
 515: s001-Y 5b0l-B    43 -  46 <=>    2 -   5   (PRO  254  - GLY  257  <=> ASP   -4  - ASP   -1 )                          
 515: s001-Y 5b0l-B    47 -  50 <=>    8 -  11   (HIS  258  - HIS  261  <=> LEU    2  - GLU    5 )                          
 515: s001-Y 5b0l-B    62 -  66 <=>  133 - 137   (PRO  273  - ALA  277  <=> THR  127  - ARG  131 )                          
 515: s001-Y 5b0l-B   107 - 119 <=>  139 - 151   (LEU  318  - GLN  330  <=> THR  133  - TYR  145 )                          
 515: s001-Y 5b0l-B   120 - 133 <=>  154 - 167   (VAL  331  - GLY  344  <=> THR  148  - GLY  161 )                          
 515: s001-Y 5b0l-B   140 - 160 <=>  171 - 191   (ARG  351  - GLY  371  <=> GLN  165  - ASP  185 )                          
 515: s001-Y 5b0l-B   163 - 169 <=>  204 - 210   (PHE  374  - VAL  380  <=> GLY  198  - MET  204 )                          
 515: s001-Y 5b0l-B   174 - 177 <=>  265 - 268   (PHE  385  - PHE  388  <=> GLY  259  - GLY  262 )                          
 516: s001-Y 6sny-A    49 -  52 <=>    1 -   4   (THR  260  - PRO  263  <=> ASN    1  - GLU    4 )                          
 516: s001-Y 6sny-A    58 -  62 <=>   13 -  17   (ALA  269  - PRO  273  <=> ASP   13  - TYR   17 )                          
 516: s001-Y 6sny-A    65 -  68 <=>   20 -  23   (PHE  276  - SER  279  <=> ARG   20  - GLU   23 )                          
 516: s001-Y 6sny-A    97 - 121 <=>   40 -  64   (HIS  308  - ASN  332  <=> ARG   52  - ASP   76 )                          
 516: s001-Y 6sny-A   124 - 127 <=>   66 -  69   (GLN  335  - ASP  338  <=> ASN   78  - GLN   81 )                          
 516: s001-Y 6sny-A   135 - 138 <=>   72 -  75   (TYR  346  - GLY  349  <=> TYR   84  - ASP   87 )                          
 516: s001-Y 6sny-A   144 - 159 <=>   76 -  91   (ASN  355  - VAL  370  <=> ASN   88  - GLU  103 )                          
 516: s001-Y 6sny-A   161 - 176 <=>   92 - 107   (SER  372  - ASN  387  <=> ILE  104  - LYS  119 )                          
 517: s001-Y 6z5s-W    51 -  54 <=>    1 -   4   (LEU  262  - LYS  265  <=> LEU    3  - VAL    6 )                          
 517: s001-Y 6z5s-W    56 -  74 <=>    7 -  25   (ASN  267  - PRO  285  <=> ALA    9  - PRO   27 )                          
 517: s001-Y 6z5s-W    90 -  93 <=>   26 -  29   (ARG  301  - PHE  304  <=> GLU   28  - LEU   31 )                          
 517: s001-Y 6z5s-W   100 - 121 <=>   30 -  51   (GLY  311  - ASN  332  <=> TYR   32  - PHE   53 )                          
 517: s001-Y 6z5s-W   122 - 125 <=>   54 -  57   (PRO  333  - MET  336  <=> GLY   56  - GLY   59 )                          
 517: s001-Y 6z5s-W   145 - 154 <=>   64 -  73   (THR  356  - TYR  365  <=> ASP   66  - ALA   75 )                          
 517: s001-Y 6z5s-W   156 - 168 <=>   74 -  86   (LEU  367  - ALA  379  <=> LEU   76  - VAL   88 )                          
 518: s001-Y 2oeb-A     4 -  24 <=>    1 -  21   (VAL  215  - GLN  235  <=> ASP    2  - LYS   22 )                          
 518: s001-Y 2oeb-A    25 -  28 <=>   23 -  26   (GLN  236  - ARG  239  <=> LYS   24  - GLN   27 )                          
 518: s001-Y 2oeb-A    53 -  56 <=>   28 -  31   (LEU  264  - ASN  267  <=> LYS   29  - GLN   32 )                          
 518: s001-Y 2oeb-A    57 -  61 <=>   33 -  37   (PRO  268  - ILE  272  <=> LYS   34  - TYR   38 )                          
 518: s001-Y 2oeb-A    64 -  67 <=>   41 -  44   (ILE  275  - VAL  278  <=> ALA   42  - ILE   45 )                          
 518: s001-Y 2oeb-A    99 - 111 <=>   48 -  60   (VAL  310  - PHE  322  <=> ASN   49  - LYS   61 )                          
 518: s001-Y 2oeb-A   154 - 173 <=>   79 -  98   (TYR  365  - PHE  384  <=> GLY   80  - ALA   99 )                          
 518: s001-Y 2oeb-A   174 - 177 <=>  109 - 112   (PHE  385  - PHE  388  <=> GLY  110  - ASN  113 )                          
 518: s001-Y 2oeb-A   189 - 199 <=>  139 - 149   (THR  400  - LEU  410  <=> LEU  140  - MET  150 )                          
 519: s001-Y 3mk7-C     1 -  26 <=>    2 -  27   (LEU  212  - ALA  237  <=> SER    2  - THR   27 )                          
 519: s001-Y 3mk7-C    27 -  30 <=>   29 -  32   (PHE  238  - ILE  241  <=> LYS   29  - SER   32 )                          
 519: s001-Y 3mk7-C   146 - 149 <=>   48 -  51   (GLN  357  - VAL  360  <=> GLU   48  - ASP   51 )                          
 519: s001-Y 3mk7-C   155 - 170 <=>   54 -  69   (ARG  366  - LEU  381  <=> LEU   54  - GLY   69 )                          
 519: s001-Y 3mk7-C   171 - 178 <=>   71 -  78   (PRO  382  - ALA  389  <=> LEU   71  - GLY   78 )                          
 519: s001-Y 3mk7-C   180 - 183 <=>   82 -  85   (LEU  391  - SER  394  <=> TRP   82  - VAL   85 )                          
 520: s001-Y 2zqm-A    97 - 134 <=>    7 -  44   (HIS  308  - GLY  345  <=> GLN    7  - ASP   44 )                          
 520: s001-Y 2zqm-A   140 - 144 <=>   77 -  81   (ARG  351  - ASN  355  <=> GLU   77  - THR   81 )                          
 520: s001-Y 2zqm-A   146 - 158 <=>   82 -  94   (GLN  357  - LEU  369  <=> LEU   82  - LYS   94 )                          
 520: s001-Y 2zqm-A   160 - 179 <=>   95 - 114   (GLY  371  - ASN  390  <=> LYS   95  - PRO  114 )                          
 521: s001-Y 3cmm-C     3 -   6 <=>    1 -   4   (ILE  214  - LEU  217  <=> ALA   11  - ILE   14 )                          
 521: s001-Y 3cmm-C    35 -  40 <=>  429 - 434   (ALA  246  - GLY  251  <=> LEU  439  - ALA  444 )                          
 521: s001-Y 3cmm-C    42 -  47 <=>  471 - 476   (ASN  253  - HIS  258  <=> ARG  481  - ARG  486 )                          
 521: s001-Y 3cmm-C    57 -  60 <=>  655 - 658   (PRO  268  - VAL  271  <=> LYS  665  - ASN  668 )                          
 521: s001-Y 3cmm-C    61 -  73 <=>  661 - 673   (ILE  272  - PRO  284  <=> ASP  671  - LYS  683 )                          
 521: s001-Y 3cmm-C    74 -  81 <=>  675 - 682   (PRO  285  - GLY  292  <=> ASN  685  - LEU  692 )                          
 521: s001-Y 3cmm-C    83 -  86 <=>  703 - 706   (ASN  294  - THR  297  <=> ARG  713  - THR  716 )                          
 521: s001-Y 3cmm-C    89 -  92 <=>  707 - 710   (ILE  300  - THR  303  <=> PRO  717  - PHE  720 )                          
 521: s001-Y 3cmm-C    94 - 116 <=>  711 - 733   (ASP  305  - ALA  327  <=> ASP  721  - GLY  743 )                          
 521: s001-Y 3cmm-C   160 - 163 <=>  735 - 738   (GLY  371  - PHE  374  <=> LYS  745  - ASP  748 )                          
 521: s001-Y 3cmm-C   167 - 170 <=>  747 - 750   (ILE  378  - LEU  381  <=> GLU  757  - SER  760 )                          
 521: s001-Y 3cmm-C   200 - 204 <=>  788 - 792   (GLU  411  - GLN  415  <=> PRO  806  - THR  810 )                          
 521: s001-Y 3cmm-C   212 - 218 <=>  884 - 890   (ARG  423  - ILE  429  <=> ALA  902  - PHE  908 )                          
 522: s001-Y 5jeq-A     1 -  13 <=>   16 -  28   (LEU  212  - VAL  224  <=> PHE   16  - ILE   28 )                          
 522: s001-Y 5jeq-A    14 -  26 <=>   30 -  42   (VAL  225  - ALA  237  <=> LEU   30  - ALA   42 )                          
 522: s001-Y 5jeq-A    27 -  30 <=>   46 -  49   (PHE  238  - ILE  241  <=> ALA   46  - LEU   49 )                          
 522: s001-Y 5jeq-A    36 -  39 <=>   63 -  66   (LYS  247  - GLU  250  <=> GLY   63  - GLN   66 )                          
 522: s001-Y 5jeq-A    48 -  51 <=>   72 -  75   (SER  259  - LEU  262  <=> GLN   72  - GLN   75 )                          
 522: s001-Y 5jeq-A    59 -  63 <=>   86 -  90   (GLY  270  - VAL  274  <=> LEU   86  - TYR   90 )                          
 522: s001-Y 5jeq-A   110 - 134 <=>   92 - 116   (ALA  321  - GLY  345  <=> PRO   92  - GLY  116 )                          
 522: s001-Y 5jeq-A   139 - 145 <=>  119 - 125   (ILE  350  - THR  356  <=> PRO  119  - ILE  125 )                          
 522: s001-Y 5jeq-A   147 - 170 <=>  126 - 149   (GLU  358  - LEU  381  <=> ASN  126  - LEU  149 )                          
 522: s001-Y 5jeq-A   171 - 180 <=>  151 - 160   (PRO  382  - LEU  391  <=> VAL  151  - GLY  160 )                          
 523: s001-Y 6ofb-A    19 -  27 <=>  422 - 430   (GLY  230  - PHE  238  <=> SER  424  - ARG  432 )                          
 523: s001-Y 6ofb-A    28 -  31 <=>  433 - 436   (ARG  239  - PRO  242  <=> ALA  435  - ILE  438 )                          
 523: s001-Y 6ofb-A    50 -  55 <=>  437 - 442   (HIS  261  - VAL  266  <=> GLY  439  - SER  444 )                          
 523: s001-Y 6ofb-A    59 -  62 <=>  443 - 446   (GLY  270  - PRO  273  <=> LEU  445  - ASP  448 )                          
 523: s001-Y 6ofb-A    64 -  78 <=>  447 - 461   (ILE  275  - SER  289  <=> PRO  449  - GLY  463 )                          
 523: s001-Y 6ofb-A    93 -  96 <=>  464 - 467   (PHE  304  - THR  307  <=> PRO  466  - ALA  469 )                          
 523: s001-Y 6ofb-A    97 - 120 <=>  472 - 495   (HIS  308  - VAL  331  <=> SER  474  - ALA  497 )                          
 523: s001-Y 6ofb-A   121 - 124 <=>  497 - 500   (ASN  332  - GLN  335  <=> LEU  499  - TRP  502 )                          
 523: s001-Y 6ofb-A   126 - 129 <=>  502 - 505   (ALA  337  - LEU  340  <=> ARG  504  - HIS  507 )                          
 523: s001-Y 6ofb-A   153 - 156 <=>  510 - 513   (LEU  364  - LEU  367  <=> VAL  512  - SER  515 )                          
 523: s001-Y 6ofb-A   166 - 171 <=>  571 - 576   (PHE  377  - PRO  382  <=> ALA  573  - LEU  578 )                          
 523: s001-Y 6ofb-A   174 - 177 <=>  577 - 580   (PHE  385  - PHE  388  <=> ALA  579  - GLN  582 )                          
 524: s001-Y 4bzj-C    37 -  40 <=>  519 - 522   (ARG  248  - GLY  251  <=> SER  568  - ARG  571 )                          
 524: s001-Y 4bzj-C    44 -  49 <=>  527 - 532   (VAL  255  - THR  260  <=> ILE  576  - VAL  581 )                          
 524: s001-Y 4bzj-C    51 -  54 <=>  557 - 560   (LEU  262  - LYS  265  <=> ASN  606  - ALA  609 )                          
 524: s001-Y 4bzj-C    58 -  81 <=>  591 - 614   (ALA  269  - GLY  292  <=> SER  640  - ASN  663 )                          
 524: s001-Y 4bzj-C    85 -  94 <=>  616 - 625   (VAL  296  - ASP  305  <=> THR  665  - LEU  674 )                          
 524: s001-Y 4bzj-C    99 - 106 <=>  626 - 633   (VAL  310  - VAL  317  <=> THR  675  - THR  682 )                          
 524: s001-Y 4bzj-C   157 - 160 <=>  638 - 641   (THR  368  - GLY  371  <=> PHE  687  - GLY  690 )                          
 524: s001-Y 4bzj-C   166 - 169 <=>  642 - 645   (PHE  377  - VAL  380  <=> ILE  694  - GLU  697 )                          
 524: s001-Y 4bzj-C   174 - 181 <=>  678 - 685   (PHE  385  - PRO  392  <=> ASN  730  - LYS  737 )                          
 525: s001-Y 6psi-A    60 -  78 <=>   16 -  34   (VAL  271  - SER  289  <=> ASN   16  - HIS   34 )                          
 525: s001-Y 6psi-A    79 -  95 <=>   36 -  52   (PHE  290  - TYR  306  <=> ASP   36  - GLU   52 )                          
 525: s001-Y 6psi-A    99 - 105 <=>   53 -  59   (VAL  310  - VAL  316  <=> ALA   53  - ASP   59 )                          
 525: s001-Y 6psi-A   165 - 168 <=>   63 -  66   (ALA  376  - ALA  379  <=> ARG   63  - TYR   66 )                          
 525: s001-Y 6psi-A   176 - 179 <=>  105 - 108   (ASN  387  - ASN  390  <=> LEU  105  - GLY  108 )                          
 525: s001-Y 6psi-A   181 - 184 <=>  171 - 174   (PRO  392  - ALA  395  <=> PRO  171  - LEU  174 )                          
 525: s001-Y 6psi-A   202 - 206 <=>  214 - 218   (MET  413  - GLU  417  <=> THR  214  - PRO  218 )                          
 525: s001-Y 6psi-A   211 - 219 <=>  220 - 228   (LYS  422  - LYS  430  <=> GLU  220  - GLN  228 )                          
 526: s001-Y 1mdy-A     1 -  25 <=>   16 -  40   (LEU  212  - GLN  236  <=> ALA  114  - SER  138 )                          
 526: s001-Y 1mdy-A   163 - 167 <=>   42 -  46   (PHE  374  - ILE  378  <=> PRO  140  - LEU  144 )                          
 526: s001-Y 1mdy-A   187 - 208 <=>   47 -  68   (GLY  398  - GLN  419  <=> PRO  145  - ASP  166 )                          
 527: s001-Y 6rwb-A     1 -   6 <=>  228 - 233   (LEU  212  - LEU  217  <=> HIS  285  - LEU  290 )                          
 527: s001-Y 6rwb-A    41 -  44 <=> 1407 -1410   (ARG  252  - VAL  255  <=> ARG 1564  - ASN 1567 )                          
 527: s001-Y 6rwb-A    45 -  49 <=> 1413 -1417   (GLY  256  - THR  260  <=> MET 1570  - PHE 1574 )                          
 527: s001-Y 6rwb-A    50 -  53 <=> 1422 -1425   (HIS  261  - LEU  264  <=> GLN 1579  - LEU 1582 )                          
 527: s001-Y 6rwb-A    54 -  57 <=> 1428 -1431   (LYS  265  - PRO  268  <=> THR 1585  - ILE 1588 )                          
 527: s001-Y 6rwb-A    58 -  82 <=> 1434 -1458   (ALA  269  - THR  293  <=> ASN 1591  - LYS 1615 )                          
 527: s001-Y 6rwb-A    83 -  94 <=> 1557 -1568   (ASN  294  - ASP  305  <=> LYS 1714  - ALA 1725 )                          
 527: s001-Y 6rwb-A    99 - 109 <=> 1569 -1579   (VAL  310  - ILE  320  <=> HIS 1726  - ASN 1736 )                          
 527: s001-Y 6rwb-A   191 - 194 <=> 1583 -1586   (LEU  402  - VAL  405  <=> LYS 1740  - ASN 1743 )                          
 527: s001-Y 6rwb-A   215 - 218 <=> 1659 -1662   (ARG  426  - ILE  429  <=> TRP 1816  - LEU 1819 )                          
 528: s001-Y 6swy-9     5 -  23 <=>    1 -  19   (ARG  216  - ILE  234  <=> SER  223  - ASP  241 )                          
 528: s001-Y 6swy-9   163 - 169 <=>   20 -  26   (PHE  374  - VAL  380  <=> ASN  242  - VAL  248 )                          
 528: s001-Y 6swy-9   170 - 174 <=>   28 -  32   (LEU  381  - PHE  385  <=> PHE  250  - LEU  254 )                          
 528: s001-Y 6swy-9   176 - 179 <=>   33 -  36   (ASN  387  - ASN  390  <=> LEU  255  - VAL  258 )                          
 528: s001-Y 6swy-9   180 - 185 <=>   38 -  43   (LEU  391  - GLN  396  <=> SER  260  - LEU  265 )                          
 528: s001-Y 6swy-9   190 - 200 <=>   48 -  58   (SER  401  - GLU  411  <=> GLY  270  - ASP  280 )                          
 528: s001-Y 6swy-9   211 - 214 <=>   59 -  62   (LYS  422  - TYR  425  <=> MET  303  - ASP  306 )                          
 528: s001-Y 6swy-9   216 - 219 <=>  146 - 149   (GLY  427  - LYS  430  <=> UNK 3291  - UNK 3294 )                          
 529: s001-Y 6cfw-B    62 -  81 <=>    1 -  20   (PRO  273  - GLY  292  <=> ILE    2  - LEU   21 )                          
 529: s001-Y 6cfw-B    83 -  95 <=>   29 -  41   (ASN  294  - TYR  306  <=> ARG   30  - VAL   42 )                          
 529: s001-Y 6cfw-B   100 - 103 <=>   42 -  45   (GLY  311  - ILE  314  <=> ALA   43  - LEU   46 )                          
 529: s001-Y 6cfw-B   164 - 167 <=>   49 -  52   (LEU  375  - ILE  378  <=> ALA   50  - GLU   53 )                          
 529: s001-Y 6cfw-B   170 - 173 <=>   55 -  58   (LEU  381  - PHE  384  <=> ILE   56  - ASP   59 )                          
 530: s001-Y 5ua5-A     4 -  24 <=>   59 -  79   (VAL  215  - GLN  235  <=> THR   61  - LEU   81 )                          
 530: s001-Y 5ua5-A   160 - 179 <=>   81 - 100   (GLY  371  - ASN  390  <=> ASN   83  - LYS  102 )                          
 530: s001-Y 5ua5-A   180 - 186 <=>  105 - 111   (LEU  391  - ILE  397  <=> HIS  107  - ILE  113 )                          
 530: s001-Y 5ua5-A   190 - 204 <=>  116 - 130   (SER  401  - GLN  415  <=> ASN  118  - GLY  132 )                          
 531: s001-Y 5ufl-A    21 -  25 <=>  340 - 344   (ILE  232  - GLN  236  <=> ALA  377  - SER  381 )                          
 531: s001-Y 5ufl-A    55 -  59 <=>  346 - 350   (VAL  266  - GLY  270  <=> ASP  383  - THR  387 )                          
 531: s001-Y 5ufl-A    63 -  78 <=>  401 - 416   (VAL  274  - SER  289  <=> LYS  438  - PHE  453 )                          
 531: s001-Y 5ufl-A    79 -  82 <=>  418 - 421   (PHE  290  - THR  293  <=> TYR  455  - ILE  458 )                          
 531: s001-Y 5ufl-A    83 -  95 <=>  435 - 447   (ASN  294  - TYR  306  <=> CYS  472  - ASP  484 )                          
 531: s001-Y 5ufl-A    99 - 103 <=>  448 - 452   (VAL  310  - ILE  314  <=> LEU  485  - LEU  489 )                          
 531: s001-Y 5ufl-A   105 - 109 <=>  453 - 457   (VAL  316  - ILE  320  <=> LYS  490  - PRO  494 )                          
 531: s001-Y 5ufl-A   181 - 185 <=>  500 - 504   (PRO  392  - GLN  396  <=> PRO  537  - PHE  541 )                          
 532: s001-Y 5yhf-A     3 -  14 <=>    1 -  12   (ILE  214  - VAL  225  <=> ASP    2  - GLY   13 )                          
 532: s001-Y 5yhf-A    21 -  24 <=>  361 - 364   (ILE  232  - GLN  235  <=> ALA  362  - GLU  365 )                          
 532: s001-Y 5yhf-A    59 -  95 <=>  369 - 405   (GLY  270  - TYR  306  <=> SER  370  - GLY  406 )                          
 532: s001-Y 5yhf-A   103 - 121 <=>  630 - 648   (ILE  314  - ASN  332  <=> VAL  631  - GLN  649 )                          
 532: s001-Y 5yhf-A   123 - 126 <=>  651 - 654   (GLU  334  - ALA  337  <=> LEU  652  - LEU  655 )                          
 532: s001-Y 5yhf-A   145 - 161 <=>  655 - 671   (THR  356  - SER  372  <=> PRO  656  - THR  672 )                          
 533: s001-Y 2azj-A     1 -  26 <=>  176 - 201   (LEU  212  - ALA  237  <=> SER  176  - ASP  201 )                          
 533: s001-Y 2azj-A    28 -  31 <=>  207 - 210   (ARG  239  - PRO  242  <=> THR  207  - VAL  210 )                          
 533: s001-Y 2azj-A    50 -  53 <=>  211 - 214   (HIS  261  - LEU  264  <=> GLU  211  - ASP  214 )                          
 533: s001-Y 2azj-A   150 - 153 <=>  221 - 224   (THR  361  - LEU  364  <=> PHE  221  - TYR  224 )                          
 533: s001-Y 2azj-A   154 - 170 <=>  227 - 243   (TYR  365  - LEU  381  <=> GLY  227  - LYS  243 )                          
 533: s001-Y 2azj-A   171 - 175 <=>  245 - 249   (PRO  382  - VAL  386  <=> ASP  245  - SER  249 )                          
 533: s001-Y 2azj-A   177 - 184 <=>  250 - 257   (PHE  388  - ALA  395  <=> ASN  250  - TYR  257 )                          
 533: s001-Y 2azj-A   190 - 203 <=>  263 - 276   (SER  401  - LYS  414  <=> SER  263  - ALA  276 )                          
 534: s001-Y 2ypb-B     1 -  26 <=>   18 -  43   (LEU  212  - ALA  237  <=> ALA  553  - LYS  578 )                          
 534: s001-Y 2ypb-B   189 - 212 <=>   51 -  74   (THR  400  - ARG  423  <=> LEU  586  - ASN  609 )                          
 535: s001-Y 5yfp-H     1 -  29 <=>  391 - 419   (LEU  212  - LYS  240  <=> LYS  621  - ASP  651 )                          
 535: s001-Y 5yfp-H   161 - 179 <=>  430 - 448   (SER  372  - ASN  390  <=> VAL  662  - LYS  680 )                          
 535: s001-Y 5yfp-H   180 - 183 <=>  450 - 453   (LEU  391  - SER  394  <=> LEU  682  - LYS  685 )                          
 535: s001-Y 5yfp-H   189 - 205 <=>  462 - 478   (THR  400  - LEU  416  <=> CYS  694  - LEU  710 )                          
 535: s001-Y 5yfp-H   208 - 211 <=>  515 - 518   (GLN  419  - LYS  422  <=> ASP  750  - ARG  753 )                          
 536: s001-Y 2e2e-A     2 -   5 <=>   70 -  73   (ASN  213  - ARG  216  <=> GLU  105  - GLU  108 )                          
 536: s001-Y 2e2e-A     8 -  23 <=>  108 - 123   (LEU  219  - ILE  234  <=> GLU  143  - ALA  158 )                          
 536: s001-Y 2e2e-A   170 - 175 <=>  135 - 140   (LEU  381  - VAL  386  <=> VAL  170  - SER  175 )                          
 536: s001-Y 2e2e-A   188 - 207 <=>  148 - 167   (GLY  399  - SER  418  <=> LEU  183  - HIS  202 )                          
 537: s001-Y 1skv-A    56 -  60 <=>    1 -   5   (ASN  267  - VAL  271  <=> SER    2  - LEU    6 )                          
 537: s001-Y 1skv-A    61 -  82 <=>    7 -  28   (ILE  272  - THR  293  <=> LYS    8  - LYS   29 )                          
 537: s001-Y 1skv-A    84 -  95 <=>   38 -  49   (ASP  295  - TYR  306  <=> LYS   39  - GLN   50 )                          
 537: s001-Y 1skv-A   102 - 106 <=>   52 -  56   (THR  313  - VAL  317  <=> GLU   53  - TYR   57 )                          
 537: s001-Y 1skv-A   164 - 167 <=>   58 -  61   (LEU  375  - ILE  378  <=> LEU   59  - VAL   62 )                          
 538: s001-Y 2q0y-A    59 -  81 <=>    5 -  27   (GLY  270  - GLY  292  <=> ARG    4  - GLY   26 )                          
 538: s001-Y 2q0y-A    85 -  95 <=>   29 -  39   (VAL  296  - TYR  306  <=> ASP   28  - PRO   38 )                          
 538: s001-Y 2q0y-A    99 - 110 <=>   40 -  51   (VAL  310  - ALA  321  <=> PHE   39  - GLY   50 )                          
 538: s001-Y 2q0y-A   119 - 122 <=>  111 - 114   (GLN  330  - PRO  333  <=> ARG  110  - ALA  113 )                          
 538: s001-Y 2q0y-A   149 - 153 <=>  117 - 121   (VAL  360  - LEU  364  <=> ALA  116  - ILE  120 )                          
 538: s001-Y 2q0y-A   178 - 181 <=>  145 - 148   (ALA  389  - PRO  392  <=> THR  144  - SER  147 )                          
 539: s001-Y 2jz1-A     2 -  23 <=>    1 -  22   (ASN  213  - ILE  234  <=> GLY    1  - TYR   22 )                          
 539: s001-Y 2jz1-A   185 - 211 <=>   38 -  64   (GLN  396  - LYS  422  <=> ASP   38  - LEU   64 )                          
 539: s001-Y 2jz1-A   215 - 219 <=>   71 -  75   (ARG  426  - LYS  430  <=> GLU   71  - THR   75 )                          
 540: s001-Y 6ec8-A    47 -  55 <=>    3 -  11   (HIS  258  - VAL  266  <=> VAL   19  - PRO   27 )                          
 540: s001-Y 6ec8-A    56 -  63 <=>   13 -  20   (ASN  267  - VAL  274  <=> SER   29  - CYS   36 )                          
 540: s001-Y 6ec8-A    65 -  82 <=>   21 -  38   (PHE  276  - THR  293  <=> THR   37  - LYS   54 )                          
 540: s001-Y 6ec8-A    83 -  94 <=>   96 - 107   (ASN  294  - ASP  305  <=> TRP  119  - ARG  130 )                          
 540: s001-Y 6ec8-A    99 - 108 <=>  109 - 118   (VAL  310  - ILE  319  <=> GLU  132  - ALA  141 )                          
 540: s001-Y 6ec8-A   188 - 192 <=>  120 - 124   (GLY  399  - LEU  403  <=> VAL  143  - VAL  147 )                          
 540: s001-Y 6ec8-A   194 - 197 <=>  165 - 168   (VAL  405  - VAL  408  <=> LEU  188  - LEU  191 )                          
 540: s001-Y 6ec8-A   204 - 207 <=>  357 - 360   (GLN  415  - SER  418  <=> ASP  380  - ALA  383 )                          
 540: s001-Y 6ec8-A   208 - 214 <=>  362 - 368   (GLN  419  - TYR  425  <=> ARG  385  - LEU  391 )                          
 540: s001-Y 6ec8-A   215 - 219 <=>  372 - 376   (ARG  426  - LYS  430  <=> MET  395  - TRP  399 )                          
 541: s001-Y 5muu-A    38 -  42 <=>  332 - 336   (LEU  249  - ASN  253  <=> LYS  332  - ILE  336 )                          
 541: s001-Y 5muu-A    43 -  47 <=>  339 - 343   (PRO  254  - HIS  258  <=> THR  339  - ILE  343 )                          
 541: s001-Y 5muu-A    50 -  53 <=>  365 - 368   (HIS  261  - LEU  264  <=> GLN  365  - LYS  368 )                          
 541: s001-Y 5muu-A    54 -  57 <=>  401 - 404   (LYS  265  - PRO  268  <=> LEU  401  - ILE  404 )                          
 541: s001-Y 5muu-A    59 -  81 <=>  684 - 706   (GLY  270  - GLY  292  <=> THR  684  - GLY  706 )                          
 541: s001-Y 5muu-A    86 -  90 <=>  707 - 711   (THR  297  - ARG  301  <=> LEU  707  - SER  711 )                          
 541: s001-Y 5muu-A    92 -  95 <=>  712 - 715   (THR  303  - TYR  306  <=> SER  712  - HIS  715 )                          
 541: s001-Y 5muu-A   100 - 122 <=>  716 - 738   (GLY  311  - PRO  333  <=> VAL  716  - LEU  738 )                          
 541: s001-Y 5muu-A   187 - 190 <=>  763 - 766   (GLY  398  - SER  401  <=> THR  763  - ASP  766 )                          
 542: s001-Y 7ask-F     1 -  31 <=>  396 - 426   (LEU  212  - PRO  242  <=> THR  740  - PRO  770 )                          
 542: s001-Y 7ask-F   149 - 153 <=>  428 - 432   (VAL  360  - LEU  364  <=> TYR  772  - GLY  776 )                          
 542: s001-Y 7ask-F   155 - 174 <=>  433 - 452   (ARG  366  - PHE  385  <=> SER  777  - SER  796 )                          
 542: s001-Y 7ask-F   177 - 180 <=>  455 - 458   (PHE  388  - LEU  391  <=> ARG  799  - GLU  802 )                          
 542: s001-Y 7ask-F   181 - 184 <=>  530 - 533   (PRO  392  - ALA  395  <=> ARG  874  - TYR  877 )                          
 542: s001-Y 7ask-F   185 - 188 <=>  536 - 539   (GLN  396  - GLY  399  <=> PHE  880  - MET  883 )                          
 542: s001-Y 7ask-F   190 - 194 <=>  540 - 544   (SER  401  - VAL  405  <=> HIS  884  - LYS  888 )                          
 542: s001-Y 7ask-F   201 - 204 <=>  597 - 600   (THR  412  - GLN  415  <=> ARG  941  - SER  944 )                          
 542: s001-Y 7ask-F   210 - 215 <=>  639 - 644   (VAL  421  - ARG  426  <=> LEU  983  - PRO  988 )                          
 542: s001-Y 7ask-F   216 - 219 <=> 1226 -1229   (GLY  427  - LYS  430  <=> ASP 1570  - MET 1573 )                          
 543: s001-Y 6fhj-A     3 -  10 <=>  229 - 236   (ILE  214  - ALA  221  <=> PHE  231  - THR  238 )                          
 543: s001-Y 6fhj-A    14 -  17 <=>  244 - 247   (VAL  225  - ILE  228  <=> ASP  246  - ALA  249 )                          
 543: s001-Y 6fhj-A    20 -  23 <=>  248 - 251   (VAL  231  - ILE  234  <=> LEU  250  - VAL  253 )                          
 543: s001-Y 6fhj-A    55 -  60 <=>  252 - 257   (VAL  266  - VAL  271  <=> GLU  254  - SER  259 )                          
 543: s001-Y 6fhj-A    61 -  78 <=>  259 - 276   (ILE  272  - SER  289  <=> LYS  261  - ALA  278 )                          
 543: s001-Y 6fhj-A    79 -  95 <=>  278 - 294   (PHE  290  - TYR  306  <=> GLY  280  - GLU  296 )                          
 543: s001-Y 6fhj-A   103 - 110 <=>  297 - 304   (ILE  314  - ALA  321  <=> ALA  299  - ASN  306 )                          
 543: s001-Y 6fhj-A   118 - 122 <=>  317 - 321   (VAL  329  - PRO  333  <=> TYR  319  - ASN  323 )                          
 543: s001-Y 6fhj-A   131 - 134 <=>  669 - 672   (LYS  342  - GLY  345  <=> GLY  671  - LYS  674 )                          
 543: s001-Y 6fhj-A   213 - 218 <=>  907 - 912   (HIS  424  - ILE  429  <=> THR  909  - GLY  914 )                          
 544: s001-Y 7apk-i     1 -  26 <=>  197 - 222   (LEU  212  - ALA  237  <=> LEU  307  - LEU  332 )                          
 544: s001-Y 7apk-i    50 -  53 <=>  225 - 228   (HIS  261  - LEU  264  <=> ASN  342  - LEU  345 )                          
 544: s001-Y 7apk-i   153 - 175 <=>  229 - 251   (LEU  364  - VAL  386  <=> THR  346  - PRO  368 )                          
 544: s001-Y 7apk-i   183 - 186 <=>  252 - 255   (SER  394  - ILE  397  <=> PRO  369  - GLU  372 )                          
 544: s001-Y 7apk-i   188 - 191 <=>  258 - 261   (GLY  399  - LEU  402  <=> SER  375  - VAL  378 )                          
 544: s001-Y 7apk-i   193 - 206 <=>  262 - 275   (ILE  404  - GLU  417  <=> GLU  379  - LYS  392 )                          
 545: s001-Y 1u4q-A     1 -  26 <=>  208 - 233   (LEU  212  - ALA  237  <=> GLN 1869  - LYS 1894 )                          
 545: s001-Y 1u4q-A    27 -  34 <=>  237 - 244   (PHE  238  - TYR  245  <=> VAL 1898  - ASP 1905 )                          
 545: s001-Y 1u4q-A   134 - 137 <=>  245 - 248   (GLY  345  - PRO  348  <=> THR 1906  - ALA 1909 )                          
 545: s001-Y 1u4q-A   144 - 184 <=>  250 - 290   (ASN  355  - ALA  395  <=> GLN 1911  - ASN 1951 )                          
 545: s001-Y 1u4q-A   185 - 196 <=>  292 - 303   (GLN  396  - GLY  407  <=> THR 1953  - SER 1964 )                          
 546: s001-Y 5f3o-A    19 -  23 <=>   23 -  27   (GLY  230  - ILE  234  <=> LEU   24  - ASP   28 )                          
 546: s001-Y 5f3o-A    52 -  56 <=>  130 - 134   (PRO  263  - ASN  267  <=> ARG  131  - THR  135 )                          
 546: s001-Y 5f3o-A    58 -  95 <=>  137 - 174   (ALA  269  - TYR  306  <=> LEU  138  - ASN  175 )                          
 546: s001-Y 5f3o-A   100 - 105 <=>  175 - 180   (GLY  311  - VAL  316  <=> TRP  176  - LEU  181 )                          
 546: s001-Y 5f3o-A   188 - 200 <=>  182 - 194   (GLY  399  - GLU  411  <=> TYR  183  - PRO  195 )                          
 547: s001-Y 6tdv-D    20 -  25 <=>   15 -  20   (VAL  231  - GLN  236  <=> GLN   16  - LEU   21 )                          
 547: s001-Y 6tdv-D    56 -  79 <=>   22 -  45   (ASN  267  - PHE  290  <=> THR   23  - ILE   46 )                          
 547: s001-Y 6tdv-D    81 -  84 <=>   48 -  51   (GLY  292  - ASP  295  <=> THR   49  - LYS   52 )                          
 547: s001-Y 6tdv-D    85 -  94 <=>  124 - 133   (VAL  296  - ASP  305  <=> GLY  125  - THR  134 )                          
 547: s001-Y 6tdv-D    99 - 114 <=>  134 - 149   (VAL  310  - PHE  325  <=> SER  135  - THR  150 )                          
 547: s001-Y 6tdv-D   156 - 159 <=>  156 - 159   (LEU  367  - VAL  370  <=> GLU  157  - ARG  160 )                          
 547: s001-Y 6tdv-D   198 - 202 <=>  177 - 181   (ALA  409  - MET  413  <=> ARG  178  - GLU  182 )                          
 547: s001-Y 6tdv-D   203 - 206 <=>  183 - 186   (LYS  414  - GLU  417  <=> LEU  184  - HIS  187 )                          
 548: s001-Y 5tz0-B     1 -  26 <=>    4 -  29   (LEU  212  - ALA  237  <=> SER    8  - ASP   33 )                          
 548: s001-Y 5tz0-B    27 -  30 <=>   32 -  35   (PHE  238  - ILE  241  <=> ASP   36  - VAL   39 )                          
 548: s001-Y 5tz0-B   148 - 171 <=>   38 -  61   (TYR  359  - PRO  382  <=> SER   42  - TYR   65 )                          
 548: s001-Y 5tz0-B   173 - 177 <=>   62 -  66   (PHE  384  - PHE  388  <=> ASP   66  - SER   70 )                          
 548: s001-Y 5tz0-B   183 - 186 <=>   69 -  72   (SER  394  - ILE  397  <=> VAL   73  - PHE   76 )                          
 549: s001-Y 6vy1-A    57 -  60 <=>    1 -   4   (PRO  268  - VAL  271  <=> ILE    8  - ALA   11 )                          
 549: s001-Y 6vy1-A    61 -  81 <=>    6 -  26   (ILE  272  - GLY  292  <=> ARG   13  - ILE   33 )                          
 549: s001-Y 6vy1-A    83 -  94 <=>   93 - 104   (ASN  294  - ASP  305  <=> ILE  100  - GLU  111 )                          
 549: s001-Y 6vy1-A    99 - 106 <=>  105 - 112   (VAL  310  - VAL  317  <=> GLN  112  - ALA  119 )                          
 549: s001-Y 6vy1-A   164 - 167 <=>  114 - 117   (LEU  375  - ILE  378  <=> ILE  121  - LEU  124 )                          
 550: s001-Y 4our-B     1 -   5 <=>    3 -   7   (LEU  212  - ARG  216  <=> PRO   97  - ILE  101 )                          
 550: s001-Y 4our-B     8 -  11 <=>    8 -  11   (LEU  219  - LEU  222  <=> THR  102  - LEU  105 )                          
 550: s001-Y 4our-B    62 -  79 <=>  149 - 166   (PRO  273  - PHE  290  <=> ASP  252  - GLY  269 )                          
 550: s001-Y 4our-B    81 -  95 <=>  292 - 306   (GLY  292  - TYR  306  <=> CYS  409  - GLN  423 )                          
 550: s001-Y 4our-B    99 - 108 <=>  307 - 316   (VAL  310  - ILE  319  <=> ALA  424  - LEU  433 )                          
 550: s001-Y 4our-B   157 - 160 <=>  320 - 323   (THR  368  - GLY  371  <=> LEU  437  - SER  440 )                          
 550: s001-Y 4our-B   201 - 205 <=>  427 - 431   (THR  412  - LEU  416  <=> VAL  592  - SER  596 )                          
 551: s001-Y 5j8v-A    35 -  38 <=> 2909 -2912   (ALA  246  - LEU  249  <=> LEU 4171  - PHE 4174 )                          
 551: s001-Y 5j8v-A    42 -  45 <=> 2931 -2934   (ASN  253  - GLY  256  <=> ILE 4193  - GLU 4196 )                          
 551: s001-Y 5j8v-A    47 -  50 <=> 2935 -2938   (HIS  258  - HIS  261  <=> ILE 4197  - THR 4200 )                          
 551: s001-Y 5j8v-A    51 -  55 <=> 2943 -2947   (LEU  262  - VAL  266  <=> TRP 4205  - GLN 4209 )                          
 551: s001-Y 5j8v-A    60 -  80 <=> 3005 -3025   (VAL  271  - PHE  291  <=> PHE 4559  - PHE 4579 )                          
 551: s001-Y 5j8v-A    82 -  94 <=> 3033 -3045   (THR  293  - ASP  305  <=> SER 4635  - SER 4647 )                          
 551: s001-Y 5j8v-A    99 - 106 <=> 3046 -3053   (VAL  310  - VAL  317  <=> LEU 4648  - PHE 4655 )                          
 551: s001-Y 5j8v-A   187 - 208 <=> 3057 -3078   (GLY  398  - GLN  419  <=> ILE 4659  - LYS 4680 )                          
 551: s001-Y 5j8v-A   211 - 215 <=> 3380 -3384   (LYS  422  - ARG  426  <=> GLN 5015  - TRP 5019 )                          
 551: s001-Y 5j8v-A   216 - 219 <=> 3386 -3389   (GLY  427  - LYS  430  <=> PHE 5021  - ALA 5024 )                          
 552: s001-Y 3gty-X     1 -  15 <=>   58 -  72   (LEU  212  - ALA  226  <=> GLU   60  - ILE   74 )                          
 552: s001-Y 3gty-X    28 -  31 <=>  112 - 115   (ARG  239  - PRO  242  <=> GLY  114  - SER  117 )                          
 552: s001-Y 3gty-X    40 -  43 <=>  252 - 255   (GLY  251  - PRO  254  <=> SER  254  - LYS  257 )                          
 552: s001-Y 3gty-X    53 -  60 <=>  280 - 287   (LEU  264  - VAL  271  <=> ILE  282  - ASP  289 )                          
 552: s001-Y 3gty-X    61 -  77 <=>  289 - 305   (ILE  272  - ALA  288  <=> THR  291  - GLY  307 )                          
 552: s001-Y 3gty-X    89 -  94 <=>  307 - 312   (ILE  300  - ASP  305  <=> TYR  309  - SER  314 )                          
 552: s001-Y 3gty-X    97 - 131 <=>  314 - 348   (HIS  308  - LYS  342  <=> TYR  316  - SER  350 )                          
 552: s001-Y 3gty-X   143 - 149 <=>  393 - 399   (LYS  354  - VAL  360  <=> ARG  395  - LEU  401 )                          
 552: s001-Y 3gty-X   211 - 215 <=>  408 - 412   (LYS  422  - ARG  426  <=> VAL  410  - GLY  414 )                          
 553: s001-Y 5j0l-A    20 -  23 <=>   35 -  38   (VAL  231  - ILE  234  <=> MET   36  - ILE   39 )                          
 553: s001-Y 5j0l-A    52 -  55 <=>   44 -  47   (PRO  263  - VAL  266  <=> SER   45  - LEU   48 )                          
 553: s001-Y 5j0l-A    56 -  59 <=>   50 -  53   (ASN  267  - GLY  270  <=> LEU   51  - GLU   54 )                          
 553: s001-Y 5j0l-A    60 -  81 <=>   55 -  76   (VAL  271  - GLY  292  <=> ILE   56  - ALA   77 )                          
 553: s001-Y 5j0l-A    83 -  95 <=>   97 - 109   (ASN  294  - TYR  306  <=> VAL   98  - GLU  110 )                          
 553: s001-Y 5j0l-A    99 - 106 <=>  110 - 117   (VAL  310  - VAL  317  <=> ARG  111  - LYS  118 )                          
 553: s001-Y 5j0l-A   162 - 165 <=>  120 - 123   (LEU  373  - ALA  376  <=> ASP  121  - LYS  124 )                          
 554: s001-Y 4kis-A    51 -  54 <=>  206 - 209   (LEU  262  - LYS  265  <=> SER  339  - ILE  342 )                          
 554: s001-Y 4kis-A    62 -  80 <=>  215 - 233   (PRO  273  - PHE  291  <=> SER  350  - LEU  368 )                          
 554: s001-Y 4kis-A    81 -  84 <=>  238 - 241   (GLY  292  - ASP  295  <=> SER  373  - VAL  376 )                          
 554: s001-Y 4kis-A    85 -  95 <=>  243 - 253   (VAL  296  - TYR  306  <=> GLU  378  - ALA  388 )                          
 554: s001-Y 4kis-A   100 - 105 <=>  254 - 259   (GLY  311  - VAL  316  <=> GLN  389  - GLU  394 )                          
 554: s001-Y 4kis-A   188 - 198 <=>  262 - 272   (GLY  399  - ALA  409  <=> ILE  397  - LYS  407 )                          
 554: s001-Y 4kis-A   214 - 219 <=>  296 - 301   (TYR  425  - LYS  430  <=> TYR  441  - GLN  446 )                          
 555: s001-Y 3zta-A     7 -  25 <=>   20 -  38   (LEU  218  - GLN  236  <=> GLY   27  - LEU   45 )                          
 555: s001-Y 3zta-A    26 -  29 <=>   41 -  44   (ALA  237  - LYS  240  <=> LEU   48  - SER   51 )                          
 555: s001-Y 3zta-A   159 - 178 <=>   47 -  66   (VAL  370  - ALA  389  <=> THR   54  - GLY   73 )                          
 555: s001-Y 3zta-A   184 - 187 <=>   69 -  72   (ALA  395  - GLY  398  <=> ILE   76  - LEU   79 )                          
 555: s001-Y 3zta-A   189 - 211 <=>   73 -  95   (THR  400  - LYS  422  <=> GLN   80  - GLN  102 )                          
 556: s001-Y 6cfw-G    55 -  81 <=>   21 -  47   (VAL  266  - GLY  292  <=> TYR   22  - GLY   48 )                          
 556: s001-Y 6cfw-G    82 -  95 <=>   71 -  84   (THR  293  - TYR  306  <=> ALA   72  - ILE   85 )                          
 556: s001-Y 6cfw-G   100 - 109 <=>   85 -  94   (GLY  311  - ILE  320  <=> GLY   86  - ALA   95 )                          
 556: s001-Y 6cfw-G   117 - 124 <=>  106 - 113   (PHE  328  - GLN  335  <=> LEU  107  - ARG  114 )                          
 557: s001-Y 7ad3-A     8 -  13 <=>  151 - 156   (LEU  219  - VAL  224  <=> PHE  159  - LEU  164 )                          
 557: s001-Y 7ad3-A    21 -  24 <=>  226 - 229   (ILE  232  - GLN  235  <=> ARG  234  - GLY  237 )                          
 557: s001-Y 7ad3-A    60 -  77 <=>  232 - 249   (VAL  271  - ALA  288  <=> GLN  240  - VAL  257 )                          
 557: s001-Y 7ad3-A    78 -  81 <=>  251 - 254   (SER  289  - GLY  292  <=> SER  259  - PHE  262 )                          
 557: s001-Y 7ad3-A    84 -  93 <=>  271 - 280   (ASP  295  - PHE  304  <=> THR  279  - SER  288 )                          
 557: s001-Y 7ad3-A   102 - 118 <=>  282 - 298   (THR  313  - VAL  329  <=> PRO  290  - ASN  306 )                          
 558: s001-Y 3jyy-B     2 -  26 <=>  137 - 161   (ASN  213  - ALA  237  <=> ASN  138  - VAL  162 )                          
 558: s001-Y 3jyy-B    52 -  55 <=>  164 - 167   (PRO  263  - VAL  266  <=> ARG  165  - TYR  168 )                          
 558: s001-Y 3jyy-B    89 -  92 <=>  200 - 203   (ILE  300  - THR  303  <=> LYS  201  - GLU  204 )                          
 558: s001-Y 3jyy-B    97 - 109 <=>  206 - 218   (HIS  308  - ILE  320  <=> ILE  207  - THR  219 )                          
 558: s001-Y 3jyy-B   154 - 180 <=>  221 - 247   (TYR  365  - LEU  391  <=> LEU  222  - GLN  248 )                          
 558: s001-Y 3jyy-B   184 - 193 <=>  253 - 262   (ALA  395  - ILE  404  <=> THR  254  - ASN  263 )                          
 558: s001-Y 3jyy-B   195 - 198 <=>  263 - 266   (VAL  406  - ALA  409  <=> TYR  264  - GLU  267 )                          
 559: s001-Y 6uo8-B     1 -  24 <=>  429 - 452   (LEU  212  - GLN  235  <=> LEU  481  - ILE  504 )                          
 559: s001-Y 6uo8-B    25 -  28 <=>  454 - 457   (GLN  236  - ARG  239  <=> ASN  506  - GLN  509 )                          
 559: s001-Y 6uo8-B    52 -  55 <=>  458 - 461   (PRO  263  - VAL  266  <=> LYS  510  - LYS  513 )                          
 559: s001-Y 6uo8-B   158 - 179 <=>  463 - 484   (LEU  369  - ASN  390  <=> SER  515  - LEU  536 )                          
 559: s001-Y 6uo8-B   181 - 184 <=>  504 - 507   (PRO  392  - ALA  395  <=> ARG  556  - ILE  559 )                          
 559: s001-Y 6uo8-B   190 - 197 <=>  681 - 688   (SER  401  - VAL  408  <=> THR  735  - PRO  742 )                          
 560: s001-Y 4j41-B    58 -  82 <=>   13 -  37   (ALA  269  - THR  293  <=> ASN   17  - GLY   41 )                          
 560: s001-Y 4j41-B    83 -  94 <=>   41 -  52   (ASN  294  - ASP  305  <=> GLY   45  - ILE   56 )                          
 560: s001-Y 4j41-B    99 - 109 <=>   53 -  63   (VAL  310  - ILE  320  <=> GLN   57  - ALA   67 )                          
 560: s001-Y 4j41-B   188 - 207 <=>   65 -  84   (GLY  399  - SER  418  <=> LEU   69  - ASN   88 )                          
 561: s001-Y 5wah-A     1 -  23 <=>   16 -  38   (LEU  212  - ILE  234  <=> LYS   16  - SER   38 )                          
 561: s001-Y 5wah-A   176 - 181 <=>   51 -  56   (ASN  387  - PRO  392  <=> GLU   51  - ASP   56 )                          
 561: s001-Y 5wah-A   184 - 188 <=>   59 -  63   (ALA  395  - GLY  399  <=> LEU   59  - ASN   63 )                          
 561: s001-Y 5wah-A   190 - 207 <=>   64 -  81   (SER  401  - SER  418  <=> GLN   64  - GLU   81 )                          
 561: s001-Y 5wah-A   208 - 215 <=>   83 -  90   (GLN  419  - ARG  426  <=> ASP   83  - LYS   90 )                          
 562: s001-Y 7ctq-A    16 -  19 <=>   65 -  68   (VAL  227  - GLY  230  <=> MET   66  - THR   69 )                          
 562: s001-Y 7ctq-A    24 -  30 <=>   69 -  75   (GLN  235  - ILE  241  <=> ARG   70  - GLY   76 )                          
 562: s001-Y 7ctq-A    58 -  61 <=>  267 - 270   (ALA  269  - ILE  272  <=> LEU  268  - ASN  271 )                          
 562: s001-Y 7ctq-A    63 -  81 <=>  271 - 289   (VAL  274  - GLY  292  <=> GLY  272  - LEU  290 )                          
 562: s001-Y 7ctq-A    82 -  93 <=>  295 - 306   (THR  293  - PHE  304  <=> ARG  296  - ARG  307 )                          
 562: s001-Y 7ctq-A   102 - 113 <=>  308 - 319   (THR  313  - TYR  324  <=> GLU  309  - ARG  320 )                          
 562: s001-Y 7ctq-A   153 - 156 <=>  322 - 325   (LEU  364  - LEU  367  <=> TYR  323  - GLU  326 )                          
 562: s001-Y 7ctq-A   177 - 183 <=>  350 - 356   (PHE  388  - SER  394  <=> ALA  351  - ARG  357 )                          
 563: s001-Y 7kf3-A     2 -   5 <=>   89 -  92   (ASN  213  - ARG  216  <=> GLN   89  - VAL   92 )                          
 563: s001-Y 7kf3-A     9 -  25 <=>  195 - 211   (VAL  220  - GLN  236  <=> THR  195  - GLY  211 )                          
 563: s001-Y 7kf3-A    74 -  85 <=>  236 - 247   (PRO  285  - VAL  296  <=> MET  236  - GLU  247 )                          
 563: s001-Y 7kf3-A    95 -  98 <=>  252 - 255   (TYR  306  - PRO  309  <=> ALA  252  - LYS  255 )                          
 563: s001-Y 7kf3-A   162 - 165 <=>  268 - 271   (LEU  373  - ALA  376  <=> LYS  268  - GLY  271 )                          
 563: s001-Y 7kf3-A   172 - 175 <=>  328 - 331   (VAL  383  - VAL  386  <=> SER  328  - THR  331 )                          
 563: s001-Y 7kf3-A   186 - 206 <=>  335 - 355   (ILE  397  - GLU  417  <=> GLU  335  - HIS  355 )                          
 564: s001-Y 4xng-D    16 -  19 <=>    1 -   4   (VAL  227  - GLY  230  <=> ALA   62  - PHE   65 )                          
 564: s001-Y 4xng-D    52 -  55 <=>   12 -  15   (PRO  263  - VAL  266  <=> LEU   73  - GLN   76 )                          
 564: s001-Y 4xng-D    56 -  59 <=>   18 -  21   (ASN  267  - GLY  270  <=> ARG   79  - LEU   82 )                          
 564: s001-Y 4xng-D    60 -  83 <=>   24 -  47   (VAL  271  - ASN  294  <=> GLU   85  - ASP  108 )                          
 564: s001-Y 4xng-D    84 -  94 <=>   50 -  60   (ASP  295  - ASP  305  <=> GLN  111  - LYS  121 )                          
 564: s001-Y 4xng-D    99 - 108 <=>   61 -  70   (VAL  310  - ILE  319  <=> GLU  122  - THR  131 )                          
 564: s001-Y 4xng-D   165 - 168 <=>   71 -  74   (ALA  376  - ALA  379  <=> GLU  132  - ILE  135 )                          
 564: s001-Y 4xng-D   201 - 204 <=>  105 - 108   (THR  412  - GLN  415  <=> ASP  166  - GLN  169 )                          
 565: s001-Y 6xns-B     1 -  26 <=>  187 - 212   (LEU  212  - ALA  237  <=> ASP  187  - ALA  212 )                          
 565: s001-Y 6xns-B   162 - 179 <=>  220 - 237   (LEU  373  - ASN  390  <=> ARG  220  - GLU  237 )                          
 565: s001-Y 6xns-B   183 - 186 <=>  252 - 255   (SER  394  - ILE  397  <=> ARG  252  - GLN  255 )                          
 565: s001-Y 6xns-B   187 - 198 <=>  257 - 268   (GLY  398  - ALA  409  <=> LYS  257  - GLN  268 )                          
 565: s001-Y 6xns-B   200 - 208 <=>  271 - 279   (GLU  411  - GLN  419  <=> GLN  271  - ASP  279 )                          
 565: s001-Y 6xns-B   209 - 214 <=>  281 - 286   (LEU  420  - TYR  425  <=> ASN  281  - LYS  286 )                          
 565: s001-Y 6xns-B   215 - 219 <=>  289 - 293   (ARG  426  - LYS  430  <=> ARG  289  - LYS  293 )                          
 566: s001-Y 1u5e-A    58 -  61 <=>    1 -   4   (ALA  269  - ILE  272  <=> GLY   12  - GLU   15 )                          
 566: s001-Y 1u5e-A    62 -  84 <=>    6 -  28   (PRO  273  - ASP  295  <=> ILE   17  - LYS   39 )                          
 566: s001-Y 1u5e-A    85 -  95 <=>   30 -  40   (VAL  296  - TYR  306  <=> ALA   41  - LYS   51 )                          
 566: s001-Y 1u5e-A   100 - 103 <=>   41 -  44   (GLY  311  - ILE  314  <=> ILE   52  - VAL   55 )                          
 566: s001-Y 1u5e-A   164 - 167 <=>   48 -  51   (LEU  375  - ILE  378  <=> TYR   59  - GLU   62 )                          
 566: s001-Y 1u5e-A   171 - 174 <=>   63 -  66   (PRO  382  - PHE  385  <=> PRO  115  - ILE  118 )                          
 566: s001-Y 1u5e-A   194 - 197 <=>  167 - 170   (VAL  405  - VAL  408  <=> GLN  219  - GLY  222 )                          
 567: s001-Y 3zni-A    50 -  53 <=>   57 -  60   (HIS  261  - LEU  264  <=> ASP   94  - LYS   97 )                          
 567: s001-Y 3zni-A    57 -  60 <=>   66 -  69   (PRO  268  - VAL  271  <=> GLU  103  - TYR  106 )                          
 567: s001-Y 3zni-A    61 -  79 <=>   71 -  89   (ILE  272  - PHE  290  <=> LYS  108  - LYS  126 )                          
 567: s001-Y 3zni-A    80 -  83 <=>   91 -  94   (PHE  291  - ASN  294  <=> GLY  128  - ARG  131 )                          
 567: s001-Y 3zni-A    84 -  94 <=>  100 - 110   (ASP  295  - ASP  305  <=> SER  137  - SER  147 )                          
 567: s001-Y 3zni-A    99 - 104 <=>  111 - 116   (VAL  310  - TYR  315  <=> LEU  148  - MET  153 )                          
 567: s001-Y 3zni-A   105 - 108 <=>  186 - 189   (VAL  316  - ILE  319  <=> THR  223  - ASP  226 )                          
 567: s001-Y 3zni-A   164 - 167 <=>  190 - 193   (LEU  375  - ILE  378  <=> TYR  227  - VAL  230 )                          
 567: s001-Y 3zni-A   173 - 180 <=>  199 - 206   (PHE  384  - LEU  391  <=> PHE  236  - TRP  243 )                          
 567: s001-Y 3zni-A   209 - 214 <=>  319 - 324   (LEU  420  - TYR  425  <=> THR  356  - GLU  361 )                          
 567: s001-Y 3zni-A   215 - 219 <=>  327 - 331   (ARG  426  - LYS  430  <=> CYS  364  - SER  368 )                          
 568: s001-Y 6jho-A     2 -  26 <=>   63 -  87   (ASN  213  - ALA  237  <=> ASN   62  - GLN   86 )                          
 568: s001-Y 6jho-A    27 -  30 <=>   91 -  94   (PHE  238  - ILE  241  <=> PHE   90  - SER   93 )                          
 568: s001-Y 6jho-A   148 - 179 <=>   98 - 129   (TYR  359  - ASN  390  <=> ASN   97  - ALA  128 )                          
 568: s001-Y 6jho-A   181 - 185 <=>  158 - 162   (PRO  392  - GLN  396  <=> PHE  157  - LEU  161 )                          
 568: s001-Y 6jho-A   189 - 195 <=>  166 - 172   (THR  400  - VAL  406  <=> VAL  165  - LYS  171 )                          
 568: s001-Y 6jho-A   211 - 214 <=>  197 - 200   (LYS  422  - TYR  425  <=> LEU  196  - GLU  199 )                          
 569: s001-Y 2wbm-A     1 -  29 <=>   90 - 118   (LEU  212  - LYS  240  <=> LEU   88  - GLN  116 )                          
 569: s001-Y 2wbm-A    52 -  55 <=>  119 - 122   (PRO  263  - VAL  266  <=> ASN  117  - PRO  120 )                          
 569: s001-Y 2wbm-A   185 - 188 <=>  143 - 146   (GLN  396  - GLY  399  <=> LYS  141  - ASP  144 )                          
 569: s001-Y 2wbm-A   190 - 203 <=>  147 - 160   (SER  401  - LYS  414  <=> GLU  145  - ILE  158 )                          
 569: s001-Y 2wbm-A   215 - 219 <=>  196 - 200   (ARG  426  - LYS  430  <=> TRP  194  - GLY  198 )                          
 570: s001-Y 6ysg-A     1 -   5 <=>   67 -  71   (LEU  212  - ARG  216  <=> PRO   67  - ALA   71 )                          
 570: s001-Y 6ysg-A    60 -  80 <=>  165 - 185   (VAL  271  - PHE  291  <=> LEU  175  - GLY  195 )                          
 570: s001-Y 6ysg-A    82 -  94 <=>  186 - 198   (THR  293  - ASP  305  <=> GLY  196  - LEU  208 )                          
 570: s001-Y 6ysg-A    95 -  98 <=>  201 - 204   (TYR  306  - PRO  309  <=> LYS  211  - TYR  214 )                          
 570: s001-Y 6ysg-A   102 - 105 <=>  257 - 260   (THR  313  - VAL  316  <=> VAL  283  - ASP  286 )                          
 570: s001-Y 6ysg-A   107 - 110 <=>  261 - 264   (LEU  318  - ALA  321  <=> ASP  287  - TYR  290 )                          
 570: s001-Y 6ysg-A   113 - 116 <=>  339 - 342   (TYR  324  - ALA  327  <=> PRO  375  - PHE  378 )                          
 570: s001-Y 6ysg-A   120 - 123 <=>  363 - 366   (VAL  331  - GLU  334  <=> PRO  411  - LEU  414 )                          
 570: s001-Y 6ysg-A   129 - 133 <=>  569 - 573   (LEU  340  - GLY  344  <=> PHE  626  - LYS  630 )                          
 570: s001-Y 6ysg-A   137 - 140 <=>  972 - 975   (PRO  348  - ARG  351  <=> CYS 1038  - VAL 1041 )                          
 570: s001-Y 6ysg-A   203 - 209 <=> 1198 -1204   (LYS  414  - LEU  420  <=> VAL 1264  - SER 1270 )                          
 570: s001-Y 6ysg-A   210 - 215 <=> 1206 -1211   (VAL  421  - ARG  426  <=> PHE 1272  - GLU 1277 )                          
 571: s001-Y 1k30-A    55 -  58 <=>   24 -  27   (VAL  266  - ALA  269  <=> GLU   26  - LYS   29 )                          
 571: s001-Y 1k30-A    60 -  83 <=>   30 -  53   (VAL  271  - ASN  294  <=> PRO   32  - PRO   55 )                          
 571: s001-Y 1k30-A    85 -  93 <=>   54 -  62   (VAL  296  - PHE  304  <=> LYS   56  - ASN   64 )                          
 571: s001-Y 1k30-A   100 - 112 <=>   63 -  75   (GLY  311  - THR  323  <=> MET   65  - GLU   77 )                          
 571: s001-Y 1k30-A   123 - 127 <=>  194 - 198   (GLU  334  - ASP  338  <=> PHE  196  - GLU  200 )                          
 571: s001-Y 1k30-A   141 - 144 <=>  201 - 204   (PRO  352  - ASN  355  <=> GLU  203  - ARG  206 )                          
 571: s001-Y 1k30-A   177 - 181 <=>  232 - 236   (PHE  388  - PRO  392  <=> GLY  234  - PRO  238 )                          
 571: s001-Y 1k30-A   204 - 210 <=>  259 - 265   (GLN  415  - VAL  421  <=> LEU  261  - VAL  267 )                          
 571: s001-Y 1k30-A   216 - 219 <=>  312 - 315   (GLY  427  - LYS  430  <=> ALA  317  - HIS  320 )                          
 572: s001-Y 6qfo-A     1 -   5 <=> 1026 -1030   (LEU  212  - ARG  216  <=> SER 1365  - TYR 1369 )                          
 572: s001-Y 6qfo-A     7 -  10 <=> 1076 -1079   (LEU  218  - ALA  221  <=> TYR 1415  - ALA 1418 )                          
 572: s001-Y 6qfo-A    58 -  61 <=> 1136 -1139   (ALA  269  - ILE  272  <=> ALA 1475  - SER 1478 )                          
 572: s001-Y 6qfo-A    62 -  81 <=> 1141 -1160   (PRO  273  - GLY  292  <=> ALA 1480  - ASN 1499 )                          
 572: s001-Y 6qfo-A    82 -  95 <=> 1162 -1175   (THR  293  - TYR  306  <=> ALA 1501  - VAL 1514 )                          
 572: s001-Y 6qfo-A    99 - 105 <=> 1176 -1182   (VAL  310  - VAL  316  <=> ALA 1515  - LYS 1521 )                          
 572: s001-Y 6qfo-A   164 - 167 <=> 1184 -1187   (LEU  375  - ILE  378  <=> ALA 1523  - LYS 1526 )                          
 572: s001-Y 6qfo-A   190 - 193 <=> 1213 -1216   (SER  401  - ILE  404  <=> ASN 1552  - CYS 1555 )                          
 572: s001-Y 6qfo-A   196 - 199 <=> 1217 -1220   (GLY  407  - LEU  410  <=> VAL 1556  - ALA 1559 )                          
 572: s001-Y 6qfo-A   207 - 211 <=> 1271 -1275   (SER  418  - LYS  422  <=> GLU 1610  - VAL 1614 )                          
 572: s001-Y 6qfo-A   214 - 219 <=> 1312 -1317   (TYR  425  - LYS  430  <=> TYR 1651  - CYS 1656 )                          
 573: s001-Y 1t7s-A    15 -  18 <=>    7 -  10   (ALA  226  - VAL  229  <=> GLY   80  - ASN   83 )                          
 573: s001-Y 1t7s-A    53 -  57 <=>   19 -  23   (LEU  264  - PRO  268  <=> LYS   92  - GLN   96 )                          
 573: s001-Y 1t7s-A    58 -  61 <=>   26 -  29   (ALA  269  - ILE  272  <=> LYS   99  - LEU  102 )                          
 573: s001-Y 1t7s-A    62 -  82 <=>   31 -  51   (PRO  273  - THR  293  <=> ASN  104  - LEU  124 )                          
 573: s001-Y 1t7s-A    83 -  95 <=>   53 -  65   (ASN  294  - TYR  306  <=> LYS  126  - LYS  138 )                          
 573: s001-Y 1t7s-A   100 - 105 <=>   66 -  71   (GLY  311  - VAL  316  <=> LYS  139  - ASN  144 )                          
 573: s001-Y 1t7s-A   188 - 199 <=>   73 -  84   (GLY  399  - LEU  410  <=> GLU  146  - UNK  157 )                          
 573: s001-Y 1t7s-A   207 - 210 <=>   88 -  91   (SER  418  - VAL  421  <=> THR  161  - THR  164 )                          
 573: s001-Y 1t7s-A   213 - 217 <=>   94 -  98   (HIS  424  - PHE  428  <=> ASN  167  - ARG  171 )                          
 574: s001-Y 6oce-A     1 -  26 <=>  343 - 368   (LEU  212  - ALA  237  <=> SER  366  - PHE  391 )                          
 574: s001-Y 6oce-A    27 -  30 <=>  371 - 374   (PHE  238  - ILE  241  <=> SER  394  - SER  397 )                          
 574: s001-Y 6oce-A    47 -  50 <=>  380 - 383   (HIS  258  - HIS  261  <=> LYS  403  - PRO  406 )                          
 574: s001-Y 6oce-A   134 - 143 <=>  384 - 393   (GLY  345  - LYS  354  <=> PHE  407  - VAL  416 )                          
 574: s001-Y 6oce-A   146 - 150 <=>  394 - 398   (GLN  357  - THR  361  <=> ILE  417  - ILE  421 )                          
 574: s001-Y 6oce-A   152 - 179 <=>  399 - 426   (ILE  363  - ASN  390  <=> GLN  422  - GLY  449 )                          
 574: s001-Y 6oce-A   181 - 185 <=>  433 - 437   (PRO  392  - GLN  396  <=> LEU  456  - SER  460 )                          
 574: s001-Y 6oce-A   188 - 202 <=>  441 - 455   (GLY  399  - MET  413  <=> TYR  464  - VAL  478 )                          
 574: s001-Y 6oce-A   207 - 210 <=>  477 - 480   (SER  418  - VAL  421  <=> THR  500  - VAL  503 )                          
 574: s001-Y 6oce-A   213 - 219 <=>  621 - 627   (HIS  424  - LYS  430  <=> THR  644  - THR  650 )                          
 575: s001-Y 6mur-B    56 -  81 <=>   87 - 112   (ASN  267  - GLY  292  <=> LYS  110  - THR  135 )                          
 575: s001-Y 6mur-B    82 -  95 <=>  116 - 129   (THR  293  - TYR  306  <=> LYS  139  - MET  152 )                          
 575: s001-Y 6mur-B   100 - 106 <=>  130 - 136   (GLY  311  - VAL  317  <=> LEU  153  - SER  159 )                          
 575: s001-Y 6mur-B   164 - 172 <=>  137 - 145   (LEU  375  - VAL  383  <=> PRO  160  - PHE  168 )                          
 576: s001-Y 2vwa-A     2 -  26 <=>   19 -  43   (ASN  213  - ALA  237  <=> SER  148  - ASN  172 )                          
 576: s001-Y 2vwa-A    54 -  60 <=>   44 -  50   (LYS  265  - VAL  271  <=> ASP  173  - VAL  179 )                          
 576: s001-Y 2vwa-A   164 - 170 <=>   52 -  58   (LEU  375  - LEU  381  <=> ASN  181  - LYS  187 )                          
 576: s001-Y 2vwa-A   171 - 176 <=>   60 -  65   (PRO  382  - ASN  387  <=> VAL  189  - GLU  194 )                          
 576: s001-Y 2vwa-A   177 - 184 <=>   68 -  75   (PHE  388  - ALA  395  <=> ASN  197  - GLN  204 )                          
 576: s001-Y 2vwa-A   190 - 204 <=>   85 -  99   (SER  401  - GLN  415  <=> TYR  214  - GLU  228 )                          
 577: s001-Y 6m1h-B   107 - 121 <=>    1 -  15   (LEU  318  - ASN  332  <=> CYS    1  - GLN   15 )                          
 577: s001-Y 6m1h-B   122 - 133 <=>   18 -  29   (PRO  333  - GLY  344  <=> ALA   18  - GLN   29 )                          
 577: s001-Y 6m1h-B   137 - 141 <=>   38 -  42   (PRO  348  - PRO  352  <=> ASP   38  - LEU   42 )                          
 577: s001-Y 6m1h-B   145 - 163 <=>   43 -  61   (THR  356  - PHE  374  <=> PRO   43  - ALA   61 )                          
 578: s001-Y 1kf6-C    27 -  30 <=>   16 -  19   (PHE  238  - ILE  241  <=> TRP   16  - LEU   19 )                          
 578: s001-Y 1kf6-C    54 -  57 <=>   23 -  26   (LYS  265  - PRO  268  <=> ARG   23  - MET   26 )                          
 578: s001-Y 1kf6-C    58 -  83 <=>   29 -  54   (ALA  269  - ASN  294  <=> GLU   29  - GLU   54 )                          
 578: s001-Y 1kf6-C    85 -  94 <=>   55 -  64   (VAL  296  - ASP  305  <=> ALA   55  - GLN   64 )                          
 578: s001-Y 1kf6-C    97 - 105 <=>   65 -  73   (HIS  308  - VAL  316  <=> ASN   65  - LEU   73 )                          
 578: s001-Y 1kf6-C   187 - 200 <=>   77 -  90   (GLY  398  - GLU  411  <=> ALA   77  - ALA   90 )                          
 578: s001-Y 1kf6-C   202 - 205 <=>   91 -  94   (MET  413  - LEU  416  <=> PRO   91  - ALA   94 )                          
 578: s001-Y 1kf6-C   207 - 213 <=>   95 - 101   (SER  418  - HIS  424  <=> ASN   95  - GLU  101 )                          
 579: s001-Y 3sqn-A     1 -   4 <=>  279 - 282   (LEU  212  - VAL  215  <=> LEU  282  - HIS  285 )                          
 579: s001-Y 3sqn-A     6 -  26 <=>  283 - 303   (LEU  217  - ALA  237  <=> TYR  286  - ARG  306 )                          
 579: s001-Y 3sqn-A    68 -  71 <=>  336 - 339   (SER  279  - ILE  282  <=> TYR  339  - LEU  342 )                          
 579: s001-Y 3sqn-A   162 - 178 <=>  340 - 356   (LEU  373  - ALA  389  <=> LEU  351  - TYR  367 )                          
 579: s001-Y 3sqn-A   180 - 183 <=>  357 - 360   (LEU  391  - SER  394  <=> THR  368  - GLU  371 )                          
 579: s001-Y 3sqn-A   188 - 200 <=>  369 - 381   (GLY  399  - GLU  411  <=> ALA  380  - GLN  392 )                          
 579: s001-Y 3sqn-A   203 - 206 <=>  382 - 385   (LYS  414  - GLU  417  <=> ALA  393  - UNK  396 )                          
 579: s001-Y 3sqn-A   207 - 210 <=>  412 - 415   (SER  418  - VAL  421  <=> ARG  423  - LEU  426 )                          
 579: s001-Y 3sqn-A   213 - 219 <=>  416 - 422   (HIS  424  - LYS  430  <=> GLN  427  - GLU  433 )                          
 580: s001-Y 4o8s-A     3 -   6 <=>  143 - 146   (ILE  214  - LEU  217  <=> THR  153  - LYS  156 )                          
 580: s001-Y 4o8s-A     8 -  25 <=>  148 - 165   (LEU  219  - GLN  236  <=> ARG  158  - ASN  175 )                          
 580: s001-Y 4o8s-A   169 - 179 <=>  177 - 187   (VAL  380  - ASN  390  <=> LYS  187  - LEU  197 )                          
 580: s001-Y 4o8s-A   182 - 187 <=>  203 - 208   (PRO  393  - GLY  398  <=> GLU  213  - GLU  218 )                          
 580: s001-Y 4o8s-A   190 - 211 <=>  211 - 232   (SER  401  - LYS  422  <=> VAL  221  - GLU  242 )                          
 581: s001-Y 3lph-A    57 -  60 <=>    1 -   4   (PRO  268  - VAL  271  <=> ASP    9  - SER   12 )                          
 581: s001-Y 3lph-A    61 -  74 <=>    6 -  19   (ILE  272  - PRO  285  <=> LYS   14  - PRO   27 )                          
 581: s001-Y 3lph-A    77 -  81 <=>   20 -  24   (ALA  288  - GLY  292  <=> PRO   28  - GLU   32 )                          
 581: s001-Y 3lph-A    83 -  95 <=>   30 -  42   (ASN  294  - TYR  306  <=> ARG   38  - ARG   50 )                          
 581: s001-Y 3lph-A    99 - 112 <=>   43 -  56   (VAL  310  - THR  323  <=> GLN   51  - LEU   64 )                          
 581: s001-Y 3lph-A   160 - 163 <=>   57 -  60   (GLY  371  - PHE  374  <=> GLY   65  - ALA   68 )                          
 582: s001-Y 5way-A     2 -  25 <=>  272 - 295   (ASN  213  - GLN  236  <=> LYS  283  - GLN  306 )                          
 582: s001-Y 5way-A    61 -  68 <=>  331 - 338   (ILE  272  - SER  279  <=> ASN  342  - ASN  349 )                          
 582: s001-Y 5way-A   161 - 183 <=>  341 - 363   (SER  372  - SER  394  <=> PRO  352  - SER  374 )                          
 582: s001-Y 5way-A   187 - 195 <=>  370 - 378   (GLY  398  - VAL  406  <=> LEU  381  - THR  389 )                          
 582: s001-Y 5way-A   197 - 201 <=>  379 - 383   (VAL  408  - THR  412  <=> LYS  390  - ILE  394 )                          
 582: s001-Y 5way-A   208 - 211 <=>  417 - 420   (GLN  419  - LYS  422  <=> SER  428  - PHE  431 )                          
 582: s001-Y 5way-A   213 - 218 <=>  421 - 426   (HIS  424  - ILE  429  <=> GLU  432  - THR  437 )                          
 583: s001-Y 6c96-A     1 -  26 <=>  256 - 281   (LEU  212  - ALA  237  <=> PHE  321  - ALA  346 )                          
 583: s001-Y 6c96-A    27 -  33 <=>  284 - 290   (PHE  238  - GLN  244  <=> LEU  349  - ARG  355 )                          
 583: s001-Y 6c96-A   149 - 152 <=>  295 - 298   (VAL  360  - ILE  363  <=> SER  360  - GLN  363 )                          
 583: s001-Y 6c96-A   157 - 160 <=>  333 - 336   (THR  368  - GLY  371  <=> LYS  398  - TYR  401 )                          
 583: s001-Y 6c96-A   162 - 165 <=>  337 - 340   (LEU  373  - ALA  376  <=> ASP  402  - GLU  405 )                          
 583: s001-Y 6c96-A   171 - 174 <=>  699 - 702   (PRO  382  - PHE  385  <=> LEU  771  - TYR  774 )                          
 583: s001-Y 6c96-A   185 - 188 <=>  704 - 707   (GLN  396  - GLY  399  <=> GLU  776  - GLN  779 )                          
 583: s001-Y 6c96-A   190 - 205 <=>  708 - 723   (SER  401  - LEU  416  <=> GLU  780  - ARG  795 )                          
 584: s001-Y 6g9x-A     1 -  26 <=>  201 - 226   (LEU  212  - ALA  237  <=> LYS  225  - HIS  250 )                          
 584: s001-Y 6g9x-A    27 -  30 <=>  230 - 233   (PHE  238  - ILE  241  <=> PHE  254  - ASP  257 )                          
 584: s001-Y 6g9x-A    50 -  53 <=>  237 - 240   (HIS  261  - LEU  264  <=> THR  261  - ALA  264 )                          
 584: s001-Y 6g9x-A    56 -  60 <=>  245 - 249   (ASN  267  - VAL  271  <=> VAL  269  - ALA  273 )                          
 584: s001-Y 6g9x-A    62 -  65 <=>  250 - 253   (PRO  273  - PHE  276  <=> PHE  274  - ALA  277 )                          
 584: s001-Y 6g9x-A    94 -  99 <=>  261 - 266   (ASP  305  - VAL  310  <=> TRP  285  - ILE  290 )                          
 584: s001-Y 6g9x-A   152 - 179 <=>  292 - 319   (ILE  363  - ASN  390  <=> SER  316  - LEU  343 )                          
 584: s001-Y 6g9x-A   181 - 184 <=>  327 - 330   (PRO  392  - ALA  395  <=> GLN  351  - ASN  354 )                          
 584: s001-Y 6g9x-A   194 - 207 <=>  344 - 357   (VAL  405  - SER  418  <=> ALA  368  - GLY  381 )                          
 585: s001-Y 6ybw-y     2 -  26 <=>    2 -  26   (ASN  213  - ALA  237  <=> VAL   49  - ILE   73 )                          
 585: s001-Y 6ybw-y   159 - 180 <=>   28 -  49   (VAL  370  - LEU  391  <=> ASP   75  - ILE   96 )                          
 585: s001-Y 6ybw-y   181 - 184 <=>   52 -  55   (PRO  392  - ALA  395  <=> LYS   99  - VAL  102 )                          
 585: s001-Y 6ybw-y   189 - 203 <=>   60 -  74   (THR  400  - LYS  414  <=> ILE  107  - TRP  121 )                          
 585: s001-Y 6ybw-y   205 - 208 <=>   75 -  78   (LEU  416  - GLN  419  <=> GLU  122  - GLU  125 )                          
 586: s001-Y 6o9l-3    38 -  43 <=>  135 - 140   (LEU  249  - PRO  254  <=> LYS  135  - LEU  140 )                          
 586: s001-Y 6o9l-3    44 -  49 <=>  143 - 148   (VAL  255  - THR  260  <=> GLU  143  - GLU  148 )                          
 586: s001-Y 6o9l-3    50 -  53 <=>  151 - 154   (HIS  261  - LEU  264  <=> LEU  151  - GLU  154 )                          
 586: s001-Y 6o9l-3    54 -  59 <=>  157 - 162   (LYS  265  - GLY  270  <=> GLU  157  - ARG  162 )                          
 586: s001-Y 6o9l-3    60 -  81 <=>  165 - 186   (VAL  271  - GLY  292  <=> ILE  165  - GLU  186 )                          
 586: s001-Y 6o9l-3    83 -  94 <=>  195 - 206   (ASN  294  - ASP  305  <=> ALA  195  - THR  206 )                          
 586: s001-Y 6o9l-3    99 - 105 <=>  207 - 213   (VAL  310  - VAL  316  <=> GLN  207  - GLU  213 )                          
 586: s001-Y 6o9l-3   161 - 164 <=>  216 - 219   (SER  372  - LEU  375  <=> LYS  216  - LYS  219 )                          
 586: s001-Y 6o9l-3   189 - 192 <=>  221 - 224   (THR  400  - LEU  403  <=> VAL  221  - SER  224 )                          
 586: s001-Y 6o9l-3   205 - 209 <=>  238 - 242   (LEU  416  - LEU  420  <=> ILE  238  - GLU  242 )                          
 586: s001-Y 6o9l-3   211 - 217 <=>  243 - 249   (LYS  422  - PHE  428  <=> GLU  243  - GLN  249 )                          
 587: s001-Y 2np2-A   118 - 121 <=>    5 -   8   (VAL  329  - ASN  332  <=> THR   10  - ASP   13 )                          
 587: s001-Y 2np2-A   122 - 135 <=>   10 -  23   (PRO  333  - TYR  346  <=> VAL   15  - LYS   28 )                          
 587: s001-Y 2np2-A   144 - 167 <=>   24 -  47   (ASN  355  - ILE  378  <=> LEU   29  - ASN   52 )                          
 587: s001-Y 2np2-A   179 - 182 <=>   77 -  80   (ASN  390  - PRO  393  <=> TYR   82  - VAL   85 )                          
 587: s001-Y 2np2-A   184 - 189 <=>   81 -  86   (ALA  395  - THR  400  <=> LEU   86  - ALA   91 )                          
 587: s001-Y 2np2-A   196 - 209 <=>   89 - 102   (GLY  407  - LEU  420  <=> ARG   94  - LYS  107 )                          
 588: s001-Y 6b4h-A     1 -  26 <=>   25 -  50   (LEU  212  - ALA  237  <=> LYS  236  - THR  261 )                          
 588: s001-Y 6b4h-A   156 - 176 <=>   52 -  72   (LEU  367  - ASN  387  <=> GLY  263  - SER  283 )                          
 588: s001-Y 6b4h-A   177 - 181 <=>   74 -  78   (PHE  388  - PRO  392  <=> GLN  285  - ALA  289 )                          
 588: s001-Y 6b4h-A   182 - 186 <=>  104 - 108   (PRO  393  - ILE  397  <=> PRO  315  - VAL  319 )                          
 588: s001-Y 6b4h-A   190 - 202 <=>  112 - 124   (SER  401  - MET  413  <=> ASN  323  - ASN  335 )                          
 588: s001-Y 6b4h-A   204 - 207 <=>  204 - 207   (GLN  415  - SER  418  <=> ASP  415  - THR  418 )                          
 588: s001-Y 6b4h-A   208 - 211 <=>  256 - 259   (GLN  419  - LYS  422  <=> VAL  467  - LYS  470 )                          
 588: s001-Y 6b4h-A   214 - 217 <=>  284 - 287   (TYR  425  - PHE  428  <=> ALA  495  - ASP  498 )                          
 589: s001-Y 6zga-A     3 -  25 <=>  526 - 548   (ILE  214  - GLN  236  <=> ASP  543  - ASP  565 )                          
 589: s001-Y 6zga-A    58 -  61 <=>  555 - 558   (ALA  269  - ILE  272  <=> GLN  572  - ARG  575 )                          
 589: s001-Y 6zga-A   159 - 163 <=>  560 - 564   (VAL  370  - PHE  374  <=> ALA  577  - SER  581 )                          
 589: s001-Y 6zga-A   165 - 175 <=>  565 - 575   (ALA  376  - VAL  386  <=> LEU  582  - ARG  592 )                          
 589: s001-Y 6zga-A   176 - 179 <=>  577 - 580   (ASN  387  - ASN  390  <=> GLN  594  - SER  597 )                          
 589: s001-Y 6zga-A   182 - 185 <=>  732 - 735   (PRO  393  - GLN  396  <=> ASP  749  - LEU  752 )                          
 589: s001-Y 6zga-A   188 - 199 <=>  739 - 750   (GLY  399  - LEU  410  <=> MET  756  - GLN  767 )                          
 590: s001-Y 3htk-C     3 -  24 <=>   24 -  45   (ILE  214  - GLN  235  <=> ARG   28  - VAL   49 )                          
 590: s001-Y 3htk-C    25 -  28 <=>   47 -  50   (GLN  236  - ARG  239  <=> SER   51  - PRO   54 )                          
 590: s001-Y 3htk-C   154 - 157 <=>   51 -  54   (TYR  365  - THR  368  <=> SER   55  - GLY   58 )                          
 590: s001-Y 3htk-C   160 - 179 <=>   55 -  74   (GLY  371  - ASN  390  <=> ILE   59  - SER   78 )                          
 590: s001-Y 3htk-C   181 - 184 <=>  132 - 135   (PRO  392  - ALA  395  <=> THR  136  - ASN  139 )                          
 590: s001-Y 3htk-C   189 - 192 <=>  140 - 143   (THR  400  - LEU  403  <=> LEU  144  - LEU  147 )                          
 590: s001-Y 3htk-C   195 - 202 <=>  235 - 242   (VAL  406  - MET  413  <=> PRO  239  - LYS  246 )                          
 591: s001-Y 6poo-A    63 -  81 <=>  131 - 149   (VAL  274  - GLY  292  <=> SER  256  - TYR  274 )                          
 591: s001-Y 6poo-A    82 -  95 <=>  155 - 168   (THR  293  - TYR  306  <=> ASN  280  - GLN  293 )                          
 591: s001-Y 6poo-A    99 - 103 <=>  169 - 173   (VAL  310  - ILE  314  <=> ALA  294  - VAL  298 )                          
 591: s001-Y 6poo-A   161 - 164 <=>  178 - 181   (SER  372  - LEU  375  <=> LEU  303  - GLN  306 )                          
 591: s001-Y 6poo-A   197 - 207 <=>  250 - 260   (VAL  408  - SER  418  <=> LYS  375  - LEU  385 )                          
 591: s001-Y 6poo-A   208 - 214 <=>  262 - 268   (GLN  419  - TYR  425  <=> GLU  387  - ARG  393 )                          
 591: s001-Y 6poo-A   215 - 218 <=>  270 - 273   (ARG  426  - ILE  429  <=> THR  395  - ASP  398 )                          
 592: s001-Y 6vvo-E     6 -  24 <=>  245 - 263   (LEU  217  - GLN  235  <=> GLU  248  - GLN  266 )                          
 592: s001-Y 6vvo-E   160 - 177 <=>  264 - 281   (GLY  371  - PHE  388  <=> THR  267  - HIS  284 )                          
 592: s001-Y 6vvo-E   179 - 185 <=>  282 - 288   (ASN  390  - GLN  396  <=> CYS  285  - ILE  291 )                          
 592: s001-Y 6vvo-E   188 - 204 <=>  330 - 346   (GLY  399  - GLN  415  <=> GLU  333  - ASP  349 )                          
 593: s001-Y 3ufe-A    17 -  20 <=>    1 -   4   (ILE  228  - VAL  231  <=> LEU    3  - LEU    6 )                          
 593: s001-Y 3ufe-A    60 -  78 <=>    8 -  26   (VAL  271  - SER  289  <=> ASN   10  - GLN   28 )                          
 593: s001-Y 3ufe-A    89 -  92 <=>   28 -  31   (ILE  300  - THR  303  <=> LYS   30  - LYS   33 )                          
 593: s001-Y 3ufe-A    96 - 117 <=>   32 -  53   (THR  307  - PHE  328  <=> GLU   34  - GLU   55 )                          
 593: s001-Y 3ufe-A   153 - 156 <=>   55 -  58   (LEU  364  - LEU  367  <=> PRO   57  - GLU   60 )                          
 593: s001-Y 3ufe-A   176 - 179 <=>   70 -  73   (ASN  387  - ASN  390  <=> TYR   72  - CYS   75 )                          
 593: s001-Y 3ufe-A   207 - 211 <=>   86 -  90   (SER  418  - LYS  422  <=> GLN   88  - LYS   92 )                          
 594: s001-Y 4eyw-B    37 -  40 <=>   10 -  13   (ARG  248  - GLY  251  <=> TYR   34  - HIS   37 )                          
 594: s001-Y 4eyw-B    43 -  50 <=>   14 -  21   (PRO  254  - HIS  261  <=> SER   38  - TYR   45 )                          
 594: s001-Y 4eyw-B    51 -  56 <=>   24 -  29   (LEU  262  - ASN  267  <=> SER   48  - PRO   53 )                          
 594: s001-Y 4eyw-B    64 -  95 <=>   31 -  62   (ILE  275  - TYR  306  <=> PRO   55  - ASN   86 )                          
 594: s001-Y 4eyw-B    99 - 121 <=>   63 -  85   (VAL  310  - ASN  332  <=> PHE   87  - THR  109 )                          
 594: s001-Y 4eyw-B   128 - 133 <=>  191 - 196   (ASN  339  - GLY  344  <=> SER  215  - LEU  220 )                          
 594: s001-Y 4eyw-B   140 - 143 <=>  349 - 352   (ARG  351  - LYS  354  <=> SER  373  - ASP  376 )                          
 594: s001-Y 4eyw-B   164 - 167 <=>  534 - 537   (LEU  375  - ILE  378  <=> ALA  558  - TYR  561 )                          
 594: s001-Y 4eyw-B   210 - 215 <=>  570 - 575   (VAL  421  - ARG  426  <=> SER  594  - LEU  599 )                          
 595: s001-Y 6wdr-J    21 -  24 <=>   31 -  34   (ILE  232  - GLN  235  <=> GLY   32  - GLY   35 )                          
 595: s001-Y 6wdr-J    55 -  58 <=>   35 -  38   (VAL  266  - ALA  269  <=> LEU   36  - LYS   39 )                          
 595: s001-Y 6wdr-J    59 -  82 <=>   40 -  63   (GLY  270  - THR  293  <=> GLU   41  - GLU   64 )                          
 595: s001-Y 6wdr-J    83 -  94 <=>   65 -  76   (ASN  294  - ASP  305  <=> ASP   66  - ILE   77 )                          
 595: s001-Y 6wdr-J    99 - 102 <=>   77 -  80   (VAL  310  - THR  313  <=> ARG   78  - VAL   81 )                          
 595: s001-Y 6wdr-J   107 - 110 <=>   99 - 102   (LEU  318  - ALA  321  <=> LYS  100  - ASP  103 )                          
 595: s001-Y 6wdr-J   170 - 174 <=>  146 - 150   (LEU  381  - PHE  385  <=> MET  147  - ASP  151 )                          
 595: s001-Y 6wdr-J   176 - 181 <=>  151 - 156   (ASN  387  - PRO  392  <=> SER  152  - ASP  157 )                          
 595: s001-Y 6wdr-J   208 - 214 <=>  171 - 177   (GLN  419  - TYR  425  <=> VAL  172  - ALA  178 )                          
 595: s001-Y 6wdr-J   215 - 219 <=>  181 - 185   (ARG  426  - LYS  430  <=> GLU  182  - GLU  186 )                          
 596: s001-Y 5ham-A    60 -  94 <=>   47 -  81   (VAL  271  - ASP  305  <=> GLY  469  - LYS  503 )                          
 596: s001-Y 5ham-A    99 - 105 <=>   82 -  88   (VAL  310  - VAL  316  <=> LYS  504  - LYS  510 )                          
 596: s001-Y 5ham-A   165 - 181 <=>   90 - 106   (ALA  376  - PRO  392  <=> SER  512  - GLU  528 )                          
 596: s001-Y 5ham-A   211 - 217 <=>  186 - 192   (LYS  422  - PHE  428  <=> LEU  608  - ILE  614 )                          
 597: s001-Y 2m6u-A    56 -  59 <=>    1 -   4   (ASN  267  - GLY  270  <=> LEU    1  - GLU    4 )                          
 597: s001-Y 2m6u-A    60 -  81 <=>    6 -  27   (VAL  271  - GLY  292  <=> ASP    6  - SER   27 )                          
 597: s001-Y 2m6u-A    82 -  95 <=>   31 -  44   (THR  293  - TYR  306  <=> ARG   31  - ASN   44 )                          
 597: s001-Y 2m6u-A   100 - 106 <=>   45 -  51   (GLY  311  - VAL  317  <=> ILE   45  - ASN   51 )                          
 597: s001-Y 2m6u-A   158 - 162 <=>   57 -  61   (LEU  369  - LEU  373  <=> THR   57  - GLN   61 )                          
 598: s001-Y 4nq0-A     4 -  28 <=>  179 - 203   (VAL  215  - ARG  239  <=> PRO  271  - GLN  295 )                          
 598: s001-Y 4nq0-A   156 - 176 <=>  205 - 225   (LEU  367  - ASN  387  <=> PRO  297  - THR  317 )                          
 598: s001-Y 4nq0-A   178 - 181 <=>  226 - 229   (ALA  389  - PRO  392  <=> THR  318  - LYS  321 )                          
 598: s001-Y 4nq0-A   182 - 185 <=>  231 - 234   (PRO  393  - GLN  396  <=> SER  323  - GLN  326 )                          
 598: s001-Y 4nq0-A   187 - 193 <=>  237 - 243   (GLY  398  - ILE  404  <=> ARG  329  - ASP  335 )                          
 599: s001-Y 3mnl-A     5 -  27 <=>   77 -  99   (ARG  216  - PHE  238  <=> ALA   85  - ASN  107 )                          
 599: s001-Y 3mnl-A   109 - 112 <=>  118 - 121   (ILE  320  - THR  323  <=> ALA  126  - VAL  129 )                          
 599: s001-Y 3mnl-A   163 - 170 <=>  124 - 131   (PHE  374  - LEU  381  <=> VAL  132  - MET  139 )                          
 599: s001-Y 3mnl-A   174 - 177 <=>  137 - 140   (PHE  385  - PHE  388  <=> ALA  145  - PRO  149 )                          
 599: s001-Y 3mnl-A   182 - 185 <=>  141 - 144   (PRO  393  - GLN  396  <=> THR  150  - GLN  153 )                          
 599: s001-Y 3mnl-A   188 - 206 <=>  148 - 166   (GLY  399  - GLU  417  <=> ALA  157  - ARG  175 )                          
 600: s001-Y 4kxr-B    45 -  51 <=>   14 -  20   (GLY  256  - LEU  262  <=> ASN   14  - GLY   20 )                          
 600: s001-Y 4kxr-B    52 -  55 <=>   23 -  26   (PRO  263  - VAL  266  <=> SER   23  - ALA   26 )                          
 600: s001-Y 4kxr-B    56 -  59 <=>   29 -  32   (ASN  267  - GLY  270  <=> ARG   29  - ARG   32 )                          
 600: s001-Y 4kxr-B    60 -  96 <=>   35 -  71   (VAL  271  - THR  307  <=> ASP   35  - PHE   71 )                          
 600: s001-Y 4kxr-B   100 - 103 <=>   72 -  75   (GLY  311  - ILE  314  <=> VAL   72  - LEU   75 )                          
 600: s001-Y 4kxr-B   188 - 192 <=>   81 -  85   (GLY  399  - LEU  403  <=> GLN   81  - VAL   85 )                          
 600: s001-Y 4kxr-B   198 - 201 <=>  159 - 162   (ALA  409  - THR  412  <=> ASP  159  - SER  162 )                          
 601: s001-Y 6wc3-B    61 -  81 <=>    2 -  22   (ILE  272  - GLY  292  <=> MET    1  - ARG   21 )                          
 601: s001-Y 6wc3-B    84 -  94 <=>   26 -  36   (ASP  295  - ASP  305  <=> GLY   25  - THR   35 )                          
 601: s001-Y 6wc3-B    99 - 106 <=>   37 -  44   (VAL  310  - VAL  317  <=> LEU   36  - GLY   43 )                          
 601: s001-Y 6wc3-B   165 - 168 <=>   46 -  49   (ALA  376  - ALA  379  <=> TYR   45  - GLN   48 )                          
 601: s001-Y 6wc3-B   194 - 197 <=>   57 -  60   (VAL  405  - VAL  408  <=> ALA   75  - ALA   78 )                          
 602: s001-Y 6ryd-A     9 -  24 <=>    9 -  24   (VAL  220  - GLN  235  <=> THR   42  - ALA   57 )                          
 602: s001-Y 6ryd-A   164 - 178 <=>   30 -  44   (LEU  375  - ALA  389  <=> ALA   63  - GLY   77 )                          
 602: s001-Y 6ryd-A   184 - 206 <=>   47 -  69   (ALA  395  - GLU  417  <=> GLU   80  - ASN  102 )                          
 603: s001-Y 6tpn-A    14 -  18 <=>   45 -  49   (VAL  225  - VAL  229  <=> CYS   76  - TRP   80 )                          
 603: s001-Y 6tpn-A    21 -  24 <=>   54 -  57   (ILE  232  - GLN  235  <=> MET   85  - VAL   88 )                          
 603: s001-Y 6tpn-A    34 -  38 <=>  352 - 356   (TYR  245  - LEU  249  <=> CYS 1133  - ILE 1137 )                          
 603: s001-Y 6tpn-A    40 -  43 <=>  400 - 403   (GLY  251  - PRO  254  <=> LEU 1181  - PHE 1184 )                          
 603: s001-Y 6tpn-A    50 -  53 <=>  415 - 418   (HIS  261  - LEU  264  <=> SER 1196  - ILE  296 )                          
 603: s001-Y 6tpn-A    54 -  59 <=>  421 - 426   (LYS  265  - GLY  270  <=> ARG  299  - ARG  304 )                          
 603: s001-Y 6tpn-A    60 -  81 <=>  428 - 449   (VAL  271  - GLY  292  <=> LEU  306  - LYS  327 )                          
 603: s001-Y 6tpn-A    83 -  94 <=>  461 - 472   (ASN  294  - ASP  305  <=> ARG  339  - HIS  350 )                          
 603: s001-Y 6tpn-A    99 - 110 <=>  473 - 484   (VAL  310  - ALA  321  <=> TRP  351  - ILE  362 )                          
 603: s001-Y 6tpn-A   161 - 164 <=>  486 - 489   (SER  372  - LEU  375  <=> TYR  364  - LEU  367 )                          
 604: s001-Y 5afr-A     1 -   4 <=>  158 - 161   (LEU  212  - VAL  215  <=> ASP  212  - SER  215 )                          
 604: s001-Y 5afr-A     6 -  26 <=>  162 - 182   (LEU  217  - ALA  237  <=> UNK  216  - THR  236 )                          
 604: s001-Y 5afr-A   146 - 169 <=>  184 - 207   (GLN  357  - VAL  380  <=> PHE  248  - SER  271 )                          
 604: s001-Y 5afr-A   170 - 181 <=>  210 - 221   (LEU  381  - PRO  392  <=> PHE  274  - LYS  285 )                          
 604: s001-Y 5afr-A   189 - 194 <=>  230 - 235   (THR  400  - VAL  405  <=> LEU  294  - LEU  299 )                          
 605: s001-Y 3fp0-A     2 -   6 <=>  128 - 132   (ASN  213  - LEU  217  <=> LYS  132  - ASP  136 )                          
 605: s001-Y 3fp0-A    16 -  20 <=>  278 - 282   (VAL  227  - VAL  231  <=> LEU  284  - GLU  288 )                          
 605: s001-Y 3fp0-A    59 -  77 <=>  299 - 317   (GLY  270  - ALA  288  <=> THR  305  - LYS  323 )                          
 605: s001-Y 3fp0-A    89 -  92 <=>  365 - 368   (ILE  300  - THR  303  <=> SER  374  - ASP  377 )                          
 605: s001-Y 3fp0-A    96 - 114 <=>  369 - 387   (THR  307  - PHE  325  <=> GLU  378  - SER  396 )                          
 605: s001-Y 3fp0-A   116 - 130 <=>  388 - 402   (ALA  327  - LYS  341  <=> TYR  397  - LEU  411 )                          
 605: s001-Y 3fp0-A   134 - 139 <=>  405 - 410   (GLY  345  - ILE  350  <=> HIS  414  - SER  419 )                          
 605: s001-Y 3fp0-A   168 - 171 <=>  507 - 510   (ALA  379  - PRO  382  <=> ALA  516  - LEU  519 )                          
 606: s001-Y 6wq2-a     5 -   8 <=>   70 -  73   (ARG  216  - LEU  219  <=> GLY   72  - ALA   75 )                          
 606: s001-Y 6wq2-a    10 -  22 <=>   74 -  86   (ALA  221  - TYR  233  <=> THR   76  - TYR   88 )                          
 606: s001-Y 6wq2-a    23 -  26 <=>   88 -  91   (ILE  234  - ALA  237  <=> VAL   90  - THR   93 )                          
 606: s001-Y 6wq2-a   162 - 169 <=>   94 - 101   (LEU  373  - VAL  380  <=> GLU   96  - THR  103 )                          
 606: s001-Y 6wq2-a   170 - 174 <=>  103 - 107   (LEU  381  - PHE  385  <=> TYR  105  - GLY  109 )                          
 606: s001-Y 6wq2-a   185 - 188 <=>  111 - 114   (GLN  396  - GLY  399  <=> MET  113  - LYS  116 )                          
 606: s001-Y 6wq2-a   190 - 204 <=>  115 - 129   (SER  401  - GLN  415  <=> THR  117  - PRO  131 )                          
 606: s001-Y 6wq2-a   207 - 212 <=>  174 - 179   (SER  418  - ARG  423  <=> THR  176  - TYR  181 )                          
 606: s001-Y 6wq2-a   215 - 219 <=>  190 - 194   (ARG  426  - LYS  430  <=> SER  192  - ALA  196 )                          
 607: s001-Y 3hw2-A     1 -  27 <=>  174 - 200   (LEU  212  - PHE  238  <=> LEU  194  - ILE  220 )                          
 607: s001-Y 3hw2-A    70 -  80 <=>  248 - 258   (LEU  281  - PHE  291  <=> ALA  268  - THR  278 )                          
 607: s001-Y 3hw2-A   165 - 178 <=>  270 - 283   (ALA  376  - ALA  389  <=> ILE  290  - PHE  303 )                          
 607: s001-Y 3hw2-A   184 - 187 <=>  284 - 287   (ALA  395  - GLY  398  <=> ARG  304  - PRO  307 )                          
 607: s001-Y 3hw2-A   190 - 209 <=>  289 - 308   (SER  401  - LEU  420  <=> ALA  309  - GLN  328 )                          
 608: s001-Y 3m92-B     1 -  25 <=>    7 -  31   (LEU  212  - GLN  236  <=> ILE    8  - GLU   32 )                          
 608: s001-Y 3m92-B    59 -  62 <=>   48 -  51   (GLY  270  - PRO  273  <=> TYR   49  - ASP   52 )                          
 608: s001-Y 3m92-B   109 - 112 <=>   52 -  55   (ILE  320  - THR  323  <=> GLU   53  - LEU   56 )                          
 608: s001-Y 3m92-B   187 - 210 <=>   58 -  81   (GLY  398  - VAL  421  <=> ALA   59  - VAL   82 )                          
 609: s001-Y 6i93-A     3 -   6 <=>   30 -  33   (ILE  214  - LEU  217  <=> GLY   31  - ASN   34 )                          
 609: s001-Y 6i93-A     8 -  11 <=>   34 -  37   (LEU  219  - LEU  222  <=> PRO   35  - ILE   38 )                          
 609: s001-Y 6i93-A    14 -  18 <=>  109 - 113   (VAL  225  - VAL  229  <=> SER  110  - GLN  114 )                          
 609: s001-Y 6i93-A    20 -  24 <=>  117 - 121   (VAL  231  - GLN  235  <=> ILE  118  - ASP  122 )                          
 609: s001-Y 6i93-A    59 -  68 <=>  125 - 134   (GLY  270  - SER  279  <=> PHE  126  - PHE  135 )                          
 609: s001-Y 6i93-A    69 -  94 <=>  136 - 161   (PHE  280  - ASP  305  <=> GLU  137  - TYR  162 )                          
 609: s001-Y 6i93-A    98 - 121 <=>  227 - 250   (PRO  309  - ASN  332  <=> ILE  228  - ARG  251 )                          
 610: s001-Y 6xcq-A    31 -  34 <=>   31 -  34   (PRO  242  - TYR  245  <=> ARG   41  - GLY   44 )                          
 610: s001-Y 6xcq-A    38 -  41 <=>   52 -  55   (LEU  249  - ARG  252  <=> LEU   62  - TYR   65 )                          
 610: s001-Y 6xcq-A    42 -  49 <=>   58 -  65   (ASN  253  - THR  260  <=> GLU   68  - ILE   75 )                          
 610: s001-Y 6xcq-A    58 -  74 <=>  149 - 165   (ALA  269  - PRO  285  <=> HIS  159  - ILE  175 )                          
 610: s001-Y 6xcq-A    77 -  80 <=>  166 - 169   (ALA  288  - PHE  291  <=> ASP  176  - SER  179 )                          
 610: s001-Y 6xcq-A    83 -  93 <=>  170 - 180   (ASN  294  - PHE  304  <=> ALA  180  - MET  190 )                          
 610: s001-Y 6xcq-A    97 - 106 <=>  181 - 190   (HIS  308  - VAL  317  <=> GLU  191  - SER  200 )                          
 610: s001-Y 6xcq-A   188 - 201 <=>  195 - 208   (GLY  399  - THR  412  <=> LEU  205  - LYS  218 )                          
 610: s001-Y 6xcq-A   203 - 206 <=>  209 - 212   (LYS  414  - GLU  417  <=> HIS  219  - SER  222 )                          
 610: s001-Y 6xcq-A   216 - 219 <=>  367 - 370   (GLY  427  - LYS  430  <=> THR  377  - PRO  380 )                          
 611: s001-Y 6o60-A     1 -  24 <=>  147 - 170   (LEU  212  - GLN  235  <=> ILE  151  - PRO  192 )                          
 611: s001-Y 6o60-A   165 - 178 <=>  173 - 186   (ALA  376  - ALA  389  <=> TYR  195  - LEU  208 )                          
 611: s001-Y 6o60-A   179 - 185 <=>  188 - 194   (ASN  390  - GLN  396  <=> LYS  210  - LEU  216 )                          
 611: s001-Y 6o60-A   192 - 200 <=>  201 - 209   (LEU  403  - GLU  411  <=> THR  223  - VAL  231 )                          
 611: s001-Y 6o60-A   204 - 207 <=>  245 - 248   (GLN  415  - SER  418  <=> SER  305  - GLY  308 )                          
 611: s001-Y 6o60-A   208 - 214 <=>  285 - 291   (GLN  419  - TYR  425  <=> GLU  385  - SER  391 )                          
 611: s001-Y 6o60-A   215 - 218 <=>  297 - 300   (ARG  426  - ILE  429  <=> LEU  397  - LEU  400 )                          
 612: s001-Y 6f1e-A    55 -  59 <=>   38 -  42   (VAL  266  - GLY  270  <=> GLY   62  - THR   66 )                          
 612: s001-Y 6f1e-A    60 -  81 <=>   45 -  66   (VAL  271  - GLY  292  <=> LEU   69  - PRO   90 )                          
 612: s001-Y 6f1e-A    84 -  95 <=>   68 -  79   (ASP  295  - TYR  306  <=> SER  111  - LYS  122 )                          
 612: s001-Y 6f1e-A   100 - 105 <=>   80 -  85   (GLY  311  - VAL  316  <=> VAL  123  - THR  128 )                          
 612: s001-Y 6f1e-A   165 - 168 <=>   87 -  90   (ALA  376  - ALA  379  <=> ARG  130  - GLU  133 )                          
 612: s001-Y 6f1e-A   187 - 190 <=>   93 -  96   (GLY  398  - SER  401  <=> LYS  136  - GLN  139 )                          
 612: s001-Y 6f1e-A   200 - 209 <=>  124 - 133   (GLU  411  - LEU  420  <=> GLU  167  - THR  176 )                          
 613: s001-Y 3c64-A     3 -  27 <=>    4 -  28   (ILE  214  - PHE  238  <=> MET    5  - HIS   29 )                          
 613: s001-Y 3c64-A   152 - 179 <=>   29 -  56   (ILE  363  - ASN  390  <=> GLY   44  - ARG   71 )                          
 613: s001-Y 3c64-A   180 - 183 <=>  122 - 125   (LEU  391  - SER  394  <=> PHE  137  - GLU  140 )                          
 613: s001-Y 3c64-A   185 - 188 <=>  128 - 131   (GLN  396  - GLY  399  <=> THR  143  - ASP  146 )                          
 613: s001-Y 3c64-A   190 - 194 <=>  132 - 136   (SER  401  - VAL  405  <=> LYS  147  - HIS  151 )                          
 614: s001-Y 6e8c-A     4 -  20 <=>   10 -  26   (VAL  215  - VAL  231  <=> VAL   25  - ASN   41 )                          
 614: s001-Y 6e8c-A   166 - 169 <=>   28 -  31   (PHE  377  - VAL  380  <=> TYR   43  - ILE   46 )                          
 614: s001-Y 6e8c-A   170 - 186 <=>   33 -  49   (LEU  381  - ILE  397  <=> THR   48  - GLN   64 )                          
 614: s001-Y 6e8c-A   189 - 204 <=>   53 -  68   (THR  400  - GLN  415  <=> GLN   68  - ARG   83 )                          
 615: s001-Y 6z3w-D     1 -  25 <=>    1 -  25   (LEU  212  - GLN  236  <=> GLN   58  - MET   82 )                          
 615: s001-Y 6z3w-D    55 -  58 <=>   27 -  30   (VAL  266  - ALA  269  <=> LEU   84  - MET   87 )                          
 615: s001-Y 6z3w-D   153 - 168 <=>   31 -  46   (LEU  364  - ALA  379  <=> PRO   98  - LEU  113 )                          
 615: s001-Y 6z3w-D   169 - 173 <=>   48 -  52   (VAL  380  - PHE  384  <=> ALA  115  - THR  119 )                          
 615: s001-Y 6z3w-D   175 - 179 <=>   53 -  57   (VAL  386  - ASN  390  <=> PHE  120  - GLU  124 )                          
 615: s001-Y 6z3w-D   185 - 188 <=>   67 -  70   (GLN  396  - GLY  399  <=> LEU  134  - LEU  137 )                          
 615: s001-Y 6z3w-D   190 - 194 <=>   71 -  75   (SER  401  - VAL  405  <=> ILE  138  - MET  142 )                          
 616: s001-Y 7a5p-s    62 -  82 <=>    1 -  21   (PRO  273  - THR  293  <=> LYS   41  - GLN   61 )                          
 616: s001-Y 7a5p-s    83 -  94 <=>   30 -  41   (ASN  294  - ASP  305  <=> ILE   70  - LEU   81 )                          
 616: s001-Y 7a5p-s    99 - 111 <=>   42 -  54   (VAL  310  - PHE  322  <=> ARG   82  - GLN  176 )                          
 617: s001-Y 3cqb-A     2 -   5 <=>    6 -   9   (ASN  213  - ARG  216  <=> UNK    4  - ARG    7 )                          
 617: s001-Y 3cqb-A     6 -  25 <=>   20 -  39   (LEU  217  - GLN  236  <=> ARG   18  - GLY   37 )                          
 617: s001-Y 3cqb-A   172 - 176 <=>   70 -  74   (VAL  383  - ASN  387  <=> GLY   70  - ASN   74 )                          
 617: s001-Y 3cqb-A   185 - 188 <=>   79 -  82   (GLN  396  - GLY  399  <=> GLU   79  - ALA   82 )                          
 617: s001-Y 3cqb-A   190 - 202 <=>   83 -  95   (SER  401  - MET  413  <=> VAL   83  - ASP   95 )                          
 618: s001-Y 6l7o-C    35 -  40 <=>   39 -  44   (ALA  246  - GLY  251  <=> MET   50  - THR   55 )                          
 618: s001-Y 6l7o-C    42 -  46 <=>   48 -  52   (ASN  253  - GLY  257  <=> GLY   59  - ILE   63 )                          
 618: s001-Y 6l7o-C    48 -  59 <=>   53 -  64   (SER  259  - GLY  270  <=> GLY   64  - TYR   75 )                          
 618: s001-Y 6l7o-C    60 -  81 <=>   66 -  87   (VAL  271  - GLY  292  <=> PHE   77  - PHE   98 )                          
 618: s001-Y 6l7o-C    82 -  94 <=>   90 - 102   (THR  293  - ASP  305  <=> LEU  101  - ILE  113 )                          
 618: s001-Y 6l7o-C    98 - 105 <=>  103 - 110   (PRO  309  - VAL  316  <=> ALA  114  - VAL  121 )                          
 618: s001-Y 6l7o-C   162 - 165 <=>  115 - 118   (LEU  373  - ALA  376  <=> LYS  126  - LEU  129 )                          
 619: s001-Y 5mym-C     2 -  26 <=>   87 - 111   (ASN  213  - ALA  237  <=> ASP   96  - VAL  120 )                          
 619: s001-Y 5mym-C    54 -  58 <=>  114 - 118   (LYS  265  - ALA  269  <=> ALA  123  - ALA  127 )                          
 619: s001-Y 5mym-C   155 - 179 <=>  121 - 145   (ARG  366  - ASN  390  <=> THR  130  - ASP  154 )                          
 619: s001-Y 5mym-C   181 - 186 <=>  159 - 164   (PRO  392  - ILE  397  <=> ALA  168  - THR  173 )                          
 619: s001-Y 5mym-C   188 - 198 <=>  167 - 177   (GLY  399  - ALA  409  <=> ASN  176  - SER  186 )                          
 619: s001-Y 5mym-C   199 - 203 <=>  179 - 183   (LEU  410  - LYS  414  <=> ALA  188  - PRO  192 )                          
 620: s001-Y 6em5-R    31 -  34 <=>   55 -  58   (PRO  242  - TYR  245  <=> THR   56  - SER   59 )                          
 620: s001-Y 6em5-R    60 -  81 <=>   59 -  80   (VAL  271  - GLY  292  <=> LEU   89  - ARG  110 )                          
 620: s001-Y 6em5-R    82 -  94 <=>   86 -  98   (THR  293  - ASP  305  <=> ASP  116  - LYS  128 )                          
 620: s001-Y 6em5-R   100 - 104 <=>   99 - 103   (GLY  311  - TYR  315  <=> GLY  129  - LYS  133 )                          
 621: s001-Y 5mqf-M    31 -  35 <=>  291 - 295   (PRO  242  - ALA  246  <=> ASP  323  - LEU  327 )                          
 621: s001-Y 5mqf-M    37 -  40 <=>  297 - 300   (ARG  248  - GLY  251  <=> LEU  329  - ALA  332 )                          
 621: s001-Y 5mqf-M    41 -  44 <=>  302 - 305   (ARG  252  - VAL  255  <=> PHE  334  - LEU  337 )                          
 621: s001-Y 5mqf-M    51 -  54 <=>  322 - 325   (LEU  262  - LYS  265  <=> PRO  354  - VAL  357 )                          
 621: s001-Y 5mqf-M    57 -  61 <=>  356 - 360   (PRO  268  - ILE  272  <=> PHE  388  - GLY  392 )                          
 621: s001-Y 5mqf-M    63 -  94 <=>  397 - 428   (VAL  274  - ASP  305  <=> VAL  429  - THR  460 )                          
 621: s001-Y 5mqf-M    99 - 105 <=>  429 - 435   (VAL  310  - VAL  316  <=> ALA  461  - ALA  467 )                          
 621: s001-Y 5mqf-M   160 - 163 <=>  439 - 442   (GLY  371  - PHE  374  <=> ASP  471  - GLU  474 )                          
 621: s001-Y 5mqf-M   166 - 169 <=>  444 - 447   (PHE  377  - VAL  380  <=> VAL  476  - ARG  479 )                          
 621: s001-Y 5mqf-M   172 - 175 <=>  480 - 483   (VAL  383  - VAL  386  <=> ASP  512  - ILE  515 )                          
 621: s001-Y 5mqf-M   181 - 184 <=>  485 - 488   (PRO  392  - ALA  395  <=> THR  517  - ILE  520 )                          
 621: s001-Y 5mqf-M   204 - 207 <=>  568 - 571   (GLN  415  - SER  418  <=> ALA  600  - GLU  603 )                          
 621: s001-Y 5mqf-M   208 - 212 <=>  573 - 577   (GLN  419  - ARG  423  <=> GLU  605  - ALA  609 )                          
 621: s001-Y 5mqf-M   215 - 219 <=>  611 - 615   (ARG  426  - LYS  430  <=> TYR  643  - HIS  647 )                          
 622: s001-Y 7mi8-A    56 -  95 <=>  142 - 181   (ASN  267  - TYR  306  <=> GLN 1665  - GLU 1704 )                          
 622: s001-Y 7mi8-A   100 - 104 <=>  182 - 186   (GLY  311  - TYR  315  <=> TYR 1705  - ASN 1709 )                          
 622: s001-Y 7mi8-A   164 - 167 <=>  189 - 192   (LEU  375  - ILE  378  <=> ILE 1712  - LEU 1715 )                          
 622: s001-Y 7mi8-A   172 - 181 <=>  248 - 257   (VAL  383  - PRO  392  <=> TYR 1771  - ALA 1780 )                          
 622: s001-Y 7mi8-A   202 - 205 <=>  751 - 754   (MET  413  - LEU  416  <=> ASN 3975  - ASN 3978 )                          
 622: s001-Y 7mi8-A   211 - 215 <=>  810 - 814   (LYS  422  - ARG  426  <=> LEU 4034  - GLU 4038 )                          
 622: s001-Y 7mi8-A   216 - 219 <=>  817 - 820   (GLY  427  - LYS  430  <=> GLU 4041  - ARG 4044 )                          
 623: s001-Y 4he8-D    61 -  79 <=>   24 -  42   (ILE  272  - PHE  290  <=> ASN   24  - VAL   42 )                          
 623: s001-Y 4he8-D    80 -  83 <=>   44 -  47   (PHE  291  - ASN  294  <=> VAL   44  - ASP   47 )                          
 623: s001-Y 4he8-D    85 -  95 <=>   48 -  58   (VAL  296  - TYR  306  <=> ALA   48  - VAL   58 )                          
 623: s001-Y 4he8-D   100 - 112 <=>   60 -  72   (GLY  311  - THR  323  <=> ALA   60  - MET   72 )                          
 623: s001-Y 4he8-D   113 - 116 <=>   75 -  78   (TYR  324  - ALA  327  <=> PHE   75  - GLN   78 )                          
 623: s001-Y 4he8-D   118 - 124 <=>   79 -  85   (VAL  329  - GLN  335  <=> GLY   79  - PRO   85 )                          
 623: s001-Y 4he8-D   127 - 131 <=>   86 -  90   (ASP  338  - LYS  342  <=> LEU   86  - ARG   90 )                          
 623: s001-Y 4he8-D   173 - 180 <=>  143 - 150   (PHE  384  - LEU  391  <=> GLY  143  - THR  150 )                          
 624: s001-Y 4gx2-B     3 -  26 <=>    1 -  24   (ILE  214  - ALA  237  <=> ARG   17  - ILE   40 )                          
 624: s001-Y 4gx2-B    27 -  30 <=>   27 -  30   (PHE  238  - ILE  241  <=> TYR   43  - TRP   46 )                          
 624: s001-Y 4gx2-B    59 -  62 <=>   51 -  54   (GLY  270  - PRO  273  <=> THR   67  - GLY   70 )                          
 624: s001-Y 4gx2-B   117 - 120 <=>   56 -  59   (PHE  328  - VAL  331  <=> GLY   72  - THR   75 )                          
 624: s001-Y 4gx2-B   149 - 168 <=>   61 -  80   (VAL  360  - ALA  379  <=> GLU   77  - LEU   96 )                          
 624: s001-Y 4gx2-B   169 - 181 <=>   82 -  94   (VAL  380  - PRO  392  <=> ILE   98  - ALA  110 )                          
 625: s001-Y 5cx6-B     1 -  12 <=>    9 -  20   (LEU  212  - ALA  223  <=> MET   18  - ASP   29 )                          
 625: s001-Y 5cx6-B    13 -  16 <=>   23 -  26   (VAL  224  - VAL  227  <=> GLY   32  - ARG   35 )                          
 625: s001-Y 5cx6-B    25 -  28 <=>   34 -  37   (GLN  236  - ARG  239  <=> VAL   43  - PRO   46 )                          
 625: s001-Y 5cx6-B    60 -  83 <=>   46 -  69   (VAL  271  - ASN  294  <=> GLU   55  - LEU   78 )                          
 625: s001-Y 5cx6-B    87 -  90 <=>  113 - 116   (LEU  298  - ARG  301  <=> PHE  122  - GLY  125 )                          
 625: s001-Y 5cx6-B   103 - 115 <=>  119 - 131   (ILE  314  - TYR  326  <=> THR  128  - ASP  140 )                          
 625: s001-Y 5cx6-B   131 - 134 <=>  491 - 494   (LYS  342  - GLY  345  <=> ASP  500  - PHE  503 )                          
 625: s001-Y 5cx6-B   135 - 143 <=>  512 - 520   (TYR  346  - LYS  354  <=> ARG  521  - VAL  529 )                          
 625: s001-Y 5cx6-B   150 - 161 <=>  566 - 577   (THR  361  - SER  372  <=> PHE  575  - VAL  586 )                          
 625: s001-Y 5cx6-B   212 - 219 <=>  653 - 660   (ARG  423  - LYS  430  <=> LYS  662  - VAL  669 )                          
 626: s001-Y 3h3m-A     4 -  26 <=>    1 -  23   (VAL  215  - ALA  237  <=> ALA   18  - ALA   40 )                          
 626: s001-Y 3h3m-A   160 - 167 <=>   26 -  33   (GLY  371  - ILE  378  <=> TRP   43  - GLY   50 )                          
 626: s001-Y 3h3m-A   169 - 180 <=>   34 -  45   (VAL  380  - LEU  391  <=> GLN   51  - GLU   62 )                          
 626: s001-Y 3h3m-A   190 - 211 <=>   68 -  89   (SER  401  - LYS  422  <=> LEU   85  - LEU  106 )                          
 627: s001-Y 4aup-B    54 -  57 <=>   48 -  51   (LYS  265  - PRO  268  <=> ALA  136  - ASN  139 )                          
 627: s001-Y 4aup-B    59 -  75 <=>   52 -  68   (GLY  270  - THR  286  <=> PHE  140  - LYS  156 )                          
 627: s001-Y 4aup-B    90 -  93 <=>   69 -  72   (ARG  301  - PHE  304  <=> GLN  157  - PHE  160 )                          
 627: s001-Y 4aup-B    97 - 118 <=>   73 -  94   (HIS  308  - VAL  329  <=> THR  161  - LYS  182 )                          
 627: s001-Y 4aup-B   147 - 150 <=>   97 - 100   (GLU  358  - THR  361  <=> GLY  185  - SER  188 )                          
 627: s001-Y 4aup-B   152 - 171 <=>  101 - 120   (ILE  363  - PRO  382  <=> TRP  189  - PHE  208 )                          
 628: s001-Y 2axt-Z    58 -  77 <=>    3 -  22   (ALA  269  - ALA  288  <=> ILE    3  - GLY   22 )                          
 628: s001-Y 2axt-Z    78 -  81 <=>   24 -  27   (SER  289  - GLY  292  <=> PRO   24  - TYR   27 )                          
 628: s001-Y 2axt-Z    83 -  94 <=>   33 -  44   (ASN  294  - ASP  305  <=> TRP   33  - SER   44 )                          
 628: s001-Y 2axt-Z    99 - 106 <=>   45 -  52   (VAL  310  - VAL  317  <=> GLY   45  - LEU   52 )                          
 628: s001-Y 2axt-Z   188 - 194 <=>   56 -  62   (GLY  399  - VAL  405  <=> VAL   56  - VAL   62 )                          
 629: s001-Y 4afi-A     8 -  11 <=>   10 -  13   (LEU  219  - LEU  222  <=> VAL   28  - ASP   31 )                          
 629: s001-Y 4afi-A    14 -  18 <=>   14 -  18   (VAL  225  - VAL  229  <=> LEU   32  - LEU   36 )                          
 629: s001-Y 4afi-A    21 -  24 <=>   19 -  22   (ILE  232  - GLN  235  <=> LYS   37  - GLY   40 )                          
 629: s001-Y 4afi-A    25 -  28 <=>   30 -  33   (GLN  236  - ARG  239  <=> VAL   48  - GLU   51 )                          
 629: s001-Y 4afi-A    58 -  72 <=>  105 - 119   (ALA  269  - ALA  283  <=> PHE  123  - LYS  137 )                          
 629: s001-Y 4afi-A    73 -  80 <=>  121 - 128   (PRO  284  - PHE  291  <=> PHE  139  - ARG  146 )                          
 629: s001-Y 4afi-A    81 -  85 <=>  130 - 134   (GLY  292  - VAL  296  <=> GLN  148  - PRO  152 )                          
 629: s001-Y 4afi-A    87 -  94 <=>  135 - 142   (LEU  298  - ASP  305  <=> TYR  153  - SER  160 )                          
 629: s001-Y 4afi-A    99 - 110 <=>  143 - 154   (VAL  310  - ALA  321  <=> SER  161  - GLU  172 )                          
 630: s001-Y 2ouw-B     1 -   4 <=>   62 -  65   (LEU  212  - VAL  215  <=> GLY   61  - ALA   64 )                          
 630: s001-Y 2ouw-B     6 -  23 <=>   66 -  83   (LEU  217  - ILE  234  <=> LEU   65  - SER   82 )                          
 630: s001-Y 2ouw-B   175 - 178 <=>   96 -  99   (VAL  386  - ALA  389  <=> ARG   95  - GLY   98 )                          
 630: s001-Y 2ouw-B   184 - 188 <=>  102 - 106   (ALA  395  - GLY  399  <=> PRO  101  - ALA  105 )                          
 630: s001-Y 2ouw-B   190 - 207 <=>  107 - 124   (SER  401  - SER  418  <=> GLU  106  - ALA  123 )                          
 630: s001-Y 2ouw-B   208 - 211 <=>  126 - 129   (GLN  419  - LYS  422  <=> GLN  125  - VAL  128 )                          
 631: s001-Y 6ajf-A     1 -  25 <=>  604 - 628   (LEU  212  - GLN  236  <=> MET  631  - VAL  655 )                          
 631: s001-Y 6ajf-A    26 -  29 <=>  630 - 633   (ALA  237  - LYS  240  <=> ALA  657  - ARG  660 )                          
 631: s001-Y 6ajf-A    54 -  57 <=>  640 - 643   (LYS  265  - PRO  268  <=> ALA  667  - ILE  670 )                          
 631: s001-Y 6ajf-A   160 - 178 <=>  645 - 663   (GLY  371  - ALA  389  <=> THR  672  - ALA  690 )                          
 631: s001-Y 6ajf-A   179 - 186 <=>  678 - 685   (ASN  390  - ILE  397  <=> ALA  705  - LEU  712 )                          
 631: s001-Y 6ajf-A   187 - 192 <=>  688 - 693   (GLY  398  - LEU  403  <=> ASP  715  - ARG  720 )                          
 631: s001-Y 6ajf-A   193 - 205 <=>  695 - 707   (ILE  404  - LEU  416  <=> PHE  722  - ASP  734 )                          
 631: s001-Y 6ajf-A   214 - 218 <=>  887 - 891   (TYR  425  - ILE  429  <=> LEU  914  - LYS  918 )                          
 632: s001-Y 3aai-A    96 - 127 <=>    1 -  32   (THR  307  - ASP  338  <=> HIS    7  - LYS   38 )                          
 632: s001-Y 3aai-A   145 - 159 <=>   33 -  47   (THR  356  - VAL  370  <=> VAL   39  - GLY   53 )                          
 632: s001-Y 3aai-A   161 - 177 <=>   48 -  64   (SER  372  - PHE  388  <=> ALA   54  - HIS   70 )                          
 632: s001-Y 3aai-A   181 - 185 <=>   69 -  73   (PRO  392  - GLN  396  <=> ILE   83  - LEU   87 )                          
 633: s001-Y 6zsi-D    67 -  72 <=>    8 -  13   (VAL  278  - ALA  283  <=> LEU 1081  - LYS 1086 )                          
 633: s001-Y 6zsi-D    73 -  81 <=>   15 -  23   (PRO  284  - GLY  292  <=> ILE 1088  - GLU 1096 )                          
 633: s001-Y 6zsi-D    82 -  95 <=>   42 -  55   (THR  293  - TYR  306  <=> MET 1115  - ALA 1128 )                          
 633: s001-Y 6zsi-D   103 - 116 <=>   56 -  69   (ILE  314  - ALA  327  <=> LEU 1129  - GLU 1142 )                          
 633: s001-Y 6zsi-D   118 - 121 <=>   70 -  73   (VAL  329  - ASN  332  <=> HIS 1143  - GLU 1146 )                          
 633: s001-Y 6zsi-D   122 - 134 <=>   75 -  87   (PRO  333  - GLY  345  <=> ARG 1148  - LEU 1160 )                          
 633: s001-Y 6zsi-D   137 - 141 <=>  101 - 105   (PRO  348  - PRO  352  <=> ARG 1174  - LEU 1178 )                          
 633: s001-Y 6zsi-D   143 - 146 <=>  106 - 109   (LYS  354  - GLN  357  <=> LEU 1179  - LEU 1182 )                          
 633: s001-Y 6zsi-D   148 - 167 <=>  110 - 129   (TYR  359  - ILE  378  <=> VAL 1183  - GLN 1202 )                          
 633: s001-Y 6zsi-D   169 - 172 <=>  130 - 133   (VAL  380  - VAL  383  <=> ALA 1203  - GLU 1206 )                          
 634: s001-Y 1jj2-O     1 -   4 <=>   55 -  58   (LEU  212  - VAL  215  <=> LYS   55  - SER   58 )                          
 634: s001-Y 1jj2-O     6 -  19 <=>   59 -  72   (LEU  217  - GLY  230  <=> ARG   59  - GLY   72 )                          
 634: s001-Y 1jj2-O    23 -  26 <=>   75 -  78   (ILE  234  - ALA  237  <=> LYS   75  - GLY   78 )                          
 634: s001-Y 1jj2-O    54 -  57 <=>   80 -  83   (LYS  265  - PRO  268  <=> ARG   80  - LYS   83 )                          
 634: s001-Y 1jj2-O    58 -  81 <=>   86 - 109   (ALA  269  - GLY  292  <=> ALA   86  - ARG  109 )                          
 634: s001-Y 1jj2-O    82 -  95 <=>  115 - 128   (THR  293  - TYR  306  <=> SER  115  - GLY  128 )                          
 634: s001-Y 1jj2-O    99 - 102 <=>  129 - 132   (VAL  310  - THR  313  <=> GLY  129  - ASP  132 )                          
 635: s001-Y 3hr0-A    97 - 133 <=>    2 -  38   (HIS  308  - GLY  344  <=> THR  537  - PHE  573 )                          
 635: s001-Y 3hr0-A   140 - 170 <=>   48 -  78   (ARG  351  - LEU  381  <=> GLN  583  - SER  613 )                          
 635: s001-Y 3hr0-A   172 - 179 <=>   81 -  88   (VAL  383  - ASN  390  <=> ILE  616  - TRP  623 )                          
 635: s001-Y 3hr0-A   181 - 184 <=>  119 - 122   (PRO  392  - ALA  395  <=> LEU  654  - GLU  657 )                          
 635: s001-Y 3hr0-A   188 - 191 <=>  140 - 143   (GLY  399  - LEU  402  <=> LEU  675  - LEU  678 )                          
 635: s001-Y 3hr0-A   194 - 208 <=>  184 - 198   (VAL  405  - GLN  419  <=> THR  719  - MET  733 )                          
 635: s001-Y 3hr0-A   209 - 215 <=>  200 - 206   (LEU  420  - ARG  426  <=> THR  735  - ARG  741 )                          
 635: s001-Y 3hr0-A   216 - 219 <=>  240 - 243   (GLY  427  - LYS  430  <=> PHE  775  - GLU  778 )                          
 636: s001-Y 6hqd-C     9 -  12 <=>  170 - 173   (VAL  220  - ALA  223  <=> PRO  175  - ASP  178 )                          
 636: s001-Y 6hqd-C    14 -  29 <=>  174 - 189   (VAL  225  - LYS  240  <=> ARG  179  - GLY  194 )                          
 636: s001-Y 6hqd-C    52 -  55 <=>  190 - 193   (PRO  263  - VAL  266  <=> TYR  195  - VAL  198 )                          
 636: s001-Y 6hqd-C   156 - 179 <=>  195 - 218   (LEU  367  - ASN  390  <=> SER  200  - GLN  223 )                          
 636: s001-Y 6hqd-C   181 - 184 <=>  228 - 231   (PRO  392  - ALA  395  <=> SER  233  - ALA  236 )                          
 636: s001-Y 6hqd-C   188 - 198 <=>  245 - 255   (GLY  399  - ALA  409  <=> LEU  250  - GLY  260 )                          
 636: s001-Y 6hqd-C   202 - 205 <=>  300 - 303   (MET  413  - LEU  416  <=> PRO  305  - HIS  308 )                          
 636: s001-Y 6hqd-C   206 - 212 <=>  329 - 335   (GLU  417  - ARG  423  <=> TYR  334  - ASP  340 )                          
 636: s001-Y 6hqd-C   213 - 219 <=>  343 - 349   (HIS  424  - LYS  430  <=> MET  348  - ARG  354 )                          
 637: s001-Y 6zh3-A     2 -   5 <=>    2 -   5   (ASN  213  - ARG  216  <=> ASP    2  - LYS    5 )                          
 637: s001-Y 6zh3-A    97 - 112 <=>   20 -  35   (HIS  308  - THR  323  <=> ILE   20  - LEU   35 )                          
 637: s001-Y 6zh3-A   114 - 133 <=>   36 -  55   (PHE  325  - GLY  344  <=> ARG   36  - LYS   55 )                          
 637: s001-Y 6zh3-A   146 - 161 <=>   64 -  79   (GLN  357  - SER  372  <=> TYR   64  - TYR   79 )                          
 637: s001-Y 6zh3-A   163 - 171 <=>   80 -  88   (PHE  374  - PRO  382  <=> THR   80  - VAL   88 )                          
 637: s001-Y 6zh3-A   172 - 179 <=>   90 -  97   (VAL  383  - ASN  390  <=> MET   90  - ARG   97 )                          
 638: s001-Y 5c21-A    80 -  95 <=>   87 - 102   (PHE  291  - TYR  306  <=> GLU  183  - TRP  198 )                          
 638: s001-Y 5c21-A    99 - 134 <=>  103 - 138   (VAL  310  - GLY  345  <=> GLN  199  - LYS  234 )                          
 638: s001-Y 5c21-A   139 - 142 <=>  166 - 169   (ILE  350  - GLY  353  <=> VAL  262  - ALA  265 )                          
 638: s001-Y 5c21-A   144 - 153 <=>  170 - 179   (ASN  355  - LEU  364  <=> ASN  266  - LEU  275 )                          
 638: s001-Y 5c21-A   155 - 170 <=>  180 - 195   (ARG  366  - LEU  381  <=> GLU  276  - LEU  291 )                          
 638: s001-Y 5c21-A   171 - 177 <=>  197 - 203   (PRO  382  - PHE  388  <=> THR  293  - GLU  299 )                          
 639: s001-Y 1wle-B     9 -  18 <=>    4 -  13   (VAL  220  - VAL  229  <=> ASN   25  - GLY   34 )                          
 639: s001-Y 1wle-B    87 -  90 <=>   27 -  30   (LEU  298  - ARG  301  <=> ALA   48  - GLU   51 )                          
 639: s001-Y 1wle-B    94 -  97 <=>   49 -  52   (ASP  305  - HIS  308  <=> PRO   70  - ILE   73 )                          
 639: s001-Y 1wle-B   100 - 134 <=>   53 -  87   (GLY  311  - GLY  345  <=> SER   74  - ASP  108 )                          
 639: s001-Y 1wle-B   135 - 140 <=>   91 -  96   (TYR  346  - ARG  351  <=> VAL  112  - GLN  117 )                          
 639: s001-Y 1wle-B   144 - 159 <=>   98 - 113   (ASN  355  - VAL  370  <=> GLN  119  - LEU  134 )                          
 639: s001-Y 1wle-B   161 - 179 <=>  114 - 132   (SER  372  - ASN  390  <=> LEU  135  - LEU  153 )                          
 639: s001-Y 1wle-B   214 - 219 <=>  152 - 157   (TYR  425  - LYS  430  <=> HIS  173  - LYS  178 )                          
 640: s001-Y 2pgc-A    56 -  77 <=>   15 -  36   (ASN  267  - ALA  288  <=> ASP   15  - ASN   36 )                          
 640: s001-Y 2pgc-A    82 -  94 <=>   63 -  75   (THR  293  - ASP  305  <=> ASP   63  - GLN   75 )                          
 640: s001-Y 2pgc-A    99 - 102 <=>   76 -  79   (VAL  310  - THR  313  <=> SER   76  - SER   79 )                          
 640: s001-Y 2pgc-A   104 - 110 <=>   81 -  87   (TYR  315  - ALA  321  <=> PHE   81  - SER   87 )                          
 640: s001-Y 2pgc-A   163 - 166 <=>   88 -  91   (PHE  374  - PHE  377  <=> GLY   88  - ASN   91 )                          
 640: s001-Y 2pgc-A   169 - 172 <=>   92 -  95   (VAL  380  - VAL  383  <=> ILE   92  - ARG   95 )                          
 640: s001-Y 2pgc-A   178 - 181 <=>  157 - 160   (ALA  389  - PRO  392  <=> GLY  157  - VAL  160 )                          
 640: s001-Y 2pgc-A   200 - 207 <=>  170 - 177   (GLU  411  - SER  418  <=> PRO  170  - LYS  177 )                          
 640: s001-Y 2pgc-A   208 - 213 <=>  179 - 184   (GLN  419  - HIS  424  <=> TYR  179  - ALA  184 )                          
 641: s001-Y 2l6f-A    21 -  26 <=>   16 -  21   (ILE  232  - ALA  237  <=> THR   19  - ALA   24 )                          
 641: s001-Y 2l6f-A    30 -  33 <=>   32 -  35   (ILE  241  - GLN  244  <=> ALA   35  - GLU   38 )                          
 641: s001-Y 2l6f-A    50 -  53 <=>   38 -  41   (HIS  261  - LEU  264  <=> VAL   41  - VAL   44 )                          
 641: s001-Y 2l6f-A    57 -  62 <=>   47 -  52   (PRO  268  - PRO  273  <=> ALA   50  - LEU   55 )                          
 641: s001-Y 2l6f-A    64 -  67 <=>   54 -  57   (ILE  275  - VAL  278  <=> THR   57  - GLU   60 )                          
 641: s001-Y 2l6f-A    95 -  98 <=>   62 -  65   (TYR  306  - PRO  309  <=> LEU   65  - SER   68 )                          
 641: s001-Y 2l6f-A   101 - 133 <=>   66 -  98   (MET  312  - GLY  344  <=> THR   69  - SER  101 )                          
 641: s001-Y 2l6f-A   141 - 146 <=>   99 - 104   (PRO  352  - GLN  357  <=> LEU  102  - LYS  107 )                          
 641: s001-Y 2l6f-A   148 - 161 <=>  105 - 118   (TYR  359  - SER  372  <=> LYS  108  - ALA  121 )                          
 641: s001-Y 2l6f-A   163 - 183 <=>  119 - 139   (PHE  374  - SER  394  <=> LYS  122  - HIS  142 )                          
 641: s001-Y 2l6f-A   195 - 199 <=>  144 - 148   (VAL  406  - LEU  410  <=> GLU  162  - LEU  166 )                          
 642: s001-Y 6gml-W     2 -   8 <=>  139 - 145   (ASN  213  - LEU  219  <=> THR  189  - CYS  195 )                          
 642: s001-Y 6gml-W    11 -  25 <=>  183 - 197   (LEU  222  - GLN  236  <=> HIS  233  - VAL  247 )                          
 642: s001-Y 6gml-W    26 -  29 <=>  200 - 203   (ALA  237  - LYS  240  <=> GLN  250  - GLN  253 )                          
 642: s001-Y 6gml-W   157 - 174 <=>  206 - 223   (THR  368  - PHE  385  <=> SER  256  - GLY  273 )                          
 642: s001-Y 6gml-W   185 - 188 <=>  224 - 227   (GLN  396  - GLY  399  <=> HIS  274  - SER  277 )                          
 642: s001-Y 6gml-W   190 - 198 <=>  228 - 236   (SER  401  - ALA  409  <=> GLN  278  - ALA  286 )                          
 642: s001-Y 6gml-W   200 - 203 <=>  237 - 240   (GLU  411  - LYS  414  <=> ALA  287  - PRO  290 )                          
 642: s001-Y 6gml-W   208 - 212 <=>  266 - 270   (GLN  419  - ARG  423  <=> MET  316  - MET  320 )                          
 642: s001-Y 6gml-W   216 - 219 <=>  534 - 537   (GLY  427  - LYS  430  <=> PHE  586  - VAL  589 )                          
 643: s001-Y 5cwb-A    11 -  26 <=>    1 -  16   (LEU  222  - ALA  237  <=> ASP    5  - ARG   20 )                          
 643: s001-Y 5cwb-A    52 -  57 <=>   21 -  26   (PRO  263  - PRO  268  <=> GLY   25  - GLU   30 )                          
 643: s001-Y 5cwb-A   160 - 177 <=>   28 -  45   (GLY  371  - PHE  388  <=> ALA   32  - SER   49 )                          
 643: s001-Y 5cwb-A   179 - 186 <=>   46 -  53   (ASN  390  - ILE  397  <=> GLY   50  - CYS   57 )                          
 643: s001-Y 5cwb-A   188 - 203 <=>   56 -  71   (GLY  399  - LYS  414  <=> VAL   60  - GLY   75 )                          
 643: s001-Y 5cwb-A   205 - 208 <=>  121 - 124   (LEU  416  - GLN  419  <=> GLY  125  - GLU  128 )                          
 643: s001-Y 5cwb-A   213 - 216 <=>  172 - 175   (HIS  424  - GLY  427  <=> THR  176  - ASP  179 )                          
 644: s001-Y 1gnc-A     2 -  26 <=>   12 -  36   (ASN  213  - ALA  237  <=> GLN   12  - LEU   36 )                          
 644: s001-Y 1gnc-A    57 -  62 <=>   41 -  46   (PRO  268  - PRO  273  <=> LYS   41  - GLU   46 )                          
 644: s001-Y 1gnc-A    97 - 104 <=>   75 -  82   (HIS  308  - TYR  315  <=> CYS   75  - GLY   82 )                          
 644: s001-Y 1gnc-A   150 - 181 <=>  142 - 173   (THR  361  - PRO  392  <=> ALA  142  - ALA  173 )                          
 645: s001-Y 6ayi-A     1 -  26 <=>   34 -  59   (LEU  212  - ALA  237  <=> SER   44  - ARG   69 )                          
 645: s001-Y 6ayi-A   151 - 173 <=>   82 - 104   (ARG  362  - PHE  384  <=> VAL   92  - ARG  114 )                          
 645: s001-Y 6ayi-A   185 - 188 <=>  106 - 109   (GLN  396  - GLY  399  <=> PRO  116  - ALA  119 )                          
 645: s001-Y 6ayi-A   190 - 207 <=>  110 - 127   (SER  401  - SER  418  <=> ALA  120  - MET  137 )                          
 645: s001-Y 6ayi-A   208 - 213 <=>  129 - 134   (GLN  419  - HIS  424  <=> ASP  139  - GLY  144 )                          
 646: s001-Y 3whj-A     4 -  25 <=>   29 -  50   (VAL  215  - GLN  236  <=> PHE   29  - SER   50 )                          
 646: s001-Y 3whj-A    26 -  29 <=>   53 -  56   (ALA  237  - LYS  240  <=> GLU   53  - GLY   56 )                          
 646: s001-Y 3whj-A    57 -  60 <=>   57 -  60   (PRO  268  - VAL  271  <=> ILE   57  - ASP   60 )                          
 646: s001-Y 3whj-A   119 - 122 <=>   61 -  64   (GLN  330  - PRO  333  <=> SER   61  - PRO   70 )                          
 646: s001-Y 3whj-A   149 - 170 <=>   65 -  86   (VAL  360  - LEU  381  <=> ARG   71  - ASP   92 )                          
 646: s001-Y 3whj-A   171 - 175 <=>   88 -  92   (PRO  382  - VAL  386  <=> ASN   94  - GLN   98 )                          
 646: s001-Y 3whj-A   177 - 181 <=>   93 -  97   (PHE  388  - PRO  392  <=> ARG   99  - LEU  103 )                          
 647: s001-Y 7cun-A     1 -   5 <=>  417 - 421   (LEU  212  - ARG  216  <=> ARG 1814  - PRO 1818 )                          
 647: s001-Y 7cun-A     9 -  26 <=>  515 - 532   (VAL  220  - ALA  237  <=> SER 1925  - LEU 1942 )                          
 647: s001-Y 7cun-A    27 -  30 <=>  535 - 538   (PHE  238  - ILE  241  <=> TYR 1945  - SER 1948 )                          
 647: s001-Y 7cun-A   153 - 171 <=>  541 - 559   (LEU  364  - PRO  382  <=> HIS 1951  - TYR 1969 )                          
 647: s001-Y 7cun-A   186 - 189 <=>  561 - 564   (ILE  397  - THR  400  <=> ALA 1971  - ALA 1974 )                          
 647: s001-Y 7cun-A   191 - 201 <=>  565 - 575   (LEU  402  - THR  412  <=> ILE 1975  - LEU 1985 )                          
 647: s001-Y 7cun-A   215 - 219 <=>  718 - 722   (ARG  426  - LYS  430  <=> PRO 2173  - ILE 2177 )                          
 648: s001-Y 4hw5-A    13 -  30 <=>    1 -  18   (VAL  224  - ILE  241  <=> SER  672  - GLU  689 )                          
 648: s001-Y 4hw5-A    53 -  57 <=>   21 -  25   (LEU  264  - PRO  268  <=> LYS  692  - ASP  696 )                          
 648: s001-Y 4hw5-A    63 -  66 <=>   30 -  33   (VAL  274  - ALA  277  <=> ASN  701  - ARG  704 )                          
 648: s001-Y 4hw5-A   107 - 114 <=>   34 -  41   (LEU  318  - PHE  325  <=> PHE  705  - ARG  712 )                          
 648: s001-Y 4hw5-A   118 - 121 <=>   42 -  45   (VAL  329  - ASN  332  <=> PHE  713  - LEU  716 )                          
 648: s001-Y 4hw5-A   150 - 180 <=>   46 -  76   (THR  361  - LEU  391  <=> GLY  717  - ALA  747 )                          
 649: s001-Y 2r6i-A     5 -  10 <=>   49 -  54   (ARG  216  - ALA  221  <=> VAL   42  - PHE   47 )                          
 649: s001-Y 2r6i-A    11 -  14 <=>   71 -  74   (LEU  222  - VAL  225  <=> LEU   64  - PRO   67 )                          
 649: s001-Y 2r6i-A    17 -  25 <=>  192 - 200   (ILE  228  - GLN  236  <=> THR  185  - HIS  193 )                          
 649: s001-Y 2r6i-A    58 -  66 <=>  211 - 219   (ALA  269  - ALA  277  <=> LEU  204  - GLU  212 )                          
 649: s001-Y 2r6i-A   111 - 121 <=>  221 - 231   (PHE  322  - ASN  332  <=> THR  214  - LEU  224 )                          
 649: s001-Y 2r6i-A   123 - 130 <=>  233 - 240   (GLU  334  - LYS  341  <=> GLU  226  - TRP  233 )                          
 649: s001-Y 2r6i-A   145 - 171 <=>  242 - 268   (THR  356  - PRO  382  <=> GLU  235  - LYS  261 )                          
 650: s001-Y 1ej6-D     8 -  11 <=>   22 -  25   (LEU  219  - LEU  222  <=> ASP   23  - SER   26 )                          
 650: s001-Y 1ej6-D    15 -  21 <=>   54 -  60   (ALA  226  - ILE  232  <=> SER   55  - ALA   61 )                          
 650: s001-Y 1ej6-D    33 -  40 <=>  228 - 235   (GLN  244  - GLY  251  <=> HIS  229  - THR  236 )                          
 650: s001-Y 1ej6-D    48 -  51 <=>  238 - 241   (SER  259  - LEU  262  <=> PHE  239  - ASN  242 )                          
 650: s001-Y 1ej6-D    52 -  55 <=>  243 - 246   (PRO  263  - VAL  266  <=> ARG  244  - ALA  247 )                          
 650: s001-Y 1ej6-D    58 -  61 <=>  277 - 280   (ALA  269  - ILE  272  <=> ASP  278  - MET  281 )                          
 650: s001-Y 1ej6-D    71 -  76 <=>  308 - 313   (ILE  282  - ILE  287  <=> VAL  309  - ARG  314 )                          
 650: s001-Y 1ej6-D    78 -  81 <=>  314 - 317   (SER  289  - GLY  292  <=> ASN  315  - GLY  318 )                          
 650: s001-Y 1ej6-D   114 - 117 <=>  329 - 332   (PHE  325  - PHE  328  <=> PHE  330  - ARG  333 )                          
 650: s001-Y 1ej6-D   119 - 122 <=>  333 - 336   (GLN  330  - PRO  333  <=> ARG  334  - THR  337 )                          
 650: s001-Y 1ej6-D   124 - 134 <=>  337 - 347   (GLN  335  - GLY  345  <=> GLU  338  - VAL  348 )                          
 650: s001-Y 1ej6-D   141 - 181 <=>  348 - 388   (PRO  352  - PRO  392  <=> MET  349  - SER  389 )                          
 650: s001-Y 1ej6-D   184 - 190 <=>  389 - 395   (ALA  395  - SER  401  <=> THR  390  - PRO  396 )                          
 651: s001-Y 3h36-A    53 -  56 <=>    4 -   7   (LEU  264  - ASN  267  <=> ALA  238  - GLN  241 )                          
 651: s001-Y 3h36-A    58 -  67 <=>   10 -  19   (ALA  269  - VAL  278  <=> ILE  244  - GLN  253 )                          
 651: s001-Y 3h36-A    95 - 118 <=>   24 -  47   (TYR  306  - VAL  329  <=> ILE  258  - GLU  281 )                          
 651: s001-Y 3h36-A   120 - 123 <=>   48 -  51   (VAL  331  - GLU  334  <=> ARG  282  - GLU  285 )                          
 651: s001-Y 3h36-A   147 - 173 <=>   52 -  78   (GLU  358  - PHE  384  <=> HIS  286  - ILE  312 )                          
 652: s001-Y 7bst-A     2 -  25 <=>  146 - 169   (ASN  213  - GLN  236  <=> GLN  158  - MET  181 )                          
 652: s001-Y 7bst-A    26 -  29 <=>  173 - 176   (ALA  237  - LYS  240  <=> GLN  185  - TYR  188 )                          
 652: s001-Y 7bst-A    30 -  35 <=>  181 - 186   (ILE  241  - ALA  246  <=> LEU  193  - GLU  198 )                          
 652: s001-Y 7bst-A   111 - 114 <=>  229 - 232   (PHE  322  - PHE  325  <=> ARG  241  - VAL  244 )                          
 652: s001-Y 7bst-A   122 - 125 <=>  298 - 301   (PRO  333  - MET  336  <=> TYR  310  - HIS  313 )                          
 652: s001-Y 7bst-A   132 - 135 <=>  333 - 336   (GLN  343  - TYR  346  <=> LYS  345  - VAL  348 )                          
 652: s001-Y 7bst-A   141 - 161 <=>  337 - 357   (PRO  352  - SER  372  <=> PRO  349  - ASN  369 )                          
 652: s001-Y 7bst-A   162 - 181 <=>  362 - 381   (LEU  373  - PRO  392  <=> GLY  374  - LEU  393 )                          
 653: s001-Y 6idp-A     2 -  26 <=>  258 - 282   (ASN  213  - ALA  237  <=> PHE  261  - ALA  285 )                          
 653: s001-Y 6idp-A    27 -  30 <=>  285 - 288   (PHE  238  - ILE  241  <=> MET  288  - PRO  291 )                          
 653: s001-Y 6idp-A    45 -  48 <=>  293 - 296   (GLY  256  - SER  259  <=> ARG  296  - GLY  299 )                          
 653: s001-Y 6idp-A   163 - 168 <=>  321 - 326   (PHE  374  - ALA  379  <=> ILE  324  - TYR  329 )                          
 653: s001-Y 6idp-A   169 - 181 <=>  328 - 340   (VAL  380  - PRO  392  <=> PHE  331  - THR  343 )                          
 653: s001-Y 6idp-A   185 - 192 <=>  348 - 355   (GLN  396  - LEU  403  <=> LEU  351  - ILE  358 )                          
 653: s001-Y 6idp-A   194 - 201 <=>  356 - 363   (VAL  405  - THR  412  <=> SER  359  - CYS  366 )                          
 653: s001-Y 6idp-A   204 - 207 <=>  422 - 425   (GLN  415  - SER  418  <=> ALA  425  - ALA  428 )                          
 653: s001-Y 6idp-A   208 - 215 <=>  427 - 434   (GLN  419  - ARG  426  <=> GLN  430  - ASN  437 )                          
 654: s001-Y 2qup-A    51 -  55 <=>    1 -   5   (LEU  262  - VAL  266  <=> GLY   24  - SER   28 )                          
 654: s001-Y 2qup-A    56 -  59 <=>    8 -  11   (ASN  267  - GLY  270  <=> MET   31  - GLN   34 )                          
 654: s001-Y 2qup-A    60 -  80 <=>   13 -  33   (VAL  271  - PHE  291  <=> ASP   36  - LEU   56 )                          
 654: s001-Y 2qup-A    81 -  94 <=>   37 -  50   (GLY  292  - ASP  305  <=> THR   60  - VAL   73 )                          
 654: s001-Y 2qup-A    99 - 105 <=>   51 -  57   (VAL  310  - VAL  316  <=> LYS   74  - ALA   80 )                          
 654: s001-Y 2qup-A   164 - 167 <=>   60 -  63   (LEU  375  - ILE  378  <=> LEU   83  - ARG   86 )                          
 654: s001-Y 2qup-A   171 - 175 <=>   74 -  78   (PRO  382  - VAL  386  <=> LYS  100  - ILE  104 )                          
 655: s001-Y 3bni-A     6 -  26 <=>   76 -  96   (LEU  217  - ALA  237  <=> ASP   93  - THR  113 )                          
 655: s001-Y 3bni-A    53 -  59 <=>   98 - 104   (LEU  264  - GLY  270  <=> PRO  115  - ASP  121 )                          
 655: s001-Y 3bni-A   163 - 166 <=>  105 - 108   (PHE  374  - PHE  377  <=> PHE  122  - VAL  139 )                          
 655: s001-Y 3bni-A   169 - 174 <=>  111 - 116   (VAL  380  - PHE  385  <=> ARG  142  - LEU  147 )                          
 655: s001-Y 3bni-A   176 - 179 <=>  117 - 120   (ASN  387  - ASN  390  <=> SER  148  - LEU  151 )                          
 655: s001-Y 3bni-A   181 - 185 <=>  128 - 132   (PRO  392  - GLN  396  <=> LEU  159  - PHE  163 )                          
 655: s001-Y 3bni-A   187 - 203 <=>  135 - 151   (GLY  398  - LYS  414  <=> ALA  166  - PRO  182 )                          
 656: s001-Y 6yj4-J    60 -  81 <=>   27 -  48   (VAL  271  - GLY  292  <=> LYS   27  - TYR   48 )                          
 656: s001-Y 6yj4-J    82 -  91 <=>   52 -  61   (THR  293  - ARG  302  <=> LEU   52  - MET   61 )                          
 656: s001-Y 6yj4-J    92 -  95 <=>   63 -  66   (THR  303  - TYR  306  <=> TYR   63  - ALA   66 )                          
 656: s001-Y 6yj4-J    99 - 106 <=>   67 -  74   (VAL  310  - VAL  317  <=> ILE   67  - ILE   74 )                          
 656: s001-Y 6yj4-J   108 - 111 <=>   75 -  78   (ILE  319  - PHE  322  <=> ILE   75  - LEU   78 )                          
 656: s001-Y 6yj4-J   113 - 116 <=>   80 -  83   (TYR  324  - ALA  327  <=> ILE   80  - THR   83 )                          
 656: s001-Y 6yj4-J   122 - 127 <=>   86 -  91   (PRO  333  - ASP  338  <=> SER   86  - ILE   91 )                          
 656: s001-Y 6yj4-J   174 - 180 <=>  171 - 177   (PHE  385  - LEU  391  <=> LEU  171  - ILE  177 )                          
 657: s001-Y 6khj-E    60 -  81 <=>   25 -  46   (VAL  271  - GLY  292  <=> ARG   25  - ILE   46 )                          
 657: s001-Y 6khj-E    83 -  94 <=>   60 -  71   (ASN  294  - ASP  305  <=> GLN   60  - ALA   71 )                          
 657: s001-Y 6khj-E    99 - 109 <=>   72 -  82   (VAL  310  - ILE  320  <=> ALA   72  - LEU   82 )                          
 657: s001-Y 6khj-E   115 - 118 <=>   93 -  96   (TYR  326  - VAL  329  <=> MET   93  - PHE   96 )                          
 657: s001-Y 6khj-E   120 - 124 <=>   97 - 101   (VAL  331  - GLN  335  <=> ASN   97  - TRP  101 )                          
 658: s001-Y 6n5x-A     1 -   4 <=>   28 -  31   (LEU  212  - VAL  215  <=> LEU   55  - PHE   58 )                          
 658: s001-Y 6n5x-A     6 -   9 <=>   32 -  35   (LEU  217  - VAL  220  <=> GLN   59  - GLU   62 )                          
 658: s001-Y 6n5x-A    13 -  16 <=>   37 -  40   (VAL  224  - VAL  227  <=> SER   64  - ARG   67 )                          
 658: s001-Y 6n5x-A    19 -  26 <=>   44 -  51   (GLY  230  - ALA  237  <=> ASP   71  - THR   78 )                          
 658: s001-Y 6n5x-A    50 -  56 <=>   60 -  66   (HIS  261  - ASN  267  <=> GLY   87  - ALA   93 )                          
 658: s001-Y 6n5x-A    59 -  62 <=>   67 -  70   (GLY  270  - PRO  273  <=> PRO   94  - PRO   97 )                          
 658: s001-Y 6n5x-A    66 -  80 <=>   71 -  85   (ALA  277  - PHE  291  <=> ASP   98  - GLY  112 )                          
 658: s001-Y 6n5x-A    81 -  84 <=>   88 -  91   (GLY  292  - ASP  295  <=> SER  115  - LYS  118 )                          
 658: s001-Y 6n5x-A    85 -  94 <=>   93 - 102   (VAL  296  - ASP  305  <=> GLU  120  - GLU  129 )                          
 658: s001-Y 6n5x-A    99 - 107 <=>  103 - 111   (VAL  310  - LEU  318  <=> ALA  130  - LYS  138 )                          
 658: s001-Y 6n5x-A   161 - 164 <=>  114 - 117   (SER  372  - LEU  375  <=> SER  141  - GLU  144 )                          
 658: s001-Y 6n5x-A   212 - 218 <=>  149 - 155   (ARG  423  - ILE  429  <=> LYS  176  - LYS  182 )                          
 659: s001-Y 6w2w-A    49 -  54 <=>   37 -  42   (THR  260  - LYS  265  <=> GLN   40  - ASN   45 )                          
 659: s001-Y 6w2w-A    58 -  79 <=>   81 - 102   (ALA  269  - PHE  290  <=> GLU   84  - GLN  105 )                          
 659: s001-Y 6w2w-A    80 -  83 <=>  105 - 108   (PHE  291  - ASN  294  <=> SER  108  - PRO  111 )                          
 659: s001-Y 6w2w-A    84 -  94 <=>  111 - 121   (ASP  295  - ASP  305  <=> GLU  114  - ARG  124 )                          
 659: s001-Y 6w2w-A    99 - 110 <=>  122 - 133   (VAL  310  - ALA  321  <=> ALA  125  - LEU  136 )                          
 659: s001-Y 6w2w-A   157 - 160 <=>  138 - 141   (THR  368  - GLY  371  <=> PRO  141  - GLN  144 )                          
 659: s001-Y 6w2w-A   163 - 169 <=>  142 - 148   (PHE  374  - VAL  380  <=> ALA  145  - GLN  151 )                          
 659: s001-Y 6w2w-A   172 - 175 <=>  210 - 213   (VAL  383  - VAL  386  <=> ALA  213  - LYS  216 )                          
 660: s001-Y 6vm0-A     2 -  27 <=>  214 - 239   (ASN  213  - PHE  238  <=> MET  244  - ASN  269 )                          
 660: s001-Y 6vm0-A   155 - 179 <=>  241 - 265   (ARG  366  - ASN  390  <=> ASP  271  - ARG  295 )                          
 660: s001-Y 6vm0-A   181 - 185 <=>  277 - 281   (PRO  392  - GLN  396  <=> ILE  307  - MET  311 )                          
 660: s001-Y 6vm0-A   186 - 189 <=>  284 - 287   (ILE  397  - THR  400  <=> CYS  314  - PHE  317 )                          
 660: s001-Y 6vm0-A   191 - 194 <=>  288 - 291   (LEU  402  - VAL  405  <=> VAL  318  - ALA  321 )                          
 660: s001-Y 6vm0-A   197 - 201 <=>  331 - 335   (VAL  408  - THR  412  <=> VAL  413  - ALA  417 )                          
 661: s001-Y 2yvx-A     2 -  27 <=>  310 - 335   (ASN  213  - PHE  238  <=> LEU  316  - ALA  341 )                          
 661: s001-Y 2yvx-A    52 -  55 <=>  338 - 341   (PRO  263  - VAL  266  <=> THR  344  - LEU  347 )                          
 661: s001-Y 2yvx-A    58 -  62 <=>  348 - 352   (ALA  269  - PRO  273  <=> ARG  354  - LYS  358 )                          
 661: s001-Y 2yvx-A   164 - 179 <=>  354 - 369   (LEU  375  - ASN  390  <=> MET  360  - VAL  375 )                          
 661: s001-Y 2yvx-A   180 - 184 <=>  383 - 387   (LEU  391  - ALA  395  <=> VAL  389  - SER  393 )                          
 661: s001-Y 2yvx-A   185 - 188 <=>  390 - 393   (GLN  396  - GLY  399  <=> LEU  396  - PHE  399 )                          
 661: s001-Y 2yvx-A   190 - 206 <=>  394 - 410   (SER  401  - GLU  417  <=> PHE  400  - GLY  416 )                          
 662: s001-Y 5oqj-1     1 -   4 <=>  171 - 174   (LEU  212  - VAL  215  <=> LEU  217  - UNK  220 )                          
 662: s001-Y 5oqj-1    19 -  23 <=>  419 - 423   (GLY  230  - ILE  234  <=> HIS  567  - GLY  571 )                          
 662: s001-Y 5oqj-1    54 -  59 <=>  426 - 431   (LYS  265  - GLY  270  <=> LYS  574  - VAL  579 )                          
 662: s001-Y 5oqj-1    60 -  72 <=>  434 - 446   (VAL  271  - ALA  283  <=> LEU  582  - ASN  594 )                          
 662: s001-Y 5oqj-1    73 -  94 <=>  448 - 469   (PRO  284  - ASP  305  <=> LEU  596  - LYS  617 )                          
 662: s001-Y 5oqj-1    99 - 105 <=>  470 - 476   (VAL  310  - VAL  316  <=> PRO  618  - THR  624 )                          
 662: s001-Y 5oqj-1   187 - 198 <=>  480 - 491   (GLY  398  - ALA  409  <=> HIS  628  - ASN  639 )                          
 663: s001-Y 5w7d-A    65 -  77 <=>   26 -  38   (PHE  276  - ALA  288  <=> SER   60  - LEU   72 )                          
 663: s001-Y 5w7d-A    80 -  94 <=>   39 -  53   (PHE  291  - ASP  305  <=> PRO   73  - GLN   87 )                          
 663: s001-Y 5w7d-A    99 - 111 <=>   55 -  67   (VAL  310  - PHE  322  <=> PHE   89  - MET  101 )                          
 663: s001-Y 5w7d-A   118 - 121 <=>   89 -  92   (VAL  329  - ASN  332  <=> HIS  123  - PRO  126 )                          
 663: s001-Y 5w7d-A   150 - 167 <=>   94 - 111   (THR  361  - ILE  378  <=> PRO  128  - ARG  145 )                          
 663: s001-Y 5w7d-A   201 - 209 <=>  331 - 339   (THR  412  - LEU  420  <=> SER  377  - MET  385 )                          
 663: s001-Y 5w7d-A   212 - 215 <=>  340 - 343   (ARG  423  - ARG  426  <=> THR  386  - GLU  389 )                          
 663: s001-Y 5w7d-A   216 - 219 <=>  436 - 439   (GLY  427  - LYS  430  <=> THR  482  - LYS  485 )                          
 664: s001-Y 3stq-A    61 -  81 <=>   16 -  36   (ILE  272  - GLY  292  <=> LEU    3  - ASP   23 )                          
 664: s001-Y 3stq-A    82 -  94 <=>   50 -  62   (THR  293  - ASP  305  <=> LEU   37  - ASP   49 )                          
 664: s001-Y 3stq-A    99 - 106 <=>   63 -  70   (VAL  310  - VAL  317  <=> ASP   50  - GLN   57 )                          
 664: s001-Y 3stq-A   165 - 168 <=>   72 -  75   (ALA  376  - ALA  379  <=> LEU   59  - TYR   62 )                          
 664: s001-Y 3stq-A   186 - 189 <=>   76 -  79   (ILE  397  - THR  400  <=> SER   63  - PRO   66 )                          
 665: s001-Y 5tk6-A     1 -  26 <=>  121 - 146   (LEU  212  - ALA  237  <=> LEU  122  - GLY  147 )                          
 665: s001-Y 5tk6-A   160 - 177 <=>  151 - 168   (GLY  371  - PHE  388  <=> ILE  152  - TYR  169 )                          
 665: s001-Y 5tk6-A   184 - 187 <=>  172 - 175   (ALA  395  - GLY  398  <=> LYS  173  - GLN  176 )                          
 665: s001-Y 5tk6-A   190 - 193 <=>  178 - 181   (SER  401  - ILE  404  <=> PHE  179  - ASP  182 )                          
 665: s001-Y 5tk6-A   195 - 198 <=>  182 - 185   (VAL  406  - ALA  409  <=> PHE  183  - GLU  186 )                          
 665: s001-Y 5tk6-A   201 - 206 <=>  186 - 191   (THR  412  - GLU  417  <=> ASN  187  - TYR  192 )                          
 666: s001-Y 7aqo-J    20 -  24 <=>    1 -   5   (VAL  231  - GLN  235  <=> GLY    6  - PHE   10 )                          
 666: s001-Y 7aqo-J    58 -  81 <=>    9 -  32   (ALA  269  - GLY  292  <=> CYS   14  - LEU   37 )                          
 666: s001-Y 7aqo-J    82 -  94 <=>   38 -  50   (THR  293  - ASP  305  <=> LEU   46  - HIS   58 )                          
 666: s001-Y 7aqo-J    99 - 106 <=>   51 -  58   (VAL  310  - VAL  317  <=> ARG   59  - ILE   66 )                          
 666: s001-Y 7aqo-J   188 - 203 <=>   62 -  77   (GLY  399  - LYS  414  <=> TYR   70  - LYS   85 )                          
 666: s001-Y 7aqo-J   206 - 219 <=>   78 -  91   (GLU  417  - LYS  430  <=> THR   86  - SER   99 )                          
 667: s001-Y 6sl1-A     3 -  28 <=> 1832 -1857   (ILE  214  - ARG  239  <=> LEU 2075  - ARG 2100 )                          
 667: s001-Y 6sl1-A    52 -  57 <=> 1858 -1863   (PRO  263  - PRO  268  <=> ASP 2101  - GLN 2106 )                          
 667: s001-Y 6sl1-A   159 - 175 <=> 1864 -1880   (VAL  370  - VAL  386  <=> CYS 2107  - ARG 2123 )                          
 667: s001-Y 6sl1-A   183 - 186 <=> 1881 -1884   (SER  394  - ILE  397  <=> TYR 2124  - VAL 2127 )                          
 667: s001-Y 6sl1-A   189 - 203 <=> 1888 -1902   (THR  400  - LYS  414  <=> LEU 2131  - HIS 2145 )                          
 667: s001-Y 6sl1-A   206 - 211 <=> 1951 -1956   (GLU  417  - LYS  422  <=> SER 2194  - GLY 2199 )                          
 668: s001-Y 1nl3-A     1 -  15 <=>   73 -  87   (LEU  212  - ALA  226  <=> GLU   57  - ARG   71 )                          
 668: s001-Y 1nl3-A    19 -  22 <=>   98 - 101   (GLY  230  - TYR  233  <=> PRO   82  - VAL   85 )                          
 668: s001-Y 1nl3-A    25 -  38 <=>  412 - 425   (GLN  236  - LEU  249  <=> ASN  396  - TYR  409 )                          
 668: s001-Y 1nl3-A    40 -  43 <=>  431 - 434   (GLY  251  - PRO  254  <=> LYS  415  - ALA  418 )                          
 668: s001-Y 1nl3-A    61 -  74 <=>  515 - 528   (ILE  272  - PRO  285  <=> ASN  499  - GLY  512 )                          
 668: s001-Y 1nl3-A    93 -  96 <=>  529 - 532   (PHE  304  - THR  307  <=> LEU  513  - VAL  516 )                          
 668: s001-Y 1nl3-A    97 - 121 <=>  535 - 559   (HIS  308  - ASN  332  <=> PRO  519  - GLU  543 )                          
 668: s001-Y 1nl3-A   122 - 126 <=>  561 - 565   (PRO  333  - ALA  337  <=> ILE  545  - GLY  549 )                          
 668: s001-Y 1nl3-A   135 - 138 <=>  595 - 598   (TYR  346  - GLY  349  <=> GLU  579  - PHE  582 )                          
 668: s001-Y 1nl3-A   210 - 214 <=>  649 - 653   (VAL  421  - TYR  425  <=> GLN  633  - VAL  637 )                          
 668: s001-Y 1nl3-A   216 - 219 <=>  659 - 662   (GLY  427  - LYS  430  <=> LYS  643  - GLU  646 )                          
 669: s001-Y 2npb-A     5 -   8 <=>   11 -  14   (ARG  216  - LEU  219  <=> GLY   11  - GLY   14 )                          
 669: s001-Y 2npb-A    10 -  27 <=>   15 -  32   (ALA  221  - PHE  238  <=> TYR   15  - GLY   32 )                          
 669: s001-Y 2npb-A   177 - 180 <=>   44 -  47   (PHE  388  - LEU  391  <=> VAL   44  - PHE   47 )                          
 669: s001-Y 2npb-A   181 - 187 <=>   61 -  67   (PRO  392  - GLY  398  <=> LYS   61  - VAL   67 )                          
 669: s001-Y 2npb-A   188 - 207 <=>   69 -  88   (GLY  399  - SER  418  <=> THR   69  - GLN   88 )                          
 670: s001-Y 4i6u-A    59 -  72 <=>    1 -  14   (GLY  270  - ALA  283  <=> MET    1  - LYS   14 )                          
 670: s001-Y 4i6u-A    73 -  76 <=>   16 -  19   (PRO  284  - ILE  287  <=> ILE   16  - GLU   19 )                          
 670: s001-Y 4i6u-A    77 -  81 <=>   22 -  26   (ALA  288  - GLY  292  <=> MET   22  - ASP   26 )                          
 670: s001-Y 4i6u-A    82 -  85 <=>   28 -  31   (THR  293  - VAL  296  <=> ALA   28  - SER   31 )                          
 670: s001-Y 4i6u-A    88 -  92 <=>   58 -  62   (TRP  299  - THR  303  <=> LYS   58  - VAL   62 )                          
 670: s001-Y 4i6u-A    97 - 111 <=>   64 -  78   (HIS  308  - PHE  322  <=> ASP   64  - HIS   78 )                          
 671: s001-Y 6hux-A     2 -   8 <=>   18 -  24   (ASN  213  - LEU  219  <=> GLY   20  - ILE   26 )                          
 671: s001-Y 6hux-A     9 -  12 <=>   26 -  29   (VAL  220  - ALA  223  <=> LYS   28  - LEU   31 )                          
 671: s001-Y 6hux-A    29 -  32 <=>  127 - 130   (LYS  240  - ILE  243  <=> VAL  129  - VAL  132 )                          
 671: s001-Y 6hux-A    33 -  37 <=>  135 - 139   (GLN  244  - ARG  248  <=> SER  137  - ILE  141 )                          
 671: s001-Y 6hux-A    38 -  45 <=>  142 - 149   (LEU  249  - GLY  256  <=> THR  144  - ILE  151 )                          
 671: s001-Y 6hux-A    58 -  61 <=>  258 - 261   (ALA  269  - ILE  272  <=> GLU  260  - GLY  263 )                          
 671: s001-Y 6hux-A    62 -  81 <=>  263 - 282   (PRO  273  - GLY  292  <=> GLU  265  - LYS  284 )                          
 671: s001-Y 6hux-A    83 -  95 <=>  287 - 299   (ASN  294  - TYR  306  <=> GLN  289  - ASN  301 )                          
 671: s001-Y 6hux-A   100 - 112 <=>  300 - 312   (GLY  311  - THR  323  <=> LEU  302  - GLU  314 )                          
 671: s001-Y 6hux-A   124 - 130 <=>  337 - 343   (GLN  335  - LYS  341  <=> ALA  339  - ARG  345 )                          
 671: s001-Y 6hux-A   200 - 213 <=>  356 - 369   (GLU  411  - HIS  424  <=> SER  358  - HIS  371 )                          
 672: s001-Y 2rbd-A    48 -  52 <=>   78 -  82   (SER  259  - PRO  263  <=> PRO   84  - LEU   88 )                          
 672: s001-Y 2rbd-A    54 -  59 <=>   90 -  95   (LYS  265  - GLY  270  <=> ARG   96  - GLU  101 )                          
 672: s001-Y 2rbd-A    60 -  95 <=>   98 - 133   (VAL  271  - TYR  306  <=> ALA  104  - ALA  139 )                          
 672: s001-Y 2rbd-A   100 - 106 <=>  134 - 140   (GLY  311  - VAL  317  <=> LYS  140  - LYS  146 )                          
 672: s001-Y 2rbd-A   165 - 168 <=>  142 - 145   (ALA  376  - ALA  379  <=> LEU  148  - ASN  151 )                          
 672: s001-Y 2rbd-A   192 - 195 <=>  151 - 154   (LEU  403  - VAL  406  <=> LEU  157  - PRO  160 )                          
 673: s001-Y 2gb7-B    49 -  52 <=>   13 -  16   (THR  260  - PRO  263  <=> LYS   15  - LYS   18 )                          
 673: s001-Y 2gb7-B    53 -  56 <=>   19 -  22   (LEU  264  - ASN  267  <=> PHE   21  - PRO   24 )                          
 673: s001-Y 2gb7-B    58 -  68 <=>   25 -  35   (ALA  269  - SER  279  <=> LEU   27  - TYR   37 )                          
 673: s001-Y 2gb7-B    94 -  97 <=>   42 -  45   (ASP  305  - HIS  308  <=> TYR   44  - ASN   47 )                          
 673: s001-Y 2gb7-B   100 - 117 <=>   46 -  63   (GLY  311  - PHE  328  <=> ASN   48  - GLU   65 )                          
 673: s001-Y 2gb7-B   119 - 122 <=>   64 -  67   (GLN  330  - PRO  333  <=> PRO   66  - LYS   69 )                          
 673: s001-Y 2gb7-B   124 - 133 <=>   68 -  77   (GLN  335  - GLY  344  <=> GLU   70  - LEU   79 )                          
 673: s001-Y 2gb7-B   138 - 141 <=>  100 - 103   (GLY  349  - PRO  352  <=> PRO  102  - ILE  105 )                          
 673: s001-Y 2gb7-B   144 - 170 <=>  104 - 130   (ASN  355  - LEU  381  <=> TYR  106  - MET  132 )                          
 673: s001-Y 2gb7-B   171 - 174 <=>  132 - 135   (PRO  382  - PHE  385  <=> GLY  134  - ILE  137 )                          
 673: s001-Y 2gb7-B   175 - 181 <=>  245 - 251   (VAL  386  - PRO  392  <=> ALA  255  - LYS  261 )                          
 673: s001-Y 2gb7-B   194 - 198 <=>  274 - 278   (VAL  405  - ALA  409  <=> GLU  284  - ASP  288 )                          
 674: s001-Y 5yi4-A     1 -  26 <=>   17 -  42   (LEU  212  - ALA  237  <=> GLU   17  - SER   42 )                          
 674: s001-Y 5yi4-A   163 - 179 <=>   47 -  63   (PHE  374  - ASN  390  <=> LEU   47  - GLN   63 )                          
 674: s001-Y 5yi4-A   181 - 185 <=>  117 - 121   (PRO  392  - GLN  396  <=> VAL  117  - LEU  121 )                          
 674: s001-Y 5yi4-A   188 - 206 <=>  127 - 145   (GLY  399  - GLU  417  <=> LEU  127  - LYS  145 )                          
 675: s001-Y 5dx9-A     6 -   9 <=>   22 -  25   (LEU  217  - VAL  220  <=> LEU   21  - ASN   24 )                          
 675: s001-Y 5dx9-A    10 -  13 <=>   62 -  65   (ALA  221  - VAL  224  <=> TYR   61  - SER   64 )                          
 675: s001-Y 5dx9-A    14 -  17 <=>   84 -  87   (VAL  225  - ILE  228  <=> LEU   83  - GLU   86 )                          
 675: s001-Y 5dx9-A    21 -  25 <=>  101 - 105   (ILE  232  - GLN  236  <=> ILE  100  - GLU  104 )                          
 675: s001-Y 5dx9-A    59 -  80 <=>  107 - 128   (GLY  270  - PHE  291  <=> LEU  106  - GLY  127 )                          
 675: s001-Y 5dx9-A    81 -  95 <=>  145 - 159   (GLY  292  - TYR  306  <=> SER  144  - ASP  158 )                          
 675: s001-Y 5dx9-A    99 - 105 <=>  160 - 166   (VAL  310  - VAL  316  <=> LEU  159  - ALA  165 )                          
 675: s001-Y 5dx9-A   165 - 169 <=>  168 - 172   (ALA  376  - VAL  380  <=> ARG  167  - GLU  171 )                          
 675: s001-Y 5dx9-A   175 - 180 <=>  212 - 217   (VAL  386  - LEU  391  <=> ASP  211  - ASP  216 )                          
 675: s001-Y 5dx9-A   198 - 210 <=>  246 - 258   (ALA  409  - VAL  421  <=> THR  245  - PRO  257 )                          
 676: s001-Y 5kbw-B     2 -  27 <=>   71 -  96   (ASN  213  - PHE  238  <=> GLY   72  - ARG   97 )                          
 676: s001-Y 5kbw-B   165 - 179 <=>  112 - 126   (ALA  376  - ASN  390  <=> LEU  113  - VAL  127 )                          
 676: s001-Y 5kbw-B   181 - 185 <=>  140 - 144   (PRO  392  - GLN  396  <=> PHE  141  - ILE  145 )                          
 676: s001-Y 5kbw-B   189 - 211 <=>  149 - 171   (THR  400  - LYS  422  <=> LEU  150  - LYS  172 )                          
 677: s001-Y 3syk-A     1 -   4 <=>   37 -  40   (LEU  212  - VAL  215  <=> LYS   37  - LYS   40 )                          
 677: s001-Y 3syk-A     9 -  26 <=>  202 - 219   (VAL  220  - ALA  237  <=> SER  205  - TYR  222 )                          
 677: s001-Y 3syk-A   180 - 188 <=>  238 - 246   (LEU  391  - GLY  399  <=> ASN  241  - ARG  249 )                          
 677: s001-Y 3syk-A   190 - 209 <=>  247 - 266   (SER  401  - LEU  420  <=> SER  250  - ALA  269 )                          
 678: s001-Y 3spg-A     9 -  12 <=>   17 -  20   (VAL  220  - ALA  223  <=> THR   57  - ASP   60 )                          
 678: s001-Y 3spg-A    15 -  23 <=>   21 -  29   (ALA  226  - ILE  234  <=> ASP   61  - ASP   69 )                          
 678: s001-Y 3spg-A    56 -  60 <=>   35 -  39   (ASN  267  - VAL  271  <=> VAL   75  - TRP   79 )                          
 678: s001-Y 3spg-A    61 -  77 <=>   41 -  57   (ILE  272  - ALA  288  <=> TYR   81  - PHE   97 )                          
 678: s001-Y 3spg-A    78 -  82 <=>   59 -  63   (SER  289  - THR  293  <=> LEU   99  - LEU  103 )                          
 678: s001-Y 3spg-A    84 -  94 <=>   92 - 102   (ASP  295  - ASP  305  <=> ALA  132  - THR  142 )                          
 678: s001-Y 3spg-A    97 - 117 <=>  126 - 146   (HIS  308  - PHE  328  <=> SER  166  - ALA  186 )                          
 678: s001-Y 3spg-A   120 - 125 <=>  147 - 152   (VAL  331  - MET  336  <=> PRO  187  - GLN  192 )                          
 678: s001-Y 3spg-A   127 - 130 <=>  153 - 156   (ASP  338  - LYS  341  <=> THR  193  - PHE  196 )                          
 678: s001-Y 3spg-A   132 - 135 <=>  174 - 177   (GLN  343  - TYR  346  <=> ARG  214  - ASN  217 )                          
 678: s001-Y 3spg-A   138 - 141 <=>  221 - 224   (GLY  349  - PRO  352  <=> ARG  261  - LEU  264 )                          
 678: s001-Y 3spg-A   146 - 149 <=>  260 - 263   (GLN  357  - VAL  360  <=> GLU  300  - VAL  303 )                          
 678: s001-Y 3spg-A   150 - 153 <=>  265 - 268   (THR  361  - LEU  364  <=> ALA  305  - MET  308 )                          
 678: s001-Y 3spg-A   210 - 214 <=>  327 - 331   (VAL  421  - TYR  425  <=> PHE  367  - ASN  371 )                          
 679: s001-Y 3rko-F    60 -  81 <=>   23 -  44   (VAL  271  - GLY  292  <=> THR   23  - PHE   44 )                          
 679: s001-Y 3rko-F    82 -  91 <=>   48 -  57   (THR  293  - ARG  302  <=> ALA   48  - ILE   57 )                          
 679: s001-Y 3rko-F    92 -  95 <=>   59 -  62   (THR  303  - TYR  306  <=> TYR   59  - ALA   62 )                          
 679: s001-Y 3rko-F    99 - 105 <=>   63 -  69   (VAL  310  - VAL  316  <=> ILE   63  - PHE   69 )                          
 679: s001-Y 3rko-F   113 - 120 <=>   76 -  83   (TYR  324  - VAL  331  <=> LEU   76  - GLN   83 )                          
 679: s001-Y 3rko-F   173 - 179 <=>  148 - 154   (PHE  384  - ASN  390  <=> LEU  148  - VAL  154 )                          
 679: s001-Y 3rko-F   205 - 209 <=>  164 - 168   (LEU  416  - LEU  420  <=> ALA  164  - LEU  168 )                          
 680: s001-Y 6jfk-A     1 -  26 <=>    9 -  34   (LEU  212  - ALA  237  <=> PHE   32  - LEU   57 )                          
 680: s001-Y 6jfk-A    27 -  31 <=>   38 -  42   (PHE  238  - PRO  242  <=> TYR   61  - GLU   65 )                          
 680: s001-Y 6jfk-A    50 -  54 <=>   43 -  47   (HIS  261  - LYS  265  <=> LEU   66  - THR   70 )                          
 680: s001-Y 6jfk-A   156 - 180 <=>   48 -  72   (LEU  367  - LEU  391  <=> THR   71  - ARG   95 )                          
 680: s001-Y 6jfk-A   190 - 193 <=>  344 - 347   (SER  401  - ILE  404  <=> GLN  367  - GLU  370 )                          
 680: s001-Y 6jfk-A   196 - 199 <=>  406 - 409   (GLY  407  - LEU  410  <=> LEU  734  - LYS  737 )                          
 681: s001-Y 5h9c-A     1 -  26 <=>    4 -  29   (LEU  212  - ALA  237  <=> PHE   -3  - VAL  476 )                          
 681: s001-Y 5h9c-A    27 -  30 <=>   32 -  35   (PHE  238  - ILE  241  <=> ASN  479  - ALA  482 )                          
 681: s001-Y 5h9c-A   136 - 139 <=>   41 -  44   (ILE  347  - ILE  350  <=> LEU  488  - GLY  491 )                          
 681: s001-Y 5h9c-A   145 - 149 <=>   46 -  50   (THR  356  - VAL  360  <=> GLY  493  - VAL  497 )                          
 681: s001-Y 5h9c-A   151 - 156 <=>   51 -  56   (ARG  362  - LEU  367  <=> ALA  498  - PHE  503 )                          
 681: s001-Y 5h9c-A   160 - 163 <=>   57 -  60   (GLY  371  - PHE  374  <=> ASN  504  - ASP  507 )                          
 681: s001-Y 5h9c-A   166 - 180 <=>   61 -  75   (PHE  377  - LEU  391  <=> GLN  508  - HIS  523 )                          
 682: s001-Y 1rj1-A    21 -  26 <=>    2 -   7   (ILE  232  - ALA  237  <=> ASN    1  - THR    6 )                          
 682: s001-Y 1rj1-A    56 -  59 <=>   33 -  36   (ASN  267  - GLY  270  <=> ILE   32  - LEU   35 )                          
 682: s001-Y 1rj1-A    60 -  81 <=>   38 -  59   (VAL  271  - GLY  292  <=> LEU   37  - ARG   58 )                          
 682: s001-Y 1rj1-A    82 -  94 <=>   67 -  79   (THR  293  - ASP  305  <=> TRP   66  - LYS   78 )                          
 682: s001-Y 1rj1-A    95 -  98 <=>   81 -  84   (TYR  306  - PRO  309  <=> ILE   80  - ALA   83 )                          
 682: s001-Y 1rj1-A   102 - 105 <=>  106 - 109   (THR  313  - VAL  316  <=> VAL  105  - SER  108 )                          
 682: s001-Y 1rj1-A   106 - 114 <=>  135 - 143   (VAL  317  - PHE  325  <=> GLU  134  - ILE  142 )                          
 682: s001-Y 1rj1-A   156 - 159 <=>  145 - 148   (LEU  367  - VAL  370  <=> ARG  144  - LEU  147 )                          
 683: s001-Y 5twa-A     2 -  25 <=>    1 -  24   (ASN  213  - GLN  236  <=> GLY   14  - LEU   37 )                          
 683: s001-Y 5twa-A    58 -  64 <=>   49 -  55   (ALA  269  - ILE  275  <=> ALA   86  - PRO   92 )                          
 683: s001-Y 5twa-A   182 - 185 <=>   93 -  96   (PRO  393  - GLN  396  <=> GLY  130  - TRP  133 )                          
 683: s001-Y 5twa-A   187 - 207 <=>   99 - 119   (GLY  398  - SER  418  <=> VAL  136  - ASP  156 )                          
 684: s001-Y 6zyd-A     7 -  14 <=>    1 -   8   (LEU  218  - VAL  225  <=> UNK  -66  - UNK  -59 )                          
 684: s001-Y 6zyd-A    47 -  55 <=>   62 -  70   (HIS  258  - VAL  266  <=> UNK   -5  - ILE   81 )                          
 684: s001-Y 6zyd-A    56 -  60 <=>   73 -  77   (ASN  267  - VAL  271  <=> SER   84  - VAL   88 )                          
 684: s001-Y 6zyd-A    61 -  81 <=>   79 -  99   (ILE  272  - GLY  292  <=> LEU   90  - ARG  110 )                          
 684: s001-Y 6zyd-A    85 -  95 <=>  100 - 110   (VAL  296  - TYR  306  <=> ASP  111  - ILE  121 )                          
 684: s001-Y 6zyd-A    99 - 106 <=>  111 - 118   (VAL  310  - VAL  317  <=> ILE  122  - VAL  129 )                          
 684: s001-Y 6zyd-A   157 - 160 <=>  124 - 127   (THR  368  - GLY  371  <=> GLY  135  - PHE  138 )                          
 684: s001-Y 6zyd-A   176 - 179 <=>  145 - 148   (ASN  387  - ASN  390  <=> VAL  156  - ALA  159 )                          
 684: s001-Y 6zyd-A   180 - 184 <=>  150 - 154   (LEU  391  - ALA  395  <=> LYS  161  - SER  165 )                          
 685: s001-Y 4v1f-A    21 -  24 <=>   12 -  15   (ILE  232  - GLN  235  <=> GLY   12  - ILE   15 )                          
 685: s001-Y 4v1f-A    55 -  60 <=>   18 -  23   (VAL  266  - VAL  271  <=> GLY   18  - GLY   23 )                          
 685: s001-Y 4v1f-A    61 -  84 <=>   26 -  49   (ILE  272  - ASP  295  <=> ILE   26  - ALA   49 )                          
 685: s001-Y 4v1f-A    86 -  95 <=>   50 -  59   (THR  297  - TYR  306  <=> GLN   50  - ILE   59 )                          
 685: s001-Y 4v1f-A   100 - 109 <=>   60 -  69   (GLY  311  - ILE  320  <=> THR   60  - PHE   69 )                          
 685: s001-Y 4v1f-A   157 - 160 <=>   72 -  75   (THR  368  - GLY  371  <=> LEU   72  - MET   75 )                          
 686: s001-Y 6q6e-A     1 -  26 <=>   57 -  82   (LEU  212  - ALA  237  <=> ASN   57  - GLU   82 )                          
 686: s001-Y 6q6e-A    27 -  30 <=>   86 -  89   (PHE  238  - ILE  241  <=> LEU   86  - GLY   89 )                          
 686: s001-Y 6q6e-A    31 -  41 <=>   93 - 103   (PRO  242  - ARG  252  <=> SER   93  - ASP  103 )                          
 686: s001-Y 6q6e-A   142 - 148 <=>  116 - 122   (GLY  353  - TYR  359  <=> ASN  116  - MET  122 )                          
 686: s001-Y 6q6e-A   150 - 180 <=>  123 - 153   (THR  361  - LEU  391  <=> ILE  123  - THR  153 )                          
 686: s001-Y 6q6e-A   189 - 196 <=>  186 - 193   (THR  400  - GLY  407  <=> ASP  186  - THR  193 )                          
 687: s001-Y 6r3q-A     2 -  24 <=>  102 - 124   (ASN  213  - GLN  235  <=> CYS  217  - HIS  239 )                          
 687: s001-Y 6r3q-A   159 - 179 <=>  126 - 146   (VAL  370  - ASN  390  <=> PRO  241  - TYR  261 )                          
 687: s001-Y 6r3q-A   181 - 185 <=>  151 - 155   (PRO  392  - GLN  396  <=> LEU  281  - ALA  285 )                          
 687: s001-Y 6r3q-A   190 - 195 <=>  160 - 165   (SER  401  - VAL  406  <=> CYS  290  - GLY  295 )                          
 687: s001-Y 6r3q-A   198 - 201 <=>  541 - 544   (ALA  409  - THR  412  <=> TYR  909  - PHE  912 )                          
 687: s001-Y 6r3q-A   203 - 206 <=>  545 - 548   (LYS  414  - GLU  417  <=> CYS  913  - SER  916 )                          
 687: s001-Y 6r3q-A   208 - 214 <=>  602 - 608   (GLN  419  - TYR  425  <=> ARG 1006  - ASP 1012 )                          
 687: s001-Y 6r3q-A   215 - 219 <=>  612 - 616   (ARG  426  - LYS  430  <=> ASP 1016  - THR 1020 )                          
 688: s001-Y 3uw3-B    26 -  30 <=>   74 -  78   (ALA  237  - ILE  241  <=> GLN   72  - TYR   76 )                          
 688: s001-Y 3uw3-B    45 -  48 <=>   84 -  87   (GLY  256  - SER  259  <=> PRO   82  - ARG   85 )                          
 688: s001-Y 3uw3-B    56 -  59 <=>  168 - 171   (ASN  267  - GLY  270  <=> ALA  166  - GLN  169 )                          
 688: s001-Y 3uw3-B    60 -  83 <=>  173 - 196   (VAL  271  - ASN  294  <=> MET  171  - SER  194 )                          
 688: s001-Y 3uw3-B    85 -  94 <=>  197 - 206   (VAL  296  - ASP  305  <=> ALA  195  - LEU  204 )                          
 688: s001-Y 3uw3-B    99 - 103 <=>  207 - 211   (VAL  310  - ILE  314  <=> ALA  205  - GLY  209 )                          
 688: s001-Y 3uw3-B   106 - 109 <=>  213 - 216   (VAL  317  - ILE  320  <=> ALA  211  - THR  214 )                          
 688: s001-Y 3uw3-B   111 - 114 <=>  217 - 220   (PHE  322  - PHE  325  <=> SER  215  - GLY  218 )                          
 688: s001-Y 3uw3-B   185 - 189 <=>  272 - 276   (GLN  396  - THR  400  <=> VAL  270  - ALA  274 )                          
 688: s001-Y 3uw3-B   191 - 194 <=>  277 - 280   (LEU  402  - VAL  405  <=> MET  275  - HIS  278 )                          
 688: s001-Y 3uw3-B   195 - 199 <=>  355 - 359   (VAL  406  - LEU  410  <=> ASP  353  - TRP  357 )                          
 688: s001-Y 3uw3-B   200 - 207 <=>  361 - 368   (GLU  411  - SER  418  <=> ALA  359  - MET  366 )                          
 688: s001-Y 3uw3-B   208 - 213 <=>  370 - 375   (GLN  419  - HIS  424  <=> ARG  368  - LYS  373 )                          
 689: s001-Y 7c4o-A    56 -  59 <=>    1 -   4   (ASN  267  - GLY  270  <=> ASP    1  - VAL    4 )                          
 689: s001-Y 7c4o-A    60 -  79 <=>    6 -  25   (VAL  271  - PHE  290  <=> GLY    6  - THR   25 )                          
 689: s001-Y 7c4o-A    81 -  84 <=>   26 -  29   (GLY  292  - ASP  295  <=> CYS   26  - VAL   29 )                          
 689: s001-Y 7c4o-A    86 -  95 <=>   30 -  39   (THR  297  - TYR  306  <=> ASN   30  - GLY   39 )                          
 689: s001-Y 7c4o-A   100 - 108 <=>   40 -  48   (GLY  311  - ILE  319  <=> HIS   40  - ILE   48 )                          
 690: s001-Y 4fmt-A    59 -  77 <=>    7 -  25   (GLY  270  - ALA  288  <=> PHE   23  - ALA   41 )                          
 690: s001-Y 4fmt-A    78 -  81 <=>   27 -  30   (SER  289  - GLY  292  <=> VAL   43  - LEU   46 )                          
 690: s001-Y 4fmt-A    82 -  94 <=>   45 -  57   (THR  293  - ASP  305  <=> ALA   61  - ALA   73 )                          
 690: s001-Y 4fmt-A    95 -  98 <=>   59 -  62   (TYR  306  - PRO  309  <=> LEU   75  - PHE   78 )                          
 690: s001-Y 4fmt-A   157 - 161 <=>  158 - 162   (THR  368  - SER  372  <=> VAL  174  - LEU  178 )                          
 690: s001-Y 4fmt-A   163 - 166 <=>  178 - 181   (PHE  374  - PHE  377  <=> ALA  194  - LEU  197 )                          
 691: s001-Y 3ppb-A     2 -  24 <=>   72 -  94   (ASN  213  - GLN  235  <=> ARG   78  - PRO  100 )                          
 691: s001-Y 3ppb-A    58 -  62 <=>   99 - 103   (ALA  269  - PRO  273  <=> PHE  105  - TYR  109 )                          
 691: s001-Y 3ppb-A    63 -  68 <=>  105 - 110   (VAL  274  - SER  279  <=> UNK  111  - GLU  116 )                          
 691: s001-Y 3ppb-A   102 - 105 <=>  112 - 115   (THR  313  - VAL  316  <=> SER  118  - ASP  121 )                          
 691: s001-Y 3ppb-A   171 - 179 <=>  122 - 130   (PRO  382  - ASN  390  <=> LEU  128  - ARG  136 )                          
 691: s001-Y 3ppb-A   181 - 185 <=>  143 - 147   (PRO  392  - GLN  396  <=> ILE  149  - GLN  153 )                          
 691: s001-Y 3ppb-A   187 - 203 <=>  150 - 166   (GLY  398  - LYS  414  <=> CYS  156  - GLU  172 )                          
 692: s001-Y 5fhp-C     1 -   4 <=>   37 -  40   (LEU  212  - VAL  215  <=> THR   66  - TYR   69 )                          
 692: s001-Y 5fhp-C    13 -  16 <=>   72 -  75   (VAL  224  - VAL  227  <=> ARG  101  - GLY  104 )                          
 692: s001-Y 5fhp-C    59 -  62 <=>  143 - 146   (GLY  270  - PRO  273  <=> ASP  172  - ALA  175 )                          
 692: s001-Y 5fhp-C    63 -  82 <=>  148 - 167   (VAL  274  - THR  293  <=> VAL  177  - ASP  196 )                          
 692: s001-Y 5fhp-C    84 -  95 <=>  180 - 191   (ASP  295  - TYR  306  <=> GLU  209  - ILE  220 )                          
 692: s001-Y 5fhp-C    99 - 110 <=>  192 - 203   (VAL  310  - ALA  321  <=> PHE  221  - ALA  232 )                          
 692: s001-Y 5fhp-C   157 - 160 <=>  206 - 209   (THR  368  - GLY  371  <=> ASP  235  - LYS  238 )                          
 693: s001-Y 5wtj-A    54 -  57 <=>    7 -  10   (LYS  265  - PRO  268  <=> LYS  356  - VAL  359 )                          
 693: s001-Y 5wtj-A    60 -  81 <=>   79 - 100   (VAL  271  - GLY  292  <=> TYR  428  - ILE  457 )                          
 693: s001-Y 5wtj-A    90 -  93 <=>  103 - 106   (ARG  301  - PHE  304  <=> GLU  460  - LEU  463 )                          
 693: s001-Y 5wtj-A   100 - 130 <=>  107 - 137   (GLY  311  - LYS  341  <=> ASN  464  - ASP  494 )                          
 693: s001-Y 5wtj-A   131 - 134 <=>  245 - 248   (LYS  342  - GLY  345  <=> HIS  602  - SER  605 )                          
 693: s001-Y 5wtj-A   136 - 139 <=>  849 - 852   (ILE  347  - ILE  350  <=> LYS 1213  - GLY 1216 )                          
 693: s001-Y 5wtj-A   152 - 158 <=>  890 - 896   (ILE  363  - LEU  369  <=> LYS 1254  - GLY 1260 )                          
 693: s001-Y 5wtj-A   205 - 213 <=>  957 - 965   (LEU  416  - HIS  424  <=> VAL 1321  - VAL 1329 )                          
 693: s001-Y 5wtj-A   216 - 219 <=> 1000 -1003   (GLY  427  - LYS  430  <=> GLU 1364  - ASN 1367 )                          
 694: s001-Y 1k99-A    64 -  71 <=>   15 -  22   (ILE  275  - ILE  282  <=> LEU   15  - PHE   22 )                          
 694: s001-Y 1k99-A    72 -  81 <=>   24 -  33   (ALA  283  - GLY  292  <=> GLU   24  - HIS   33 )                          
 694: s001-Y 1k99-A    83 -  92 <=>   38 -  47   (ASN  294  - THR  303  <=> ASN   38  - LYS   47 )                          
 694: s001-Y 1k99-A    94 -  99 <=>   48 -  53   (ASP  305  - VAL  310  <=> LYS   48  - PRO   53 )                          
 694: s001-Y 1k99-A   101 - 113 <=>   54 -  66   (MET  312  - TYR  324  <=> GLU   54  - ARG   66 )                          
 694: s001-Y 1k99-A   190 - 197 <=>   70 -  77   (SER  401  - VAL  408  <=> GLU   70  - ARG   77 )                          
 694: s001-Y 1k99-A   199 - 202 <=>   78 -  81   (LEU  410  - MET  413  <=> PHE   78  - ASP   81 )                          
 694: s001-Y 1k99-A   205 - 209 <=>   82 -  86   (LEU  416  - LEU  420  <=> HIS   82  - ILE   86 )                          
 695: s001-Y 2yb5-F    60 -  95 <=>    8 -  43   (VAL  271  - TYR  306  <=> GLU    5  - ASN   40 )                          
 695: s001-Y 2yb5-F   100 - 106 <=>   44 -  50   (GLY  311  - VAL  317  <=> GLU   41  - LYS   47 )                          
 695: s001-Y 2yb5-F   112 - 115 <=>  116 - 119   (THR  323  - TYR  326  <=> LYS  113  - SER  116 )                          
 695: s001-Y 2yb5-F   118 - 121 <=>  120 - 123   (VAL  329  - ASN  332  <=> TYR  117  - TRP  120 )                          
 695: s001-Y 2yb5-F   124 - 127 <=>  145 - 148   (GLN  335  - ASP  338  <=> ILE  142  - GLU  145 )                          
 695: s001-Y 2yb5-F   128 - 131 <=>  170 - 173   (ASN  339  - LYS  342  <=> PHE  167  - LYS  170 )                          
 695: s001-Y 2yb5-F   138 - 141 <=>  182 - 185   (GLY  349  - PRO  352  <=> THR  179  - LYS  182 )                          
 696: s001-Y 5y6o-D    63 -  83 <=>   44 -  64   (VAL  274  - ASN  294  <=> ALA  101  - ALA  121 )                          
 696: s001-Y 5y6o-D    85 -  94 <=>   65 -  74   (VAL  296  - ASP  305  <=> LYS  122  - CYS  131 )                          
 696: s001-Y 5y6o-D    99 - 102 <=>   75 -  78   (VAL  310  - THR  313  <=> THR  132  - LYS  135 )                          
 696: s001-Y 5y6o-D   172 - 175 <=>   81 -  84   (VAL  383  - VAL  386  <=> SER  138  - LYS  141 )                          
 696: s001-Y 5y6o-D   178 - 181 <=>   85 -  88   (ALA  389  - PRO  392  <=> LYS  142  - ASN  145 )                          
 697: s001-Y 2v6y-A     3 -  26 <=>    1 -  24   (ILE  214  - ALA  237  <=> MET    1  - GLU   24 )                          
 697: s001-Y 2v6y-A    54 -  57 <=>   25 -  28   (LYS  265  - PRO  268  <=> GLY   25  - GLU   28 )                          
 697: s001-Y 2v6y-A   166 - 179 <=>   36 -  49   (PHE  377  - ASN  390  <=> LYS   36  - PRO   49 )                          
 697: s001-Y 2v6y-A   181 - 185 <=>   53 -  57   (PRO  392  - GLN  396  <=> ALA   53  - TYR   57 )                          
 697: s001-Y 2v6y-A   187 - 196 <=>   60 -  69   (GLY  398  - GLY  407  <=> MET   60  - SER   69 )                          
 698: s001-Y 6u1s-A    37 -  41 <=>  157 - 161   (ARG  248  - ARG  252  <=> THR  157  - LYS  161 )                          
 698: s001-Y 6u1s-A    44 -  48 <=>  211 - 215   (VAL  255  - SER  259  <=> ILE  211  - ALA  215 )                          
 698: s001-Y 6u1s-A    50 -  53 <=>  221 - 224   (HIS  261  - LEU  264  <=> ARG  221  - LEU  224 )                          
 698: s001-Y 6u1s-A    54 -  59 <=>  227 - 232   (LYS  265  - GLY  270  <=> VAL  227  - LEU  232 )                          
 698: s001-Y 6u1s-A    60 -  76 <=>  235 - 251   (VAL  271  - ILE  287  <=> ALA  235  - GLU  251 )                          
 698: s001-Y 6u1s-A    77 -  81 <=>  253 - 257   (ALA  288  - GLY  292  <=> ILE  253  - GLU  257 )                          
 698: s001-Y 6u1s-A    82 -  95 <=>  263 - 276   (THR  293  - TYR  306  <=> SER  263  - THR  276 )                          
 698: s001-Y 6u1s-A   100 - 110 <=>  277 - 287   (GLY  311  - ALA  321  <=> ALA  277  - GLU  287 )                          
 698: s001-Y 6u1s-A   153 - 156 <=>  293 - 296   (LEU  364  - LEU  367  <=> VAL  293  - LEU  296 )                          
 699: s001-Y 1x8z-A    29 -  32 <=>    1 -   4   (LYS  240  - ILE  243  <=> MET   -1  - SER    2 )                          
 699: s001-Y 1x8z-A    34 -  39 <=>   10 -  15   (TYR  245  - GLU  250  <=> CYS    8  - ASN   13 )                          
 699: s001-Y 1x8z-A    47 -  50 <=>   21 -  24   (HIS  258  - HIS  261  <=> LYS   19  - ASN   22 )                          
 699: s001-Y 1x8z-A    51 -  59 <=>   27 -  35   (LEU  262  - GLY  270  <=> PHE   25  - LEU   33 )                          
 699: s001-Y 1x8z-A    60 -  81 <=>   37 -  58   (VAL  271  - GLY  292  <=> LYS   35  - ILE   56 )                          
 699: s001-Y 1x8z-A    82 -  95 <=>   66 -  79   (THR  293  - TYR  306  <=> SER   64  - SER   77 )                          
 699: s001-Y 1x8z-A   101 - 104 <=>  104 - 107   (MET  312  - TYR  315  <=> SER  102  - LEU  105 )                          
 699: s001-Y 1x8z-A   105 - 111 <=>  135 - 141   (VAL  316  - PHE  322  <=> LYS  133  - ALA  139 )                          
 699: s001-Y 1x8z-A   161 - 164 <=>  142 - 145   (SER  372  - LEU  375  <=> LEU  140  - SER  143 )                          
 700: s001-Y 3hjl-A     1 -  26 <=>   88 - 113   (LEU  212  - ALA  237  <=> LEU   92  - SER  117 )                          
 700: s001-Y 3hjl-A    54 -  62 <=>  114 - 122   (LYS  265  - PRO  273  <=> ARG  118  - ASN  126 )                          
 700: s001-Y 3hjl-A    64 -  67 <=>  123 - 126   (ILE  275  - VAL  278  <=> GLU  127  - GLN  130 )                          
 700: s001-Y 3hjl-A    99 - 106 <=>  153 - 160   (VAL  310  - VAL  317  <=> LYS  157  - ALA  164 )                          
 700: s001-Y 3hjl-A   182 - 188 <=>  164 - 170   (PRO  393  - GLY  399  <=> ASN  168  - VAL  174 )                          
 700: s001-Y 3hjl-A   190 - 209 <=>  172 - 191   (SER  401  - LEU  420  <=> GLU  176  - LYS  195 )                          
 700: s001-Y 3hjl-A   211 - 215 <=>  192 - 196   (LYS  422  - ARG  426  <=> LEU  196  - ALA  200 )                          
 700: s001-Y 3hjl-A   216 - 219 <=>  231 - 234   (GLY  427  - LYS  430  <=> LYS  235  - THR  238 )                          
 701: s001-Y 1zw0-D    55 -  59 <=>    1 -   5   (VAL  266  - GLY  270  <=> MET    1  - GLU    5 )                          
 701: s001-Y 1zw0-D    60 -  81 <=>    8 -  29   (VAL  271  - GLY  292  <=> LEU    8  - LYS   29 )                          
 701: s001-Y 1zw0-D    83 -  95 <=>   48 -  60   (ASN  294  - TYR  306  <=> SER   48  - TYR   60 )                          
 701: s001-Y 1zw0-D    99 - 104 <=>   61 -  66   (VAL  310  - TYR  315  <=> VAL   61  - LYS   66 )                          
 702: s001-Y 6hrz-B     3 -  22 <=>   88 - 107   (ILE  214  - TYR  233  <=> ALA   87  - ASP  106 )                          
 702: s001-Y 6hrz-B    23 -  26 <=>  110 - 113   (ILE  234  - ALA  237  <=> VAL  109  - LEU  112 )                          
 702: s001-Y 6hrz-B    54 -  57 <=>  117 - 120   (LYS  265  - PRO  268  <=> ASP  116  - VAL  119 )                          
 702: s001-Y 6hrz-B    61 -  64 <=>  126 - 129   (ILE  272  - ILE  275  <=> GLY  125  - ASP  128 )                          
 702: s001-Y 6hrz-B   162 - 167 <=>  130 - 135   (LEU  373  - ILE  378  <=> VAL  129  - SER  134 )                          
 702: s001-Y 6hrz-B   169 - 179 <=>  137 - 147   (VAL  380  - ASN  390  <=> GLY  136  - ILE  146 )                          
 702: s001-Y 6hrz-B   181 - 185 <=>  157 - 161   (PRO  392  - GLN  396  <=> VAL  156  - ALA  160 )                          
 702: s001-Y 6hrz-B   187 - 203 <=>  164 - 180   (GLY  398  - LYS  414  <=> LEU  163  - ASP  179 )                          
 703: s001-Y 7b93-n    59 -  80 <=>    8 -  29   (GLY  270  - PHE  291  <=> TYR    8  - TRP   29 )                          
 703: s001-Y 7b93-n    81 -  94 <=>   31 -  44   (GLY  292  - ASP  305  <=> ILE   31  - ARG   44 )                          
 703: s001-Y 7b93-n    99 - 103 <=>   45 -  49   (VAL  310  - ILE  314  <=> ALA   45  - GLU   49 )                          
 703: s001-Y 7b93-n   105 - 108 <=>   50 -  53   (VAL  316  - ILE  319  <=> HIS   50  - GLU   53 )                          
 703: s001-Y 7b93-n   161 - 165 <=>   55 -  59   (SER  372  - ALA  376  <=> ASP   55  - ALA   59 )                          
 703: s001-Y 7b93-n   198 - 203 <=>  149 - 154   (ALA  409  - LYS  414  <=> MET  149  - PRO  154 )                          
 703: s001-Y 7b93-n   207 - 211 <=>  164 - 168   (SER  418  - LYS  422  <=> PRO  164  - HIS  168 )                          
 704: s001-Y 5mnt-B     1 -  25 <=>  140 - 164   (LEU  212  - GLN  236  <=> ALA  138  - LEU  162 )                          
 704: s001-Y 5mnt-B   116 - 121 <=>  168 - 173   (ALA  327  - ASN  332  <=> ARG  166  - TYR  171 )                          
 704: s001-Y 5mnt-B   122 - 125 <=>  175 - 178   (PRO  333  - MET  336  <=> ALA  173  - ARG  176 )                          
 704: s001-Y 5mnt-B   127 - 130 <=>  179 - 182   (ASP  338  - LYS  341  <=> GLY  177  - ARG  180 )                          
 704: s001-Y 5mnt-B   137 - 141 <=>  198 - 202   (PRO  348  - PRO  352  <=> PRO  196  - GLY  200 )                          
 704: s001-Y 5mnt-B   144 - 176 <=>  203 - 235   (ASN  355  - ASN  387  <=> ASN  201  - ARG  233 )                          
 704: s001-Y 5mnt-B   178 - 181 <=>  236 - 239   (ALA  389  - PRO  392  <=> LEU  234  - PHE  237 )                          
 704: s001-Y 5mnt-B   191 - 201 <=>  404 - 414   (LEU  402  - THR  412  <=> SER  402  - LEU  412 )                          
 705: s001-Y 6pc0-B     2 -   5 <=>  277 - 280   (ASN  213  - ARG  216  <=> SER  277  - ILE  280 )                          
 705: s001-Y 6pc0-B    10 -  25 <=>  387 - 402   (ALA  221  - GLN  236  <=> PHE  387  - SER  402 )                          
 705: s001-Y 6pc0-B   163 - 166 <=>  407 - 410   (PHE  374  - PHE  377  <=> PRO  407  - ASN  410 )                          
 705: s001-Y 6pc0-B   170 - 174 <=>  414 - 418   (LEU  381  - PHE  385  <=> HIS  414  - MET  418 )                          
 705: s001-Y 6pc0-B   186 - 209 <=>  420 - 443   (ILE  397  - LEU  420  <=> PRO  420  - SER  443 )                          
 705: s001-Y 6pc0-B   211 - 214 <=>  459 - 462   (LYS  422  - TYR  425  <=> SER  459  - ALA  462 )                          
 706: s001-Y 6djb-B    27 -  30 <=>  113 - 116   (PHE  238  - ILE  241  <=> LYS  152  - HIS  155 )                          
 706: s001-Y 6djb-B    46 -  49 <=>  167 - 170   (GLY  257  - THR  260  <=> PHE  244  - VAL  247 )                          
 706: s001-Y 6djb-B    50 -  53 <=>  174 - 177   (HIS  261  - LEU  264  <=> ARG  251  - VAL  254 )                          
 706: s001-Y 6djb-B    54 -  59 <=>  180 - 185   (LYS  265  - GLY  270  <=> GLY  257  - ARG  262 )                          
 706: s001-Y 6djb-B    60 -  81 <=>  188 - 209   (VAL  271  - GLY  292  <=> MET  265  - VAL  286 )                          
 706: s001-Y 6djb-B    83 -  95 <=>  242 - 254   (ASN  294  - TYR  306  <=> LYS  319  - PHE  331 )                          
 706: s001-Y 6djb-B   100 - 106 <=>  255 - 261   (GLY  311  - VAL  317  <=> TYR  332  - TYR  338 )                          
 706: s001-Y 6djb-B   187 - 191 <=>  264 - 268   (GLY  398  - LEU  402  <=> TRP  341  - ARG  345 )                          
 706: s001-Y 6djb-B   194 - 197 <=>  269 - 272   (VAL  405  - VAL  408  <=> ARG  346  - LYS  349 )                          
 706: s001-Y 6djb-B   199 - 202 <=>  273 - 276   (LEU  410  - MET  413  <=> LYS  350  - PHE  353 )                          
 706: s001-Y 6djb-B   205 - 208 <=>  277 - 280   (LEU  416  - GLN  419  <=> GLU  354  - ARG  357 )                          
 706: s001-Y 6djb-B   209 - 212 <=>  282 - 285   (LEU  420  - ARG  423  <=> GLU  359  - TYR  362 )                          
 706: s001-Y 6djb-B   216 - 219 <=>  380 - 383   (GLY  427  - LYS  430  <=> PRO  457  - THR  460 )                          
 707: s001-Y 4lzp-C     1 -  26 <=>    9 -  34   (LEU  212  - ALA  237  <=> GLU  108  - THR  133 )                          
 707: s001-Y 4lzp-C    72 -  75 <=>   75 -  78   (ALA  283  - THR  286  <=> LYS  181  - ASP  184 )                          
 707: s001-Y 4lzp-C   114 - 117 <=>   86 -  89   (PHE  325  - PHE  328  <=> GLN  192  - ALA  195 )                          
 707: s001-Y 4lzp-C   159 - 162 <=>   93 -  96   (VAL  370  - LEU  373  <=> PHE  199  - VAL  202 )                          
 707: s001-Y 4lzp-C   163 - 166 <=>  120 - 123   (PHE  374  - PHE  377  <=> ILE  232  - ILE  235 )                          
 707: s001-Y 4lzp-C   170 - 174 <=>  145 - 149   (LEU  381  - PHE  385  <=> LEU  257  - LEU  261 )                          
 707: s001-Y 4lzp-C   188 - 196 <=>  155 - 163   (GLY  399  - GLY  407  <=> ILE  267  - ILE  275 )                          
 708: s001-Y 4pl0-B     1 -  25 <=>  173 - 197   (LEU  212  - GLN  236  <=> TYR  176  - ASP  200 )                          
 708: s001-Y 4pl0-B    55 -  58 <=>  198 - 201   (VAL  266  - ALA  269  <=> ILE  201  - ASN  204 )                          
 708: s001-Y 4pl0-B   118 - 121 <=>  204 - 207   (VAL  329  - ASN  332  <=> SER  207  - SER  210 )                          
 708: s001-Y 4pl0-B   122 - 127 <=>  209 - 214   (PRO  333  - ASP  338  <=> THR  212  - ILE  217 )                          
 708: s001-Y 4pl0-B   139 - 142 <=>  217 - 220   (ILE  350  - GLY  353  <=> LYS  220  - ASN  223 )                          
 708: s001-Y 4pl0-B   145 - 180 <=>  221 - 256   (THR  356  - LEU  391  <=> ALA  224  - LEU  259 )                          
 708: s001-Y 4pl0-B   190 - 208 <=>  307 - 325   (SER  401  - GLN  419  <=> ILE  310  - LYS  328 )                          
 708: s001-Y 4pl0-B   211 - 219 <=>  326 - 334   (LYS  422  - LYS  430  <=> ALA  329  - LEU  337 )                          
 709: s001-Y 3v6i-A    17 -  24 <=>   60 -  67   (ILE  228  - GLN  235  <=> GLU   61  - VAL   68 )                          
 709: s001-Y 3v6i-A    58 -  81 <=>   71 -  94   (ALA  269  - GLY  292  <=> ARG   72  - PRO   95 )                          
 709: s001-Y 3v6i-A    84 -  87 <=>  147 - 150   (ASP  295  - LEU  298  <=> LEU  148  - GLY  151 )                          
 709: s001-Y 3v6i-A    88 -  94 <=>  165 - 171   (TRP  299  - ASP  305  <=> SER  166  - ASP  172 )                          
 709: s001-Y 3v6i-A    99 - 112 <=>  173 - 186   (VAL  310  - THR  323  <=> ALA  174  - TRP  187 )                          
 710: s001-Y 4gfq-A    23 -  31 <=>   25 -  33   (ILE  234  - PRO  242  <=> LEU   24  - ALA   32 )                          
 710: s001-Y 4gfq-A    34 -  37 <=>   83 -  86   (TYR  245  - ARG  248  <=> ILE   82  - ALA   85 )                          
 710: s001-Y 4gfq-A    40 -  45 <=>   95 - 100   (GLY  251  - GLY  256  <=> ASP   94  - ARG   99 )                          
 710: s001-Y 4gfq-A    48 -  51 <=>  101 - 104   (SER  259  - LEU  262  <=> ILE  100  - PRO  103 )                          
 710: s001-Y 4gfq-A    56 -  59 <=>  117 - 120   (ASN  267  - GLY  270  <=> VAL  116  - LYS  119 )                          
 710: s001-Y 4gfq-A    60 -  81 <=>  123 - 144   (VAL  271  - GLY  292  <=> GLU  122  - GLU  143 )                          
 710: s001-Y 4gfq-A    82 -  95 <=>  150 - 163   (THR  293  - TYR  306  <=> THR  149  - LYS  162 )                          
 710: s001-Y 4gfq-A   100 - 109 <=>  164 - 173   (GLY  311  - ILE  320  <=> GLU  163  - ASP  172 )                          
 710: s001-Y 4gfq-A   157 - 160 <=>  177 - 180   (THR  368  - GLY  371  <=> LYS  176  - GLU  179 )                          
 711: s001-Y 4g12-A     3 -  25 <=>   73 -  95   (ILE  214  - GLN  236  <=> ALA   96  - ASP  118 )                          
 711: s001-Y 4g12-A    56 -  59 <=>   98 - 101   (ASN  267  - GLY  270  <=> ARG  121  - ASP  124 )                          
 711: s001-Y 4g12-A   111 - 115 <=>  103 - 107   (PHE  322  - TYR  326  <=> ASP  126  - LEU  130 )                          
 711: s001-Y 4g12-A   169 - 179 <=>  121 - 131   (VAL  380  - ASN  390  <=> GLN  144  - ARG  154 )                          
 711: s001-Y 4g12-A   182 - 185 <=>  143 - 146   (PRO  393  - GLN  396  <=> ARG  166  - ALA  169 )                          
 711: s001-Y 4g12-A   187 - 193 <=>  149 - 155   (GLY  398  - ILE  404  <=> VAL  172  - SER  178 )                          
 711: s001-Y 4g12-A   195 - 200 <=>  156 - 161   (VAL  406  - GLU  411  <=> THR  179  - LYS  184 )                          
 711: s001-Y 4g12-A   202 - 206 <=>  162 - 166   (MET  413  - GLU  417  <=> ALA  185  - LYS  189 )                          
 712: s001-Y 5nik-D     1 -   4 <=>   27 -  30   (LEU  212  - VAL  215  <=> ALA   58  - LYS   61 )                          
 712: s001-Y 5nik-D    12 -  15 <=>   53 -  56   (ALA  223  - ALA  226  <=> LYS   84  - GLN   87 )                          
 712: s001-Y 5nik-D    21 -  24 <=>   58 -  61   (ILE  232  - GLN  235  <=> LEU   89  - ILE   92 )                          
 712: s001-Y 5nik-D    55 -  58 <=>   62 -  65   (VAL  266  - ALA  269  <=> ASP   93  - GLN   96 )                          
 712: s001-Y 5nik-D    60 -  81 <=>   67 -  88   (VAL  271  - GLY  292  <=> GLU   98  - GLU  119 )                          
 712: s001-Y 5nik-D    83 -  94 <=>  126 - 137   (ASN  294  - ASP  305  <=> GLN  157  - LYS  168 )                          
 712: s001-Y 5nik-D    99 - 109 <=>  138 - 148   (VAL  310  - ILE  320  <=> ARG  169  - THR  179 )                          
 712: s001-Y 5nik-D   161 - 164 <=>  149 - 152   (SER  372  - LEU  375  <=> ASN  180  - TYR  183 )                          
 712: s001-Y 5nik-D   198 - 201 <=>  169 - 172   (ALA  409  - THR  412  <=> LEU  200  - GLN  203 )                          
 712: s001-Y 5nik-D   212 - 219 <=>  233 - 240   (ARG  423  - LYS  430  <=> PRO  264  - ASP  271 )                          
 713: s001-Y 7a23-J     1 -   8 <=>   12 -  19   (LEU  212  - LEU  219  <=> VAL   13  - LEU   20 )                          
 713: s001-Y 7a23-J    34 -  41 <=>   26 -  33   (TYR  245  - ARG  252  <=> PHE   27  - SER   34 )                          
 713: s001-Y 7a23-J    58 -  81 <=>   34 -  57   (ALA  269  - GLY  292  <=> SER   55  - PHE   78 )                          
 713: s001-Y 7a23-J    83 -  94 <=>   75 -  86   (ASN  294  - ASP  305  <=> MET   96  - PHE  107 )                          
 713: s001-Y 7a23-J    99 - 102 <=>   88 -  91   (VAL  310  - THR  313  <=> TYR  109  - LYS  112 )                          
 713: s001-Y 7a23-J   103 - 106 <=>   93 -  96   (ILE  314  - VAL  317  <=> GLY  114  - ASP  117 )                          
 714: s001-Y 1fe8-C    60 -  83 <=>   19 -  42   (VAL  271  - ASN  294  <=> SER  938  - GLY  961 )                          
 714: s001-Y 1fe8-C    84 -  95 <=>   67 -  78   (ASP  295  - TYR  306  <=> PRO  986  - VAL  997 )                          
 714: s001-Y 1fe8-C   103 - 106 <=>   79 -  82   (ILE  314  - VAL  317  <=> UNK  998  - GLU 1001 )                          
 714: s001-Y 1fe8-C   115 - 118 <=>  119 - 122   (TYR  326  - VAL  329  <=> THR 1038  - SER 1041 )                          
 714: s001-Y 1fe8-C   119 - 124 <=>  148 - 153   (GLN  330  - GLN  335  <=> ARG 1067  - GLN 1072 )                          
 715: s001-Y 5sva-V    63 -  76 <=>    1 -  14   (VAL  274  - ILE  287  <=> PHE   65  - LYS   78 )                          
 715: s001-Y 5sva-V    78 -  81 <=>   15 -  18   (SER  289  - GLY  292  <=> ASP   79  - ASN   82 )                          
 715: s001-Y 5sva-V    82 -  94 <=>   22 -  34   (THR  293  - ASP  305  <=> GLN   86  - LEU   98 )                          
 715: s001-Y 5sva-V    99 - 105 <=>   35 -  41   (VAL  310  - VAL  316  <=> LYS   99  - ILE  105 )                          
 715: s001-Y 5sva-V   188 - 191 <=>   45 -  48   (GLY  399  - LEU  402  <=> GLU  109  - LYS  112 )                          
 715: s001-Y 5sva-V   192 - 207 <=>   54 -  69   (LEU  403  - SER  418  <=> SER  118  - LEU  133 )                          
 715: s001-Y 5sva-V   208 - 214 <=>   71 -  77   (GLN  419  - TYR  425  <=> ILE  135  - ASP  141 )                          
 715: s001-Y 5sva-V   215 - 219 <=>   80 -  84   (ARG  426  - LYS  430  <=> TYR  144  - GLN  148 )                          
 716: s001-Y 6wlb-A    10 -  13 <=>  343 - 346   (ALA  221  - VAL  224  <=> ILE  499  - SER  502 )                          
 716: s001-Y 6wlb-A    15 -  18 <=>  347 - 350   (ALA  226  - VAL  229  <=> ASP  503  - ALA  506 )                          
 716: s001-Y 6wlb-A    22 -  26 <=>  491 - 495   (TYR  233  - ALA  237  <=> ASN  707  - ARG  711 )                          
 716: s001-Y 6wlb-A    27 -  30 <=>  500 - 503   (PHE  238  - ILE  241  <=> LEU  716  - ALA  719 )                          
 716: s001-Y 6wlb-A    33 -  37 <=>  511 - 515   (GLN  244  - ARG  248  <=> PHE  727  - CYS  731 )                          
 716: s001-Y 6wlb-A    38 -  42 <=>  518 - 522   (LEU  249  - ASN  253  <=> TRP  734  - GLY  738 )                          
 716: s001-Y 6wlb-A    56 -  59 <=>  635 - 638   (ASN  267  - GLY  270  <=> THR  873  - ILE  876 )                          
 716: s001-Y 6wlb-A    60 -  83 <=>  641 - 664   (VAL  271  - ASN  294  <=> THR  879  - GLU  902 )                          
 716: s001-Y 6wlb-A    85 -  95 <=>  665 - 675   (VAL  296  - TYR  306  <=> ALA  903  - PHE  913 )                          
 716: s001-Y 6wlb-A   100 - 105 <=>  676 - 681   (GLY  311  - VAL  316  <=> ALA  914  - LEU  919 )                          
 716: s001-Y 6wlb-A   164 - 167 <=>  683 - 686   (LEU  375  - ILE  378  <=> LEU  921  - PHE  924 )                          
 716: s001-Y 6wlb-A   189 - 195 <=>  687 - 693   (THR  400  - VAL  406  <=> LEU  925  - ARG  931 )                          
 717: s001-Y 1hx3-B     4 -   8 <=>   68 -  72   (VAL  215  - LEU  219  <=> GLN   71  - SER   75 )                          
 717: s001-Y 1hx3-B    13 -  17 <=>   78 -  82   (VAL  224  - ILE  228  <=> ILE   81  - ARG   85 )                          
 717: s001-Y 1hx3-B    18 -  21 <=>   85 -  88   (VAL  229  - ILE  232  <=> LEU   88  - GLU   91 )                          
 717: s001-Y 1hx3-B    23 -  26 <=>  123 - 126   (ILE  234  - ALA  237  <=> THR  126  - LEU  129 )                          
 717: s001-Y 1hx3-B    64 -  79 <=>  139 - 154   (ILE  275  - PHE  290  <=> CYS  142  - ALA  157 )                          
 717: s001-Y 1hx3-B    86 -  94 <=>  156 - 164   (THR  297  - ASP  305  <=> SER  159  - THR  167 )                          
 717: s001-Y 1hx3-B    96 - 106 <=>  165 - 175   (THR  307  - VAL  317  <=> ASN  168  - PHE  178 )                          
 717: s001-Y 1hx3-B   108 - 111 <=>  176 - 179   (ILE  319  - PHE  322  <=> THR  179  - LYS  182 )                          
 718: s001-Y 3fey-A     4 -  13 <=>  555 - 564   (VAL  215  - VAL  224  <=> PHE  569  - GLU  578 )                          
 718: s001-Y 3fey-A    14 -  17 <=>  567 - 570   (VAL  225  - ILE  228  <=> GLU  581  - LEU  584 )                          
 718: s001-Y 3fey-A    22 -  25 <=>  607 - 610   (TYR  233  - GLN  236  <=> ASN  621  - PHE  624 )                          
 718: s001-Y 3fey-A    27 -  30 <=>  617 - 620   (PHE  238  - ILE  241  <=> ASP  631  - ARG  634 )                          
 718: s001-Y 3fey-A    52 -  55 <=>  621 - 624   (PRO  263  - VAL  266  <=> LEU  635  - TRP  638 )                          
 718: s001-Y 3fey-A    56 -  59 <=>  626 - 629   (ASN  267  - GLY  270  <=> ILE  640  - SER  643 )                          
 718: s001-Y 3fey-A    60 -  81 <=>  631 - 652   (VAL  271  - GLY  292  <=> ILE  645  - LEU  666 )                          
 718: s001-Y 3fey-A    83 -  94 <=>  656 - 667   (ASN  294  - ASP  305  <=> ASP  685  - GLN  696 )                          
 718: s001-Y 3fey-A    99 - 110 <=>  668 - 679   (VAL  310  - ALA  321  <=> GLU  697  - ASN  708 )                          
 718: s001-Y 3fey-A   205 - 208 <=>  745 - 748   (LEU  416  - GLN  419  <=> LEU  774  - HIS  777 )                          
 719: s001-Y 6mag-A     1 -   7 <=>   23 -  29   (LEU  212  - LEU  218  <=> THR   25  - GLU   31 )                          
 719: s001-Y 6mag-A     8 -  24 <=>   32 -  48   (LEU  219  - GLN  235  <=> GLY   34  - GLN   50 )                          
 719: s001-Y 6mag-A   156 - 175 <=>   51 -  70   (LEU  367  - VAL  386  <=> ASP   53  - GLU   72 )                          
 719: s001-Y 6mag-A   177 - 180 <=>   71 -  74   (PHE  388  - LEU  391  <=> PRO   73  - ASP   76 )                          
 719: s001-Y 6mag-A   181 - 185 <=>   81 -  85   (PRO  392  - GLN  396  <=> GLN   83  - GLN   87 )                          
 719: s001-Y 6mag-A   188 - 198 <=>   88 -  98   (GLY  399  - ALA  409  <=> ILE   90  - SER  100 )                          
 719: s001-Y 6mag-A   200 - 207 <=>   99 - 106   (GLU  411  - SER  418  <=> ARG  101  - VAL  108 )                          
 719: s001-Y 6mag-A   212 - 215 <=>  266 - 269   (ARG  423  - ARG  426  <=> ILE  268  - ASP  271 )                          
 719: s001-Y 6mag-A   216 - 219 <=>  272 - 275   (GLY  427  - LYS  430  <=> SER  274  - GLN  277 )                          
 720: s001-Y 4uzy-A     5 -  26 <=>  552 - 573   (ARG  216  - ALA  237  <=> GLU  570  - HIS  591 )                          
 720: s001-Y 4uzy-A    54 -  57 <=>  574 - 577   (LYS  265  - PRO  268  <=> MET  592  - LEU  595 )                          
 720: s001-Y 4uzy-A   160 - 181 <=>  578 - 599   (GLY  371  - PRO  392  <=> LYS  596  - ILE  617 )                          
 720: s001-Y 4uzy-A   185 - 188 <=>  614 - 617   (GLN  396  - GLY  399  <=> ARG  636  - LYS  639 )                          
 720: s001-Y 4uzy-A   190 - 196 <=>  618 - 624   (SER  401  - GLY  407  <=> LYS  640  - ARG  646 )                          
 721: s001-Y 6nq8-A    17 -  22 <=>   26 -  31   (ILE  228  - TYR  233  <=> PHE   32  - VAL   37 )                          
 721: s001-Y 6nq8-A    54 -  57 <=>   80 -  83   (LYS  265  - PRO  268  <=> SER   86  - ALA   89 )                          
 721: s001-Y 6nq8-A    58 -  72 <=>   90 - 104   (ALA  269  - ALA  283  <=> VAL   96  - VAL  110 )                          
 721: s001-Y 6nq8-A    73 -  84 <=>  106 - 117   (PRO  284  - ASP  295  <=> GLY  112  - SER  123 )                          
 721: s001-Y 6nq8-A    86 -  89 <=>  167 - 170   (THR  297  - ILE  300  <=> ASN  173  - LYS  176 )                          
 721: s001-Y 6nq8-A    96 - 122 <=>  182 - 208   (THR  307  - PRO  333  <=> MET  188  - ASP  214 )                          
 722: s001-Y 6vme-C    54 -  57 <=>    1 -   4   (LYS  265  - PRO  268  <=> SER   99  - SER  102 )                          
 722: s001-Y 6vme-C    58 -  80 <=>    7 -  29   (ALA  269  - PHE  291  <=> THR  105  - LYS  127 )                          
 722: s001-Y 6vme-C    81 -  95 <=>   35 -  49   (GLY  292  - TYR  306  <=> LEU  133  - LYS  147 )                          
 722: s001-Y 6vme-C   102 - 106 <=>   52 -  56   (THR  313  - VAL  317  <=> HIS  150  - VAL  154 )                          
 722: s001-Y 6vme-C   188 - 195 <=>   60 -  67   (GLY  399  - VAL  406  <=> LYS  158  - LYS  165 )                          
 723: s001-Y 6vld-B    51 -  55 <=>    1 -   5   (LEU  262  - VAL  266  <=> GLY  107  - ASP  111 )                          
 723: s001-Y 6vld-B    56 -  60 <=>    8 -  12   (ASN  267  - VAL  271  <=> ILE  114  - ARG  118 )                          
 723: s001-Y 6vld-B    61 -  71 <=>   14 -  24   (ILE  272  - ILE  282  <=> GLU  120  - LEU  130 )                          
 723: s001-Y 6vld-B    72 -  80 <=>   26 -  34   (ALA  283  - PHE  291  <=> SER  132  - LEU  140 )                          
 723: s001-Y 6vld-B    82 -  94 <=>   35 -  47   (THR  293  - ASP  305  <=> GLU  141  - LEU  153 )                          
 723: s001-Y 6vld-B    99 - 106 <=>   48 -  55   (VAL  310  - VAL  317  <=> LEU  154  - ARG  161 )                          
 723: s001-Y 6vld-B   161 - 164 <=>   60 -  63   (SER  372  - LEU  375  <=> ASP  166  - TYR  169 )                          
 723: s001-Y 6vld-B   176 - 179 <=>  385 - 388   (ASN  387  - ASN  390  <=> HIS  491  - ASP  494 )                          
 723: s001-Y 6vld-B   180 - 185 <=>  428 - 433   (LEU  391  - GLN  396  <=> ASN  534  - TYR  539 )                          
 723: s001-Y 6vld-B   213 - 219 <=>  461 - 467   (HIS  424  - LYS  430  <=> TYR  567  - ALA  573 )                          
 724: s001-Y 2rae-A     4 -  22 <=>   74 -  92   (VAL  215  - TYR  233  <=> PRO   84  - ALA  102 )                          
 724: s001-Y 2rae-A    26 -  29 <=>   97 - 100   (ALA  237  - LYS  240  <=> GLU  107  - ASN  110 )                          
 724: s001-Y 2rae-A    61 -  64 <=>  118 - 121   (ILE  272  - ILE  275  <=> SER  128  - MET  131 )                          
 724: s001-Y 2rae-A   164 - 180 <=>  123 - 139   (LEU  375  - LEU  391  <=> GLU  133  - THR  149 )                          
 724: s001-Y 2rae-A   182 - 185 <=>  143 - 146   (PRO  393  - GLN  396  <=> ASP  153  - PRO  156 )                          
 724: s001-Y 2rae-A   187 - 207 <=>  149 - 169   (GLY  398  - SER  418  <=> VAL  159  - SER  179 )                          
 725: s001-Y 4i5s-B    34 -  37 <=>  137 - 140   (TYR  245  - ARG  248  <=> ARG  164  - GLU  167 )                          
 725: s001-Y 4i5s-B    42 -  45 <=>  165 - 168   (ASN  253  - GLY  256  <=> ILE  192  - LEU  195 )                          
 725: s001-Y 4i5s-B    47 -  50 <=>  169 - 172   (HIS  258  - HIS  261  <=> HIS  196  - THR  199 )                          
 725: s001-Y 4i5s-B    51 -  54 <=>  175 - 178   (LEU  262  - LYS  265  <=> GLU  202  - GLU  205 )                          
 725: s001-Y 4i5s-B    56 -  59 <=>  183 - 186   (ASN  267  - GLY  270  <=> LEU  210  - SER  213 )                          
 725: s001-Y 4i5s-B    60 -  79 <=>  188 - 207   (VAL  271  - PHE  290  <=> VAL  215  - ASP  234 )                          
 725: s001-Y 4i5s-B    80 -  94 <=>  210 - 224   (PHE  291  - ASP  305  <=> ALA  237  - LEU  251 )                          
 725: s001-Y 4i5s-B    99 - 107 <=>  225 - 233   (VAL  310  - LEU  318  <=> ASP  252  - MET  260 )                          
 725: s001-Y 4i5s-B   159 - 162 <=>  348 - 351   (VAL  370  - LEU  373  <=> ASP  381  - TYR  384 )                          
 725: s001-Y 4i5s-B   170 - 173 <=>  354 - 357   (LEU  381  - PHE  384  <=> ASP  387  - ARG  390 )                          
 725: s001-Y 4i5s-B   202 - 207 <=>  369 - 374   (MET  413  - SER  418  <=> VAL  408  - GLY  413 )                          
 726: s001-Y 1xdo-A     2 -  21 <=>    6 -  25   (ASN  213  - ILE  232  <=> TYR    7  - ALA   26 )                          
 726: s001-Y 1xdo-A    23 -  26 <=>   26 -  29   (ILE  234  - ALA  237  <=> ASP   27  - ASN   30 )                          
 726: s001-Y 1xdo-A   165 - 181 <=>   39 -  55   (ALA  376  - PRO  392  <=> GLY   40  - GLU   56 )                          
 726: s001-Y 1xdo-A   189 - 207 <=>   87 - 105   (THR  400  - SER  418  <=> ASP   88  - GLN  106 )                          
 726: s001-Y 1xdo-A   211 - 214 <=>  186 - 189   (LYS  422  - TYR  425  <=> PRO  187  - PRO  190 )                          
 726: s001-Y 1xdo-A   216 - 219 <=>  478 - 481   (GLY  427  - LYS  430  <=> ARG  479  - ASN  482 )                          
 727: s001-Y 6nhv-R    57 -  60 <=>   86 -  89   (PRO  268  - VAL  271  <=> GLY  108  - GLU  111 )                          
 727: s001-Y 6nhv-R    61 -  80 <=>   91 - 110   (ILE  272  - PHE  291  <=> ALA  113  - VAL  132 )                          
 727: s001-Y 6nhv-R    81 -  84 <=>  113 - 116   (GLY  292  - ASP  295  <=> GLU  135  - ILE  138 )                          
 727: s001-Y 6nhv-R    86 -  95 <=>  117 - 126   (THR  297  - TYR  306  <=> GLY  139  - ALA  148 )                          
 727: s001-Y 6nhv-R   100 - 109 <=>  127 - 136   (GLY  311  - ILE  320  <=> LEU  149  - ARG  158 )                          
 727: s001-Y 6nhv-R   160 - 163 <=>  138 - 141   (GLY  371  - PHE  374  <=> ILE  160  - GLU  163 )                          
 727: s001-Y 6nhv-R   194 - 197 <=>  160 - 163   (VAL  405  - VAL  408  <=> ILE  182  - ALA  185 )                          
 727: s001-Y 6nhv-R   201 - 204 <=>  193 - 196   (THR  412  - GLN  415  <=> VAL  215  - LYS  218 )                          
 727: s001-Y 6nhv-R   208 - 211 <=>  226 - 229   (GLN  419  - LYS  422  <=> VAL  248  - LYS  251 )                          
 727: s001-Y 6nhv-R   212 - 215 <=>  232 - 235   (ARG  423  - ARG  426  <=> ALA  254  - ASN  257 )                          
 727: s001-Y 6nhv-R   216 - 219 <=>  265 - 268   (GLY  427  - LYS  430  <=> ALA  287  - ASN  290 )                          
 728: s001-Y 3kor-B     1 -   4 <=>   31 -  34   (LEU  212  - VAL  215  <=> GLN   29  - ASP   32 )                          
 728: s001-Y 3kor-B     5 -  26 <=>   36 -  57   (ARG  216  - ALA  237  <=> LEU   34  - GLN   55 )                          
 728: s001-Y 3kor-B   159 - 167 <=>   60 -  68   (VAL  370  - ILE  378  <=> THR   58  - SER   66 )                          
 728: s001-Y 3kor-B   187 - 203 <=>   70 -  86   (GLY  398  - LYS  414  <=> ALA   68  - ASN   84 )                          
 729: s001-Y 3to3-B     6 -   9 <=>  394 - 397   (LEU  217  - VAL  220  <=> ASP  399  - LEU  402 )                          
 729: s001-Y 3to3-B    10 -  21 <=>  400 - 411   (ALA  221  - ILE  232  <=> TYR  405  - GLN  416 )                          
 729: s001-Y 3to3-B    22 -  26 <=>  413 - 417   (TYR  233  - ALA  237  <=> ALA  418  - VAL  422 )                          
 729: s001-Y 3to3-B    51 -  54 <=>  424 - 427   (LEU  262  - LYS  265  <=> HIS  429  - ALA  432 )                          
 729: s001-Y 3to3-B   141 - 144 <=>  470 - 473   (PRO  352  - ASN  355  <=> PRO  475  - THR  478 )                          
 729: s001-Y 3to3-B   149 - 161 <=>  489 - 501   (VAL  360  - SER  372  <=> GLU  494  - LEU  506 )                          
 729: s001-Y 3to3-B   162 - 165 <=>  503 - 506   (LEU  373  - ALA  376  <=> ALA  508  - LEU  511 )                          
 729: s001-Y 3to3-B   166 - 179 <=>  508 - 521   (PHE  377  - ASN  390  <=> ASN  513  - GLU  526 )                          
 729: s001-Y 3to3-B   184 - 187 <=>  524 - 527   (ALA  395  - GLY  398  <=> GLU  529  - PHE  532 )                          
 729: s001-Y 3to3-B   189 - 205 <=>  528 - 544   (THR  400  - LEU  416  <=> TRP  533  - HIS  549 )                          
 730: s001-Y 5lsk-D    59 -  81 <=>   16 -  38   (GLY  270  - GLY  292  <=> SER  131  - LEU  153 )                          
 730: s001-Y 5lsk-D    84 -  94 <=>   41 -  51   (ASP  295  - ASP  305  <=> PHE  159  - SER  169 )                          
 730: s001-Y 5lsk-D    99 - 113 <=>   52 -  66   (VAL  310  - TYR  324  <=> SER  170  - THR  184 )                          
 730: s001-Y 5lsk-D   114 - 120 <=>   69 -  75   (PHE  325  - VAL  331  <=> THR  187  - GLU  193 )                          
 730: s001-Y 5lsk-D   127 - 134 <=>   76 -  83   (ASP  338  - GLY  345  <=> SER  203  - GLU  210 )                          
 730: s001-Y 5lsk-D   215 - 219 <=>  103 - 107   (ARG  426  - LYS  430  <=> LEU  230  - GLN  234 )                          
 731: s001-Y 2ixp-B     1 -   8 <=>   24 -  31   (LEU  212  - LEU  219  <=> THR   25  - SER   32 )                          
 731: s001-Y 2ixp-B     9 -  18 <=>   33 -  42   (VAL  220  - VAL  229  <=> ALA   34  - HIS   43 )                          
 731: s001-Y 2ixp-B    58 -  80 <=>   64 -  86   (ALA  269  - PHE  291  <=> ALA   65  - LEU   87 )                          
 731: s001-Y 2ixp-B    83 -  93 <=>   93 - 103   (ASN  294  - PHE  304  <=> GLY   94  - LYS  104 )                          
 731: s001-Y 2ixp-B   100 - 112 <=>  104 - 116   (GLY  311  - THR  323  <=> LEU  105  - LEU  117 )                          
 731: s001-Y 2ixp-B   157 - 163 <=>  117 - 123   (THR  368  - PHE  374  <=> PRO  118  - VAL  124 )                          
 731: s001-Y 2ixp-B   165 - 171 <=>  124 - 130   (ALA  376  - PRO  382  <=> VAL  125  - TYR  131 )                          
 731: s001-Y 2ixp-B   181 - 186 <=>  145 - 150   (PRO  392  - ILE  397  <=> THR  146  - SER  151 )                          
 731: s001-Y 2ixp-B   187 - 193 <=>  153 - 159   (GLY  398  - ILE  404  <=> ALA  154  - ASP  160 )                          
 731: s001-Y 2ixp-B   196 - 200 <=>  164 - 168   (GLY  407  - GLU  411  <=> PHE  165  - ARG  169 )                          
 731: s001-Y 2ixp-B   208 - 214 <=>  220 - 226   (GLN  419  - TYR  425  <=> LEU  221  - PRO  227 )                          
 732: s001-Y 6vq6-e    57 -  60 <=>    1 -   4   (PRO  268  - VAL  271  <=> ALA    3  - PHE    6 )                          
 732: s001-Y 6vq6-e    61 -  81 <=>    6 -  26   (ILE  272  - GLY  292  <=> LEU    8  - VAL   28 )                          
 732: s001-Y 6vq6-e    82 -  95 <=>   32 -  45   (THR  293  - TYR  306  <=> ARG   34  - CYS   47 )                          
 732: s001-Y 6vq6-e   100 - 109 <=>   46 -  55   (GLY  311  - ILE  320  <=> CYS   48  - LEU   57 )                          
 732: s001-Y 6vq6-e   128 - 131 <=>   65 -  68   (ASN  339  - LYS  342  <=> GLN   67  - ASN   70 )                          
 732: s001-Y 6vq6-e   142 - 149 <=>   71 -  78   (GLY  353  - VAL  360  <=> ILE   73  - TRP   80 )                          
 733: s001-Y 6vvo-A     1 -   4 <=>   24 -  27   (LEU  212  - VAL  215  <=> GLY  603  - SER  606 )                          
 733: s001-Y 6vvo-A     9 -  25 <=>  177 - 193   (VAL  220  - GLN  236  <=> ARG  776  - GLY  792 )                          
 733: s001-Y 6vvo-A   185 - 205 <=>  209 - 229   (GLN  396  - LEU  416  <=> ASN  808  - LEU  828 )                          
 733: s001-Y 6vvo-A   215 - 219 <=>  243 - 247   (ARG  426  - LYS  430  <=> GLY  859  - ALA  863 )                          
 734: s001-Y 4uvm-A     1 -  18 <=>  283 - 300   (LEU  212  - VAL  229  <=> ALA  290  - LEU  307 )                          
 734: s001-Y 4uvm-A    20 -  26 <=>  301 - 307   (VAL  231  - ALA  237  <=> VAL  308  - LEU  314 )                          
 734: s001-Y 4uvm-A    27 -  30 <=>  380 - 383   (PHE  238  - ILE  241  <=> TRP  387  - VAL  390 )                          
 734: s001-Y 4uvm-A    31 -  34 <=>  388 - 391   (PRO  242  - TYR  245  <=> LEU  395  - ASP  398 )                          
 734: s001-Y 4uvm-A   133 - 136 <=>  392 - 395   (GLY  344  - ILE  347  <=> GLY  399  - ALA  402 )                          
 734: s001-Y 4uvm-A   144 - 174 <=>  396 - 426   (ASN  355  - PHE  385  <=> LEU  403  - GLN  433 )                          
 734: s001-Y 4uvm-A   177 - 180 <=>  427 - 430   (PHE  388  - LEU  391  <=> ALA  434  - ALA  437 )                          
 734: s001-Y 4uvm-A   183 - 186 <=>  433 - 436   (SER  394  - ILE  397  <=> GLY  440  - MET  443 )                          
 734: s001-Y 4uvm-A   189 - 209 <=>  439 - 459   (THR  400  - LEU  420  <=> TRP  446  - SER  466 )                          
 734: s001-Y 4uvm-A   210 - 213 <=>  462 - 465   (VAL  421  - HIS  424  <=> VAL  469  - GLN  472 )                          
 735: s001-Y 1i5p-A     2 -   5 <=>   20 -  23   (ASN  213  - ARG  216  <=> ALA   20  - PRO   23 )                          
 735: s001-Y 1i5p-A     7 -  10 <=>   24 -  27   (LEU  218  - ALA  221  <=> PHE   24  - GLU   27 )                          
 735: s001-Y 1i5p-A    26 -  31 <=>  103 - 108   (ALA  237  - PRO  242  <=> GLN  103  - ASP  108 )                          
 735: s001-Y 1i5p-A    55 -  59 <=>  171 - 175   (VAL  266  - GLY  270  <=> LEU  171  - PRO  175 )                          
 735: s001-Y 1i5p-A    60 -  81 <=>  178 - 199   (VAL  271  - GLY  292  <=> ALA  178  - GLY  199 )                          
 735: s001-Y 1i5p-A    86 -  95 <=>  201 - 210   (THR  297  - TYR  306  <=> SER  201  - ASP  210 )                          
 735: s001-Y 1i5p-A   100 - 106 <=>  211 - 217   (GLY  311  - VAL  317  <=> TYR  211  - ARG  217 )                          
 735: s001-Y 1i5p-A   164 - 167 <=>  219 - 222   (LEU  375  - ILE  378  <=> TYR  219  - TYR  222 )                          
 735: s001-Y 1i5p-A   196 - 199 <=>  244 - 247   (GLY  407  - LEU  410  <=> PHE  244  - TYR  247 )                          
 735: s001-Y 1i5p-A   201 - 204 <=>  275 - 278   (THR  412  - GLN  415  <=> LEU  275  - SER  278 )                          
 735: s001-Y 1i5p-A   207 - 211 <=>  279 - 283   (SER  418  - LYS  422  <=> GLY  279  - GLN  283 )                          
 735: s001-Y 1i5p-A   213 - 219 <=>  381 - 387   (HIS  424  - LYS  430  <=> GLY  381  - VAL  387 )                          
 736: s001-Y 4wpe-A    31 -  34 <=>   13 -  16   (PRO  242  - TYR  245  <=> ASN   13  - GLY   16 )                          
 736: s001-Y 4wpe-A    39 -  42 <=>   22 -  25   (GLU  250  - ASN  253  <=> GLY   22  - SER   25 )                          
 736: s001-Y 4wpe-A    45 -  48 <=>  120 - 123   (GLY  256  - SER  259  <=> SER  120  - ILE  123 )                          
 736: s001-Y 4wpe-A    52 -  55 <=>  130 - 133   (PRO  263  - VAL  266  <=> LYS  130  - LYS  133 )                          
 736: s001-Y 4wpe-A    56 -  59 <=>  136 - 139   (ASN  267  - GLY  270  <=> GLY  136  - VAL  139 )                          
 736: s001-Y 4wpe-A    60 -  95 <=>  141 - 176   (VAL  271  - TYR  306  <=> GLN  141  - LYS  176 )                          
 736: s001-Y 4wpe-A   103 - 109 <=>  179 - 185   (ILE  314  - ILE  320  <=> SER  179  - LYS  185 )                          
 736: s001-Y 4wpe-A   157 - 160 <=>  191 - 194   (THR  368  - GLY  371  <=> LEU  191  - GLU  194 )                          
 736: s001-Y 4wpe-A   215 - 219 <=>  230 - 234   (ARG  426  - LYS  430  <=> GLN  230  - SER  234 )                          
 737: s001-Y 7a5p-S    56 -  59 <=>    1 -   4   (ASN  267  - GLY  270  <=> PRO   55  - LEU   58 )                          
 737: s001-Y 7a5p-S    60 -  79 <=>    6 -  25   (VAL  271  - PHE  290  <=> HIS   60  - GLU   79 )                          
 737: s001-Y 7a5p-S    85 -  95 <=>   29 -  39   (VAL  296  - TYR  306  <=> GLU   83  - THR   93 )                          
 737: s001-Y 7a5p-S   102 - 106 <=>   42 -  46   (THR  313  - VAL  317  <=> LEU   96  - GLU  100 )                          
 738: s001-Y 6hd5-t    12 -  15 <=>  427 - 430   (ALA  223  - ALA  226  <=> GLU  443  - GLN  446 )                          
 738: s001-Y 6hd5-t    18 -  25 <=>  438 - 445   (VAL  229  - GLN  236  <=> ILE  454  - TYR  461 )                          
 738: s001-Y 6hd5-t    50 -  57 <=>  477 - 484   (HIS  261  - PRO  268  <=> LEU  493  - ILE  500 )                          
 738: s001-Y 6hd5-t    58 -  82 <=>  487 - 511   (ALA  269  - THR  293  <=> GLN  503  - GLU  527 )                          
 738: s001-Y 6hd5-t    83 -  88 <=>  514 - 519   (ASN  294  - TRP  299  <=> SER  530  - GLN  535 )                          
 738: s001-Y 6hd5-t    98 - 115 <=>  522 - 539   (PRO  309  - TYR  326  <=> ASN  538  - LEU  555 )                          
 738: s001-Y 6hd5-t   116 - 119 <=>  541 - 544   (ALA  327  - GLN  330  <=> ARG  557  - ALA  560 )                          
 738: s001-Y 6hd5-t   144 - 147 <=>  658 - 661   (ASN  355  - GLU  358  <=> SER  674  - ASP  677 )                          
 738: s001-Y 6hd5-t   181 - 184 <=>  796 - 799   (PRO  392  - ALA  395  <=> GLY  812  - PHE  815 )                          
 739: s001-Y 1gax-A    14 -  17 <=>  594 - 597   (VAL  225  - ILE  228  <=> GLU  594  - GLN  597 )                          
 739: s001-Y 1gax-A    59 -  77 <=>  602 - 620   (GLY  270  - ALA  288  <=> THR  602  - GLU  620 )                          
 739: s001-Y 1gax-A    78 -  81 <=>  622 - 625   (SER  289  - GLY  292  <=> THR  622  - TYR  625 )                          
 739: s001-Y 1gax-A    82 -  94 <=>  629 - 641   (THR  293  - ASP  305  <=> ASP  629  - VAL  641 )                          
 739: s001-Y 1gax-A    98 - 101 <=>  642 - 645   (PRO  309  - MET  312  <=> TRP  642  - PHE  645 )                          
 739: s001-Y 1gax-A   102 - 109 <=>  647 - 654   (THR  313  - ILE  320  <=> ASP  647  - LYS  654 )                          
 739: s001-Y 1gax-A   157 - 163 <=>  757 - 763   (THR  368  - PHE  374  <=> GLU  757  - ARG  763 )                          
 739: s001-Y 1gax-A   201 - 212 <=>  851 - 862   (THR  412  - ARG  423  <=> ALA  851  - GLY  862 )                          
 740: s001-Y 2cqn-A     1 -   4 <=>    1 -   4   (LEU  212  - VAL  215  <=> GLY  736  - GLY  739 )                          
 740: s001-Y 2cqn-A     6 -  23 <=>    5 -  22   (LEU  217  - ILE  234  <=> SER  740  - ALA  757 )                          
 740: s001-Y 2cqn-A    57 -  62 <=>   29 -  34   (PRO  268  - PRO  273  <=> ASP  764  - ASP  769 )                          
 740: s001-Y 2cqn-A   162 - 166 <=>   37 -  41   (LEU  373  - PHE  377  <=> GLU  772  - LYS  776 )                          
 740: s001-Y 2cqn-A   169 - 172 <=>   46 -  49   (VAL  380  - VAL  383  <=> GLU  781  - THR  784 )                          
 740: s001-Y 2cqn-A   184 - 187 <=>   51 -  54   (ALA  395  - GLY  398  <=> GLU  786  - ARG  789 )                          
 740: s001-Y 2cqn-A   189 - 210 <=>   55 -  76   (THR  400  - VAL  421  <=> LYS  790  - SER  811 )                          
 741: s001-Y 5v8f-D     2 -   6 <=>  138 - 142   (ASN  213  - LEU  217  <=> THR  211  - ILE  215 )                          
 741: s001-Y 5v8f-D     8 -  11 <=>  174 - 177   (LEU  219  - LEU  222  <=> ILE  247  - CYS  250 )                          
 741: s001-Y 5v8f-D    15 -  19 <=>  178 - 182   (ALA  226  - GLY  230  <=> THR  251  - ASN  255 )                          
 741: s001-Y 5v8f-D    64 -  80 <=>  206 - 222   (ILE  275  - PHE  291  <=> GLN  279  - ARG  295 )                          
 741: s001-Y 5v8f-D    82 -  94 <=>  229 - 241   (THR  293  - ASP  305  <=> VAL  302  - SER  314 )                          
 741: s001-Y 5v8f-D    96 - 111 <=>  243 - 258   (THR  307  - PHE  322  <=> PRO  316  - PHE  331 )                          
 741: s001-Y 5v8f-D   118 - 121 <=>  298 - 301   (VAL  329  - ASN  332  <=> GLN  371  - ASN  374 )                          
 741: s001-Y 5v8f-D   122 - 130 <=>  303 - 311   (PRO  333  - LYS  341  <=> LEU  376  - SER  384 )                          
 741: s001-Y 5v8f-D   132 - 135 <=>  312 - 315   (GLN  343  - TYR  346  <=> ASP  385  - LEU  388 )                          
 741: s001-Y 5v8f-D   136 - 139 <=>  318 - 321   (ILE  347  - ILE  350  <=> LEU  391  - ALA  394 )                          
 741: s001-Y 5v8f-D   201 - 215 <=>  406 - 420   (THR  412  - ARG  426  <=> ASP  479  - GLN  493 )                          
 741: s001-Y 5v8f-D   216 - 219 <=>  422 - 425   (GLY  427  - LYS  430  <=> THR  495  - PRO  498 )                          
 742: s001-Y 3sae-A     2 -  27 <=>  510 - 535   (ASN  213  - PHE  238  <=> GLN  547  - TYR  572 )                          
 742: s001-Y 3sae-A    54 -  57 <=>  537 - 540   (LYS  265  - PRO  268  <=> THR  574  - GLU  577 )                          
 742: s001-Y 3sae-A    58 -  66 <=>  543 - 551   (ALA  269  - ALA  277  <=> LEU  580  - TRP  588 )                          
 742: s001-Y 3sae-A   104 - 107 <=>  552 - 555   (TYR  315  - LEU  318  <=> ASP  589  - PHE  592 )                          
 742: s001-Y 3sae-A   109 - 112 <=>  556 - 559   (ILE  320  - THR  323  <=> THR  593  - LEU  596 )                          
 742: s001-Y 3sae-A   157 - 179 <=>  560 - 582   (THR  368  - ASN  390  <=> PRO  597  - GLU  619 )                          
 742: s001-Y 3sae-A   181 - 185 <=>  589 - 593   (PRO  392  - GLN  396  <=> LEU  626  - PHE  630 )                          
 742: s001-Y 3sae-A   188 - 198 <=>  597 - 607   (GLY  399  - ALA  409  <=> TRP  634  - GLU  644 )                          
 742: s001-Y 3sae-A   202 - 205 <=>  690 - 693   (MET  413  - LEU  416  <=> LEU  727  - SER  730 )                          
 742: s001-Y 3sae-A   206 - 214 <=>  695 - 703   (GLU  417  - TYR  425  <=> GLU  732  - GLU  740 )                          
 743: s001-Y 5m48-A    21 -  24 <=>   11 -  14   (ILE  232  - GLN  235  <=> PHE  150  - ASP  153 )                          
 743: s001-Y 5m48-A    58 -  78 <=>   19 -  39   (ALA  269  - SER  289  <=> VAL  158  - LEU  178 )                          
 743: s001-Y 5m48-A    80 -  95 <=>   40 -  55   (PHE  291  - TYR  306  <=> ASP  179  - LYS  194 )                          
 743: s001-Y 5m48-A   100 - 105 <=>   56 -  61   (GLY  311  - VAL  316  <=> ILE  195  - LYS  200 )                          
 743: s001-Y 5m48-A   187 - 207 <=>   65 -  85   (GLY  398  - SER  418  <=> ASN  204  - GLU  224 )                          
 743: s001-Y 5m48-A   208 - 214 <=>   87 -  93   (GLN  419  - TYR  425  <=> ARG  226  - GLN  232 )                          
 743: s001-Y 5m48-A   215 - 219 <=>   97 - 101   (ARG  426  - LYS  430  <=> SER  236  - PHE  240 )                          
 744: s001-Y 4myy-B    16 -  25 <=>    1 -  10   (VAL  227  - GLN  236  <=> ASN   -2  - ASP    7 )                          
 744: s001-Y 4myy-B    56 -  60 <=>   13 -  17   (ASN  267  - VAL  271  <=> LYS   10  - ASN   14 )                          
 744: s001-Y 4myy-B    61 -  71 <=>   19 -  29   (ILE  272  - ILE  282  <=> GLU   16  - GLU   26 )                          
 744: s001-Y 4myy-B    72 -  75 <=>   31 -  34   (ALA  283  - THR  286  <=> ILE   28  - GLY   31 )                          
 744: s001-Y 4myy-B    78 -  81 <=>   35 -  38   (SER  289  - GLY  292  <=> GLY   32  - GLY   35 )                          
 744: s001-Y 4myy-B    82 -  94 <=>   45 -  57   (THR  293  - ASP  305  <=> LYS   42  - GLN   54 )                          
 744: s001-Y 4myy-B    99 - 103 <=>   58 -  62   (VAL  310  - ILE  314  <=> GLN   55  - LEU   59 )                          
 744: s001-Y 4myy-B   105 - 109 <=>   65 -  69   (VAL  316  - ILE  320  <=> LEU   62  - ALA   66 )                          
 745: s001-Y 6au8-A     2 -  24 <=>   12 -  34   (ASN  213  - GLN  235  <=> LYS   36  - LYS   58 )                          
 745: s001-Y 6au8-A   165 - 177 <=>   40 -  52   (ALA  376  - PHE  388  <=> GLU   64  - HIS   76 )                          
 745: s001-Y 6au8-A   179 - 182 <=>   53 -  56   (ASN  390  - PRO  393  <=> GLY   77  - ASN   80 )                          
 745: s001-Y 6au8-A   184 - 187 <=>   59 -  62   (ALA  395  - GLY  398  <=> ALA   83  - SER   86 )                          
 745: s001-Y 6au8-A   188 - 198 <=>   64 -  74   (GLY  399  - ALA  409  <=> LEU   88  - VAL   98 )                          
 745: s001-Y 6au8-A   210 - 213 <=>  177 - 180   (VAL  421  - HIS  424  <=> GLN  202  - CYS  205 )                          
 745: s001-Y 6au8-A   215 - 219 <=>  257 - 261   (ARG  426  - LYS  430  <=> LEU  282  - VAL  286 )                          
 746: s001-Y 2uwj-E    13 -  18 <=>    1 -   6   (VAL  224  - VAL  229  <=> GLY    1  - THR    6 )                          
 746: s001-Y 2uwj-E    55 -  60 <=>   14 -  19   (VAL  266  - VAL  271  <=> VAL   14  - HIS   19 )                          
 746: s001-Y 2uwj-E    61 -  78 <=>   21 -  38   (ILE  272  - SER  289  <=> ALA   21  - LEU   38 )                          
 746: s001-Y 2uwj-E    79 -  95 <=>   40 -  56   (PHE  290  - TYR  306  <=> ARG   40  - ALA   56 )                          
 746: s001-Y 2uwj-E   100 - 105 <=>   57 -  62   (GLY  311  - VAL  316  <=> LEU   57  - GLY   62 )                          
 746: s001-Y 2uwj-E   165 - 168 <=>   65 -  68   (ALA  376  - ALA  379  <=> SER   65  - THR   68 )                          
 747: s001-Y 7aoc-D    57 -  61 <=>    1 -   5   (PRO  268  - ILE  272  <=> ARG   12  - LYS   16 )                          
 747: s001-Y 7aoc-D    64 -  81 <=>    6 -  23   (ILE  275  - GLY  292  <=> LEU   17  - GLU   34 )                          
 747: s001-Y 7aoc-D    83 -  94 <=>   24 -  35   (ASN  294  - ASP  305  <=> GLU   44  - MET   55 )                          
 747: s001-Y 7aoc-D    99 - 102 <=>   36 -  39   (VAL  310  - THR  313  <=> TYR   56  - GLY   59 )                          
 748: s001-Y 6cfw-A    62 -  72 <=>    1 -  11   (PRO  273  - ALA  283  <=> SER    2  - PHE   12 )                          
 748: s001-Y 6cfw-A    73 -  76 <=>   13 -  16   (PRO  284  - ILE  287  <=> TRP   14  - LEU   17 )                          
 748: s001-Y 6cfw-A    78 -  82 <=>   17 -  21   (SER  289  - THR  293  <=> THR   18  - LYS   22 )                          
 748: s001-Y 6cfw-A    83 -  86 <=>   26 -  29   (ASN  294  - THR  297  <=> SER   27  - GLU   30 )                          
 748: s001-Y 6cfw-A    89 -  95 <=>   30 -  36   (ILE  300  - TYR  306  <=> LEU   31  - PHE   37 )                          
 748: s001-Y 6cfw-A   100 - 115 <=>   37 -  52   (GLY  311  - TYR  326  <=> ALA   38  - ALA   53 )                          
 748: s001-Y 6cfw-A   120 - 133 <=>  105 - 118   (VAL  331  - GLY  344  <=> ASP  106  - THR  119 )                          
 748: s001-Y 6cfw-A   139 - 142 <=>  155 - 158   (ILE  350  - GLY  353  <=> GLY  156  - GLU  159 )                          
 748: s001-Y 6cfw-A   144 - 150 <=>  159 - 165   (ASN  355  - THR  361  <=> LYS  160  - GLY  166 )                          
 749: s001-Y 4cej-B     5 -  27 <=>  819 - 841   (ARG  216  - PHE  238  <=> GLU  822  - GLU  844 )                          
 749: s001-Y 4cej-B    54 -  57 <=>  842 - 845   (LYS  265  - PRO  268  <=> LYS  845  - TRP  848 )                          
 749: s001-Y 4cej-B   166 - 170 <=>  859 - 863   (PHE  377  - LEU  381  <=> ASP  862  - ARG  866 )                          
 749: s001-Y 4cej-B   171 - 174 <=>  865 - 868   (PRO  382  - PHE  385  <=> ALA  868  - LEU  871 )                          
 749: s001-Y 4cej-B   176 - 180 <=>  869 - 873   (ASN  387  - LEU  391  <=> GLN  872  - LEU  876 )                          
 749: s001-Y 4cej-B   181 - 185 <=>  879 - 883   (PRO  392  - GLN  396  <=> HIS  882  - LYS  886 )                          
 749: s001-Y 4cej-B   189 - 206 <=>  887 - 904   (THR  400  - GLU  417  <=> GLN  890  - SER  907 )                          
 749: s001-Y 4cej-B   207 - 211 <=> 1049 -1053   (SER  418  - LYS  422  <=> ASP 1052  - GLN 1056 )                          
 749: s001-Y 4cej-B   213 - 217 <=> 1063 -1067   (HIS  424  - PHE  428  <=> GLY 1066  - ASP 1070 )                          
 750: s001-Y 4wcx-A     1 -   4 <=>  385 - 388   (LEU  212  - VAL  215  <=> ALA  397  - GLY  400 )                          
 750: s001-Y 4wcx-A     6 -  26 <=>  389 - 409   (LEU  217  - ALA  237  <=> GLN  401  - TYR  421 )                          
 750: s001-Y 4wcx-A   156 - 174 <=>  411 - 429   (LEU  367  - PHE  385  <=> ASP  423  - ILE  441 )                          
 750: s001-Y 4wcx-A   177 - 180 <=>  430 - 433   (PHE  388  - LEU  391  <=> PRO  442  - THR  445 )                          
 750: s001-Y 4wcx-A   184 - 187 <=>  436 - 439   (ALA  395  - GLY  398  <=> GLU  448  - LYS  451 )                          
 750: s001-Y 4wcx-A   190 - 199 <=>  440 - 449   (SER  401  - LEU  410  <=> ARG  452  - GLU  461 )                          
 751: s001-Y 6m36-I    60 -  80 <=>    8 -  28   (VAL  271  - PHE  291  <=> PRO   13  - MET   33 )                          
 751: s001-Y 6m36-I    85 -  95 <=>   30 -  40   (VAL  296  - TYR  306  <=> TYR   35  - ILE   45 )                          
 751: s001-Y 6m36-I   102 - 115 <=>   41 -  54   (THR  313  - TYR  326  <=> ALA   46  - GLY   65 )                          
 751: s001-Y 6m36-I   171 - 174 <=>   87 -  90   (PRO  382  - PHE  385  <=> VAL  127  - GLN  130 )                          
 752: s001-Y 5xqz-D    50 -  53 <=>    2 -   5   (HIS  261  - LEU  264  <=> SER   21  - MET   24 )                          
 752: s001-Y 5xqz-D    54 -  57 <=>    9 -  12   (LYS  265  - PRO  268  <=> LEU   28  - PHE   31 )                          
 752: s001-Y 5xqz-D    58 -  78 <=>   15 -  35   (ALA  269  - SER  289  <=> ASN   34  - GLU   54 )                          
 752: s001-Y 5xqz-D    79 -  94 <=>   37 -  52   (PHE  290  - ASP  305  <=> GLU   56  - ALA   71 )                          
 752: s001-Y 5xqz-D    99 - 106 <=>   53 -  60   (VAL  310  - VAL  317  <=> ARG   72  - ARG   79 )                          
 753: s001-Y 7nvr-n    56 -  60 <=>    1 -   5   (ASN  267  - VAL  271  <=> ASP    3  - GLN    7 )                          
 753: s001-Y 7nvr-n    61 -  83 <=>    7 -  29   (ILE  272  - ASN  294  <=> GLN    9  - PRO   31 )                          
 753: s001-Y 7nvr-n    84 -  95 <=>   47 -  58   (ASP  295  - TYR  306  <=> ASN   49  - ALA   60 )                          
 753: s001-Y 7nvr-n   100 - 105 <=>   59 -  64   (GLY  311  - VAL  316  <=> LEU   61  - ALA   66 )                          
 753: s001-Y 7nvr-n   164 - 167 <=>   66 -  69   (LEU  375  - ILE  378  <=> ASP   68  - VAL   71 )                          
 753: s001-Y 7nvr-n   190 - 193 <=>   71 -  74   (SER  401  - ILE  404  <=> ILE   73  - LEU   76 )                          
 753: s001-Y 7nvr-n   196 - 200 <=>   75 -  79   (GLY  407  - GLU  411  <=> PRO   77  - SER   81 )                          
 753: s001-Y 7nvr-n   202 - 207 <=>   80 -  85   (MET  413  - SER  418  <=> THR   82  - ALA   87 )                          
 753: s001-Y 7nvr-n   208 - 214 <=>   87 -  93   (GLN  419  - TYR  425  <=> SER   89  - GLU   95 )                          
 753: s001-Y 7nvr-n   216 - 219 <=>   99 - 102   (GLY  427  - LYS  430  <=> ALA  101  - LEU  104 )                          
 754: s001-Y 4oge-A     1 -   7 <=>   40 -  46   (LEU  212  - LEU  218  <=> LEU   65  - ARG   71 )                          
 754: s001-Y 4oge-A    60 -  73 <=>  611 - 624   (VAL  271  - PRO  284  <=> HIS  735  - ALA  748 )                          
 754: s001-Y 4oge-A    74 -  80 <=>  626 - 632   (PRO  285  - PHE  291  <=> VAL  750  - GLU  756 )                          
 754: s001-Y 4oge-A    82 -  94 <=>  655 - 667   (THR  293  - ASP  305  <=> SER  779  - ARG  791 )                          
 754: s001-Y 4oge-A    99 - 109 <=>  668 - 678   (VAL  310  - ILE  320  <=> GLY  792  - ASN  802 )                          
 754: s001-Y 4oge-A   157 - 161 <=>  682 - 686   (THR  368  - SER  372  <=> ALA  806  - VAL  810 )                          
 754: s001-Y 4oge-A   195 - 198 <=>  918 - 921   (VAL  406  - ALA  409  <=> LEU 1042  - GLU 1045 )                          
 754: s001-Y 4oge-A   201 - 204 <=>  934 - 937   (THR  412  - GLN  415  <=> VAL 1058  - LYS 1061 )                          
 754: s001-Y 4oge-A   206 - 209 <=>  938 - 941   (GLU  417  - LEU  420  <=> GLY 1062  - VAL 1065 )                          
 754: s001-Y 4oge-A   212 - 215 <=>  942 - 945   (ARG  423  - ARG  426  <=> ALA 1066  - VAL 1069 )                          
 755: s001-Y 2r9i-A    58 -  81 <=>    1 -  24   (ALA  269  - GLY  292  <=> UNK    1  - ILE   24 )                          
 755: s001-Y 2r9i-A    83 -  95 <=>   33 -  45   (ASN  294  - TYR  306  <=> ALA   33  - SER   45 )                          
 755: s001-Y 2r9i-A   100 - 105 <=>   46 -  51   (GLY  311  - VAL  316  <=> GLU   46  - ASP   51 )                          
 755: s001-Y 2r9i-A   188 - 204 <=>   55 -  71   (GLY  399  - GLN  415  <=> ALA   55  - THR   71 )                          
 756: s001-Y 1z0p-A    57 -  60 <=>    1 -   4   (PRO  268  - VAL  271  <=> MET    1  - GLU    4 )                          
 756: s001-Y 1z0p-A    61 -  82 <=>    6 -  27   (ILE  272  - THR  293  <=> GLU    6  - ALA   27 )                          
 756: s001-Y 1z0p-A    83 -  95 <=>   41 -  53   (ASN  294  - TYR  306  <=> PHE   45  - PHE   57 )                          
 756: s001-Y 1z0p-A   102 - 105 <=>   56 -  59   (THR  313  - VAL  316  <=> GLY   60  - ASP   63 )                          
 756: s001-Y 1z0p-A   164 - 167 <=>   61 -  64   (LEU  375  - ILE  378  <=> TYR   65  - GLY   68 )                          
 756: s001-Y 1z0p-A   170 - 173 <=>   66 -  69   (LEU  381  - PHE  384  <=> ALA   70  - ASP   73 )                          
 757: s001-Y 1s12-A    59 -  81 <=>   18 -  40   (GLY  270  - GLY  292  <=> PRO   18  - GLU   40 )                          
 757: s001-Y 1s12-A    82 -  94 <=>   59 -  71   (THR  293  - ASP  305  <=> LEU   59  - VAL   71 )                          
 757: s001-Y 1s12-A    99 - 106 <=>   72 -  79   (VAL  310  - VAL  317  <=> ARG   72  - GLN   79 )                          
 757: s001-Y 1s12-A   165 - 169 <=>   81 -  85   (ALA  376  - VAL  380  <=> PHE   81  - ILE   85 )                          
 758: s001-Y 4raf-A     1 -   4 <=>  293 - 296   (LEU  212  - VAL  215  <=> ALA  294  - VAL  297 )                          
 758: s001-Y 4raf-A     6 -  26 <=>  297 - 317   (LEU  217  - ALA  237  <=> SER  298  - GLU  318 )                          
 758: s001-Y 4raf-A    58 -  61 <=>  326 - 329   (ALA  269  - ILE  272  <=> HIS  332  - ARG  335 )                          
 758: s001-Y 4raf-A   161 - 164 <=>  333 - 336   (SER  372  - LEU  375  <=> SER  339  - ILE  342 )                          
 758: s001-Y 4raf-A   169 - 172 <=>  338 - 341   (VAL  380  - VAL  383  <=> SER  344  - PRO  347 )                          
 758: s001-Y 4raf-A   185 - 191 <=>  342 - 348   (GLN  396  - LEU  402  <=> GLY  348  - LYS  354 )                          
 758: s001-Y 4raf-A   193 - 198 <=>  349 - 354   (ILE  404  - ALA  409  <=> ARG  355  - ALA  360 )                          
 758: s001-Y 4raf-A   199 - 205 <=>  356 - 362   (LEU  410  - LEU  416  <=> TYR  362  - TYR  368 )                          
 759: s001-Y 1r0d-A     1 -  27 <=>   44 -  70   (LEU  212  - PHE  238  <=> LYS  816  - THR  842 )                          
 759: s001-Y 1r0d-A    29 -  32 <=>   76 -  79   (LYS  240  - ILE  243  <=> ILE  848  - SER  851 )                          
 759: s001-Y 1r0d-A   136 - 140 <=>   81 -  85   (ILE  347  - ARG  351  <=> ARG  853  - THR  857 )                          
 759: s001-Y 1r0d-A   146 - 179 <=>   90 - 123   (GLN  357  - ASN  390  <=> TYR  862  - LEU  895 )                          
 759: s001-Y 1r0d-A   181 - 185 <=>  126 - 130   (PRO  392  - GLN  396  <=> GLY  898  - GLU  902 )                          
 759: s001-Y 1r0d-A   187 - 193 <=>  134 - 140   (GLY  398  - ILE  404  <=> CYS  906  - ALA  912 )                          
 759: s001-Y 1r0d-A   196 - 199 <=>  166 - 169   (GLY  407  - LEU  410  <=> CYS  938  - THR  941 )                          
 760: s001-Y 2klz-A    57 -  78 <=>    1 -  22   (PRO  268  - SER  289  <=> GLY    1  - ASP   22 )                          
 760: s001-Y 2klz-A    83 -  95 <=>   24 -  36   (ASN  294  - TYR  306  <=> GLU   24  - LEU   36 )                          
 760: s001-Y 2klz-A    99 - 102 <=>   37 -  40   (VAL  310  - THR  313  <=> SER   37  - GLY   40 )                          
 760: s001-Y 2klz-A   172 - 176 <=>   42 -  46   (VAL  383  - ASN  387  <=> SER   42  - GLU   46 )                          
 761: s001-Y 5n77-A     1 -  26 <=>  133 - 158   (LEU  212  - ALA  237  <=> LEU  133  - LEU  158 )                          
 761: s001-Y 5n77-A    27 -  30 <=>  161 - 164   (PHE  238  - ILE  241  <=> VAL  161  - GLU  164 )                          
 761: s001-Y 5n77-A   149 - 179 <=>  167 - 197   (VAL  360  - ASN  390  <=> GLN  167  - ARG  197 )                          
 761: s001-Y 5n77-A   183 - 186 <=>  224 - 227   (SER  394  - ILE  397  <=> GLU  224  - LEU  227 )                          
 761: s001-Y 5n77-A   190 - 194 <=>  231 - 235   (SER  401  - VAL  405  <=> GLU  231  - GLN  235 )                          
 762: s001-Y 2oer-B     5 -  26 <=>   71 -  92   (ARG  216  - ALA  237  <=> THR   92  - GLU  113 )                          
 762: s001-Y 2oer-B    27 -  30 <=>   97 - 100   (PHE  238  - ILE  241  <=> ARG  118  - LEU  121 )                          
 762: s001-Y 2oer-B   149 - 153 <=>  104 - 108   (VAL  360  - LEU  364  <=> ALA  125  - ARG  129 )                          
 762: s001-Y 2oer-B   158 - 179 <=>  111 - 132   (LEU  369  - ASN  390  <=> ASP  132  - LEU  153 )                          
 762: s001-Y 2oer-B   181 - 185 <=>  140 - 144   (PRO  392  - GLN  396  <=> ARG  161  - GLY  165 )                          
 762: s001-Y 2oer-B   187 - 203 <=>  147 - 163   (GLY  398  - LYS  414  <=> LEU  168  - ARG  184 )                          
 763: s001-Y 3bos-B     1 -   4 <=>  158 - 161   (LEU  212  - VAL  215  <=> TYR  168  - GLN  171 )                          
 763: s001-Y 3bos-B     7 -  25 <=>  162 - 180   (LEU  218  - GLN  236  <=> PRO  172  - GLY  190 )                          
 763: s001-Y 3bos-B   185 - 207 <=>  196 - 218   (GLN  396  - SER  418  <=> ALA  206  - ARG  228 )                          
 764: s001-Y 3bey-D     1 -   4 <=>   27 -  30   (LEU  212  - VAL  215  <=> SER   28  - LYS   31 )                          
 764: s001-Y 3bey-D     6 -  23 <=>   31 -  48   (LEU  217  - ILE  234  <=> LEU   32  - ARG   49 )                          
 764: s001-Y 3bey-D   172 - 175 <=>   61 -  64   (VAL  383  - VAL  386  <=> LEU   62  - GLY   65 )                          
 764: s001-Y 3bey-D   185 - 188 <=>   68 -  71   (GLN  396  - GLY  399  <=> GLY   69  - ALA   72 )                          
 764: s001-Y 3bey-D   190 - 212 <=>   72 -  94   (SER  401  - ARG  423  <=> GLU   73  - ARG   95 )                          
 765: s001-Y 4iw7-A     1 -  25 <=>  235 - 259   (LEU  212  - GLN  236  <=> GLU  268  - ASP  292 )                          
 765: s001-Y 4iw7-A    61 -  64 <=>  289 - 292   (ILE  272  - ILE  275  <=> PHE  322  - LYS  325 )                          
 765: s001-Y 4iw7-A   120 - 123 <=>  299 - 302   (VAL  331  - GLU  334  <=> ARG  332  - THR  335 )                          
 765: s001-Y 4iw7-A   184 - 188 <=>  313 - 317   (ALA  395  - GLY  399  <=> ASN  350  - ASP  354 )                          
 765: s001-Y 4iw7-A   190 - 207 <=>  318 - 335   (SER  401  - SER  418  <=> GLN  355  - ILE  372 )                          
 766: s001-Y 1zke-D    55 -  60 <=>    1 -   6   (VAL  266  - VAL  271  <=> GLY   -1  - LYS    4 )                          
 766: s001-Y 1zke-D    61 -  81 <=>    8 -  28   (ILE  272  - GLY  292  <=> ARG    6  - ALA   26 )                          
 766: s001-Y 1zke-D    82 -  95 <=>   49 -  62   (THR  293  - TYR  306  <=> VAL   47  - GLU   60 )                          
 766: s001-Y 1zke-D   100 - 106 <=>   63 -  69   (GLY  311  - VAL  317  <=> ARG   61  - ASN   67 )                          
 766: s001-Y 1zke-D   164 - 167 <=>   71 -  74   (LEU  375  - ILE  378  <=> LEU   69  - ILE   72 )                          
 766: s001-Y 1zke-D   197 - 201 <=>   79 -  83   (VAL  408  - THR  412  <=> LEU   77  - SER   81 )                          
 767: s001-Y 4wbd-A     1 -   4 <=>    7 -  10   (LEU  212  - VAL  215  <=> LEU    6  - LYS    9 )                          
 767: s001-Y 4wbd-A     8 -  11 <=>  403 - 406   (LEU  219  - LEU  222  <=> ILE  402  - GLY  405 )                          
 767: s001-Y 4wbd-A    15 -  25 <=>  408 - 418   (ALA  226  - GLN  236  <=> GLU  407  - GLN  417 )                          
 767: s001-Y 4wbd-A    55 -  60 <=>  419 - 424   (VAL  266  - VAL  271  <=> ILE  418  - THR  423 )                          
 767: s001-Y 4wbd-A    61 -  79 <=>  426 - 444   (ILE  272  - PHE  290  <=> VAL  425  - GLU  443 )                          
 767: s001-Y 4wbd-A    82 -  85 <=>  447 - 450   (THR  293  - VAL  296  <=> LYS  446  - GLN  449 )                          
 767: s001-Y 4wbd-A    87 -  94 <=>  451 - 458   (LEU  298  - ASP  305  <=> SER  450  - LYS  457 )                          
 767: s001-Y 4wbd-A    99 - 111 <=>  459 - 471   (VAL  310  - PHE  322  <=> ASN  458  - GLU  470 )                          
 767: s001-Y 4wbd-A   198 - 201 <=>  481 - 484   (ALA  409  - THR  412  <=> LYS  480  - TYR  483 )                          
 767: s001-Y 4wbd-A   214 - 219 <=>  515 - 520   (TYR  425  - LYS  430  <=> ARG  514  - PHE  519 )                          
 768: s001-Y 5o9z-G     1 -  10 <=>  520 - 529   (LEU  212  - ALA  221  <=> GLU  657  - ALA  666 )                          
 768: s001-Y 5o9z-G    13 -  16 <=>  539 - 542   (VAL  224  - VAL  227  <=> ARG  676  - MET  679 )                          
 768: s001-Y 5o9z-G    20 -  26 <=>  577 - 583   (VAL  231  - ALA  237  <=> MET  714  - GLU  720 )                          
 768: s001-Y 5o9z-G    28 -  31 <=>  618 - 621   (ARG  239  - PRO  242  <=> LYS  755  - GLN  758 )                          
 768: s001-Y 5o9z-G    48 -  51 <=>  622 - 625   (SER  259  - LEU  262  <=> LEU  759  - ALA  762 )                          
 768: s001-Y 5o9z-G    66 -  95 <=>  737 - 766   (ALA  277  - TYR  306  <=> LEU  874  - SER  903 )                          
 768: s001-Y 5o9z-G   100 - 108 <=>  767 - 775   (GLY  311  - ILE  319  <=> ALA  904  - TRP  912 )                          
 768: s001-Y 5o9z-G   181 - 194 <=>  791 - 804   (PRO  392  - VAL  405  <=> ASP  928  - PHE  941 )                          
 769: s001-Y 2fno-A     1 -  26 <=>   92 - 117   (LEU  212  - ALA  237  <=> PRO   89  - LEU  114 )                          
 769: s001-Y 2fno-A    51 -  54 <=>  121 - 124   (LEU  262  - LYS  265  <=> ARG  118  - TRP  121 )                          
 769: s001-Y 2fno-A   153 - 177 <=>  125 - 149   (LEU  364  - PHE  388  <=> THR  122  - ARG  146 )                          
 769: s001-Y 2fno-A   180 - 183 <=>  150 - 153   (LEU  391  - SER  394  <=> ASN  147  - SER  150 )                          
 769: s001-Y 2fno-A   189 - 198 <=>  173 - 182   (THR  400  - ALA  409  <=> ALA  170  - ARG  179 )                          
 769: s001-Y 2fno-A   203 - 207 <=>  217 - 221   (LYS  414  - SER  418  <=> SER  214  - TYR  218 )                          
 770: s001-Y 4tql-B     2 -  26 <=>    1 -  25   (ASN  213  - ALA  237  <=> MET    5  - GLU   29 )                          
 770: s001-Y 4tql-B    27 -  30 <=>   29 -  32   (PHE  238  - ILE  241  <=> LEU   33  - LYS   36 )                          
 770: s001-Y 4tql-B   128 - 133 <=>   39 -  44   (ASN  339  - GLY  344  <=> LYS   43  - VAL   48 )                          
 770: s001-Y 4tql-B   140 - 174 <=>  113 - 147   (ARG  351  - PHE  385  <=> GLU  117  - MET  151 )                          
 770: s001-Y 4tql-B   176 - 179 <=>  148 - 151   (ASN  387  - ASN  390  <=> GLU  152  - LYS  155 )                          
 770: s001-Y 4tql-B   180 - 183 <=>  160 - 163   (LEU  391  - SER  394  <=> LEU  164  - LYS  167 )                          
 770: s001-Y 4tql-B   184 - 187 <=>  165 - 168   (ALA  395  - GLY  398  <=> LYS  169  - ILE  172 )                          
 770: s001-Y 4tql-B   190 - 197 <=>  170 - 177   (SER  401  - VAL  408  <=> ASP  174  - ASP  181 )                          
 771: s001-Y 5olk-A    54 -  59 <=>  153 - 158   (LYS  265  - GLY  270  <=> SER  157  - THR  162 )                          
 771: s001-Y 5olk-A    61 -  93 <=>  222 - 254   (ILE  272  - PHE  304  <=> LYS  226  - PHE  258 )                          
 771: s001-Y 5olk-A    94 -  97 <=>  257 - 260   (ASP  305  - HIS  308  <=> PHE  261  - HIS  264 )                          
 771: s001-Y 5olk-A   102 - 114 <=>  329 - 341   (THR  313  - PHE  325  <=> LEU  333  - TRP  345 )                          
 771: s001-Y 5olk-A   153 - 156 <=>  346 - 349   (LEU  364  - LEU  367  <=> GLY  350  - ASP  353 )                          
 771: s001-Y 5olk-A   169 - 172 <=>  360 - 363   (VAL  380  - VAL  383  <=> LEU  364  - ARG  367 )                          
 771: s001-Y 5olk-A   177 - 181 <=>  391 - 395   (PHE  388  - PRO  392  <=> ASP  395  - ILE  399 )                          
 772: s001-Y 5wb2-A     9 -  21 <=>   20 -  32   (VAL  220  - ILE  232  <=> THR   36  - SER   48 )                          
 772: s001-Y 5wb2-A    47 -  52 <=>   81 -  86   (HIS  258  - PRO  263  <=> ASN   97  - VAL  102 )                          
 772: s001-Y 5wb2-A    53 -  57 <=>   89 -  93   (LEU  264  - PRO  268  <=> THR  105  - ALA  109 )                          
 772: s001-Y 5wb2-A    58 -  73 <=>   96 - 111   (ALA  269  - PRO  284  <=> TYR  112  - LEU  127 )                          
 772: s001-Y 5wb2-A    74 -  80 <=>  113 - 119   (PRO  285  - PHE  291  <=> ARG  129  - TYR  135 )                          
 772: s001-Y 5wb2-A    89 -  92 <=>  121 - 124   (ILE  300  - THR  303  <=> ARG  137  - PRO  140 )                          
 772: s001-Y 5wb2-A    97 - 121 <=>  125 - 149   (HIS  308  - ASN  332  <=> VAL  141  - VAL  165 )                          
 772: s001-Y 5wb2-A   124 - 128 <=>  159 - 163   (GLN  335  - ASN  339  <=> THR  175  - TYR  179 )                          
 772: s001-Y 5wb2-A   142 - 148 <=>  165 - 171   (GLY  353  - TYR  359  <=> GLU  181  - ILE  187 )                          
 772: s001-Y 5wb2-A   181 - 184 <=>  280 - 283   (PRO  392  - ALA  395  <=> THR  296  - ARG  299 )                          
 773: s001-Y 4c20-B     1 -  26 <=>   36 -  61   (LEU  212  - ALA  237  <=> GLY   19  - LYS   44 )                          
 773: s001-Y 4c20-B    52 -  55 <=>   64 -  67   (PRO  263  - VAL  266  <=> ASP   47  - PRO   50 )                          
 773: s001-Y 4c20-B   175 - 180 <=>  127 - 132   (VAL  386  - LEU  391  <=> GLY  110  - GLY  115 )                          
 773: s001-Y 4c20-B   182 - 185 <=>  160 - 163   (PRO  393  - GLN  396  <=> GLU  143  - ASP  146 )                          
 773: s001-Y 4c20-B   186 - 211 <=>  165 - 190   (ILE  397  - LYS  422  <=> ASP  148  - THR  173 )                          
 773: s001-Y 4c20-B   212 - 218 <=>  217 - 223   (ARG  423  - ILE  429  <=> GLY  200  - VAL  206 )                          
 774: s001-Y 6m9t-A     9 -  20 <=>    6 -  17   (VAL  220  - VAL  231  <=> SER   51  - GLY   62 )                          
 774: s001-Y 6m9t-A    22 -  25 <=>   59 -  62   (TYR  233  - GLN  236  <=> LEU  104  - THR  107 )                          
 774: s001-Y 6m9t-A    54 -  59 <=>   86 -  91   (LYS  265  - GLY  270  <=> THR  131  - THR  136 )                          
 774: s001-Y 6m9t-A    60 -  79 <=>   95 - 114   (VAL  271  - PHE  290  <=> PHE  140  - ILE  159 )                          
 774: s001-Y 6m9t-A    80 -  83 <=>  116 - 119   (PHE  291  - ASN  294  <=> ALA  161  - TRP  164 )                          
 774: s001-Y 6m9t-A    84 -  88 <=>  121 - 125   (ASP  295  - TRP  299  <=> ALA  166  - LYS  170 )                          
 774: s001-Y 6m9t-A    91 -  94 <=>  127 - 130   (ARG  302  - ASP  305  <=> ARG  172  - ARG  175 )                          
 774: s001-Y 6m9t-A    99 - 112 <=>  131 - 144   (VAL  310  - THR  323  <=> ALA  176  - ALA  189 )                          
 774: s001-Y 6m9t-A   119 - 122 <=>  164 - 167   (GLN  330  - PRO  333  <=> PHE  209  - THR  212 )                          
 774: s001-Y 6m9t-A   147 - 152 <=>  168 - 173   (GLU  358  - ILE  363  <=> ASN  224  - PHE  229 )                          
 774: s001-Y 6m9t-A   190 - 193 <=>  419 - 422   (SER  401  - ILE  404  <=> ALA  335  - ASN  338 )                          
 775: s001-Y 6tdx-O    46 -  51 <=>    5 -  10   (GLY  257  - LEU  262  <=> GLU   28  - GLY   33 )                          
 775: s001-Y 6tdx-O    52 -  55 <=>   13 -  16   (PRO  263  - VAL  266  <=> LEU   36  - ALA   39 )                          
 775: s001-Y 6tdx-O    56 -  83 <=>   19 -  46   (ASN  267  - ASN  294  <=> ALA   42  - ASN   69 )                          
 775: s001-Y 6tdx-O    85 -  95 <=>   47 -  57   (VAL  296  - TYR  306  <=> MET   70  - LEU   80 )                          
 775: s001-Y 6tdx-O   100 - 109 <=>   58 -  67   (GLY  311  - ILE  320  <=> GLY   81  - LEU   90 )                          
 775: s001-Y 6tdx-O   157 - 160 <=>   70 -  73   (THR  368  - GLY  371  <=> LEU   93  - ALA   96 )                          
 776: s001-Y 1p49-A    76 -  79 <=>   13 -  16   (ILE  287  - PHE  290  <=> ASP   35  - GLY   38 )                          
 776: s001-Y 1p49-A    82 -  85 <=>   47 -  50   (THR  293  - VAL  296  <=> LEU   69  - SER   72 )                          
 776: s001-Y 1p49-A    88 -  91 <=>   51 -  54   (TRP  299  - ARG  302  <=> PRO   73  - THR   76 )                          
 776: s001-Y 1p49-A    92 -  95 <=>   78 -  81   (THR  303  - TYR  306  <=> GLY  100  - LEU  103 )                          
 776: s001-Y 1p49-A   102 - 121 <=>  153 - 172   (THR  313  - ASN  332  <=> GLY  175  - GLY  194 )                          
 776: s001-Y 1p49-A   122 - 134 <=>  174 - 186   (PRO  333  - GLY  345  <=> THR  196  - LEU  208 )                          
 776: s001-Y 1p49-A   141 - 145 <=>  189 - 193   (PRO  352  - THR  356  <=> VAL  211  - VAL  215 )                          
 776: s001-Y 1p49-A   147 - 164 <=>  194 - 211   (GLU  358  - LEU  375  <=> PHE  216  - PHE  233 )                          
 776: s001-Y 1p49-A   166 - 169 <=>  212 - 215   (PHE  377  - VAL  380  <=> LEU  234  - PHE  237 )                          
 776: s001-Y 1p49-A   170 - 173 <=>  217 - 220   (LEU  381  - PHE  384  <=> PRO  239  - CYS  242 )                          
 776: s001-Y 1p49-A   176 - 179 <=>  221 - 224   (ASN  387  - ASN  390  <=> PHE  243  - ARG  246 )                          
 776: s001-Y 1p49-A   183 - 186 <=>  533 - 536   (SER  394  - ILE  397  <=> LEU  559  - CYS  562 )                          
 777: s001-Y 4cz8-A    29 -  32 <=>   81 -  84   (LYS  240  - ILE  243  <=> LEU   81  - LYS   84 )                          
 777: s001-Y 4cz8-A    51 -  54 <=>   86 -  89   (LEU  262  - LYS  265  <=> UNK   86  - ILE   89 )                          
 777: s001-Y 4cz8-A    56 -  59 <=>   93 -  96   (ASN  267  - GLY  270  <=> ASP   93  - GLY   96 )                          
 777: s001-Y 4cz8-A    60 -  74 <=>   98 - 112   (VAL  271  - PRO  285  <=> ILE   98  - PHE  112 )                          
 777: s001-Y 4cz8-A    92 -  95 <=>  113 - 116   (THR  303  - TYR  306  <=> ASN  113  - PHE  116 )                          
 777: s001-Y 4cz8-A   101 - 109 <=>  117 - 125   (MET  312  - ILE  320  <=> LEU  117  - ILE  125 )                          
 777: s001-Y 4cz8-A   111 - 114 <=>  126 - 129   (PHE  322  - PHE  325  <=> ILE  126  - THR  129 )                          
 777: s001-Y 4cz8-A   127 - 132 <=>  136 - 141   (ASP  338  - GLN  343  <=> PRO  136  - TYR  141 )                          
 777: s001-Y 4cz8-A   142 - 175 <=>  143 - 176   (GLY  353  - VAL  386  <=> VAL  143  - GLY  176 )                          
 777: s001-Y 4cz8-A   189 - 195 <=>  192 - 198   (THR  400  - VAL  406  <=> TYR  192  - TYR  198 )                          
 777: s001-Y 4cz8-A   207 - 210 <=>  219 - 222   (SER  418  - VAL  421  <=> LYS  219  - LYS  222 )                          
 777: s001-Y 4cz8-A   211 - 216 <=>  224 - 229   (LYS  422  - GLY  427  <=> THR  224  - PHE  229 )                          
 778: s001-Y 1rjg-A    11 -  26 <=>    1 -  16   (LEU  222  - ALA  237  <=> THR    8  - GLY   23 )                          
 778: s001-Y 1rjg-A    27 -  30 <=>   20 -  23   (PHE  238  - ILE  241  <=> SER   27  - LEU   30 )                          
 778: s001-Y 1rjg-A   152 - 174 <=>   27 -  49   (ILE  363  - PHE  385  <=> SER   34  - SER   56 )                          
 778: s001-Y 1rjg-A   184 - 187 <=>   50 -  53   (ALA  395  - GLY  398  <=> ARG   57  - PHE   60 )                          
 778: s001-Y 1rjg-A   190 - 200 <=>   55 -  65   (SER  401  - GLU  411  <=> LYS   62  - PRO   72 )                          
 778: s001-Y 1rjg-A   204 - 209 <=>  267 - 272   (GLN  415  - LEU  420  <=> PHE  307  - GLU  312 )                          
 778: s001-Y 1rjg-A   216 - 219 <=>  288 - 291   (GLY  427  - LYS  430  <=> TRP  328  - HIS  331 )                          
 779: s001-Y 3mem-A     5 -   8 <=>   33 -  36   (ARG  216  - LEU  219  <=> UNK   34  - LEU   37 )                          
 779: s001-Y 3mem-A    10 -  18 <=>   68 -  76   (ALA  221  - VAL  229  <=> UNK   69  - ARG   77 )                          
 779: s001-Y 3mem-A    31 -  36 <=>  169 - 174   (PRO  242  - LYS  247  <=> GLY  170  - GLN  175 )                          
 779: s001-Y 3mem-A    53 -  57 <=>  263 - 267   (LEU  264  - PRO  268  <=> ALA  264  - PRO  268 )                          
 779: s001-Y 3mem-A    60 -  79 <=>  276 - 295   (VAL  271  - PHE  290  <=> ASP  277  - UNK  296 )                          
 779: s001-Y 3mem-A    80 -  92 <=>  424 - 436   (PHE  291  - THR  303  <=> GLY  425  - GLU  437 )                          
 779: s001-Y 3mem-A    94 -  97 <=>  437 - 440   (ASP  305  - HIS  308  <=> LEU  438  - ARG  441 )                          
 779: s001-Y 3mem-A   101 - 113 <=>  441 - 453   (MET  312  - TYR  324  <=> LYS  442  - GLN  454 )                          
 780: s001-Y 4tko-B     3 -   6 <=>   17 -  20   (ILE  214  - LEU  217  <=> GLU   43  - TYR   46 )                          
 780: s001-Y 4tko-B    94 -  97 <=>   26 -  29   (ASP  305  - HIS  308  <=> SER   52  - VAL   55 )                          
 780: s001-Y 4tko-B   101 - 121 <=>   50 -  70   (MET  312  - ASN  332  <=> ASP   76  - GLU   96 )                          
 780: s001-Y 4tko-B   122 - 133 <=>   72 -  83   (PRO  333  - GLY  344  <=> LYS   98  - GLU  109 )                          
 780: s001-Y 4tko-B   140 - 145 <=>  188 - 193   (ARG  351  - THR  356  <=> GLU  214  - GLU  219 )                          
 780: s001-Y 4tko-B   147 - 173 <=>  194 - 220   (GLU  358  - PHE  384  <=> LEU  220  - LEU  246 )                          
 780: s001-Y 4tko-B   177 - 181 <=>  221 - 225   (PHE  388  - PRO  392  <=> ILE  247  - ASP  251 )                          
 780: s001-Y 4tko-B   216 - 219 <=>  305 - 308   (GLY  427  - LYS  430  <=> ILE  352  - GLY  355 )                          
 781: s001-Y 6ar7-C     2 -  26 <=>   52 -  76   (ASN  213  - ALA  237  <=> PRO   83  - LEU  107 )                          
 781: s001-Y 6ar7-C    27 -  30 <=>   80 -  83   (PHE  238  - ILE  241  <=> VAL  111  - THR  114 )                          
 781: s001-Y 6ar7-C   148 - 179 <=>   85 - 116   (TYR  359  - ASN  390  <=> GLN  116  - ALA  147 )                          
 781: s001-Y 6ar7-C   200 - 206 <=>  144 - 150   (GLU  411  - GLU  417  <=> UNK  175  - LYS  181 )                          
 782: s001-Y 5an6-A     8 -  27 <=>    7 -  26   (LEU  219  - PHE  238  <=> ASP   12  - LEU   31 )                          
 782: s001-Y 5an6-A    54 -  57 <=>   27 -  30   (LYS  265  - PRO  268  <=> LYS   32  - GLN   35 )                          
 782: s001-Y 5an6-A    59 -  78 <=>   31 -  50   (GLY  270  - SER  289  <=> LEU   36  - LYS   55 )                          
 782: s001-Y 5an6-A    86 -  89 <=>   53 -  56   (THR  297  - ILE  300  <=> ARG   58  - PRO   61 )                          
 782: s001-Y 5an6-A    91 -  94 <=>   57 -  60   (ARG  302  - ASP  305  <=> GLU   62  - ASN   65 )                          
 782: s001-Y 5an6-A    99 - 134 <=>   61 -  96   (VAL  310  - GLY  345  <=> GLU   66  - ILE  101 )                          
 782: s001-Y 5an6-A   136 - 139 <=>  112 - 115   (ILE  347  - ILE  350  <=> TYR  117  - ILE  120 )                          
 783: s001-Y 3zpm-A     3 -   6 <=>    2 -   5   (ILE  214  - LEU  217  <=> MET   -1  - GLN    2 )                          
 783: s001-Y 3zpm-A     8 -  19 <=>    6 -  17   (LEU  219  - GLY  230  <=> ILE    3  - ALA   14 )                          
 783: s001-Y 3zpm-A   107 - 117 <=>   25 -  35   (LEU  318  - PHE  328  <=> GLY   22  - ASN   32 )                          
 783: s001-Y 3zpm-A   119 - 134 <=>   36 -  51   (GLN  330  - GLY  345  <=> LEU   33  - LEU   48 )                          
 783: s001-Y 3zpm-A   140 - 151 <=>  159 - 170   (ARG  351  - ARG  362  <=> LEU  156  - ILE  167 )                          
 783: s001-Y 3zpm-A   152 - 160 <=>  172 - 180   (ILE  363  - GLY  371  <=> GLU  169  - PRO  177 )                          
 783: s001-Y 3zpm-A   162 - 169 <=>  181 - 188   (LEU  373  - VAL  380  <=> THR  178  - ASN  185 )                          
 783: s001-Y 3zpm-A   171 - 180 <=>  194 - 203   (PRO  382  - LEU  391  <=> VAL  191  - ASP  200 )                          
 784: s001-Y 4abn-B    88 -  94 <=>    2 -   8   (TRP  299  - ASP  305  <=> MET    1  - GLU    7 )                          
 784: s001-Y 4abn-B    98 - 118 <=>    9 -  29   (PRO  309  - VAL  329  <=> GLU    8  - ASP   28 )                          
 784: s001-Y 4abn-B   120 - 126 <=>   30 -  36   (VAL  331  - ALA  337  <=> SER   29  - SER   35 )                          
 784: s001-Y 4abn-B   143 - 146 <=>   37 -  40   (LYS  354  - GLN  357  <=> VAL   36  - ALA   39 )                          
 784: s001-Y 4abn-B   148 - 173 <=>   41 -  66   (TYR  359  - PHE  384  <=> GLY   40  - GLN   65 )                          
 784: s001-Y 4abn-B   192 - 199 <=>   88 -  95   (LEU  403  - LEU  410  <=> GLU   87  - LYS   94 )                          
 784: s001-Y 4abn-B   204 - 207 <=>  122 - 125   (GLN  415  - SER  418  <=> SER  121  - THR  124 )                          
 784: s001-Y 4abn-B   212 - 218 <=>  150 - 156   (ARG  423  - ILE  429  <=> LEU  149  - ASP  155 )                          
 785: s001-Y 5v8c-A    27 -  33 <=>  112 - 118   (PHE  238  - GLN  244  <=> GLU  208  - PRO  214 )                          
 785: s001-Y 5v8c-A    48 -  54 <=>  129 - 135   (SER  259  - LYS  265  <=> SER  225  - ARG  231 )                          
 785: s001-Y 5v8c-A   116 - 120 <=>  137 - 141   (ALA  327  - VAL  331  <=> SER  233  - ALA  237 )                          
 785: s001-Y 5v8c-A   121 - 124 <=>  144 - 147   (ASN  332  - GLN  335  <=> LEU  240  - SER  243 )                          
 785: s001-Y 5v8c-A   127 - 130 <=>  148 - 151   (ASP  338  - LYS  341  <=> ARG  244  - GLU  247 )                          
 785: s001-Y 5v8c-A   131 - 134 <=>  158 - 161   (LYS  342  - GLY  345  <=> TRP  254  - MET  257 )                          
 785: s001-Y 5v8c-A   140 - 168 <=>  164 - 192   (ARG  351  - ALA  379  <=> ALA  260  - PRO  288 )                          
 785: s001-Y 5v8c-A   187 - 199 <=>  193 - 205   (GLY  398  - LEU  410  <=> VAL  289  - ASN  301 )                          
 785: s001-Y 5v8c-A   203 - 207 <=>  208 - 212   (LYS  414  - SER  418  <=> LEU  304  - THR  308 )                          
 786: s001-Y 1vcs-A    42 -  45 <=>    1 -   4   (ASN  253  - GLY  256  <=> GLY    1  - GLY    4 )                          
 786: s001-Y 1vcs-A    48 -  53 <=>    5 -  10   (SER  259  - LEU  264  <=> SER    5  - TYR   10 )                          
 786: s001-Y 1vcs-A    58 -  64 <=>   17 -  23   (ALA  269  - ILE  275  <=> LEU   17  - SER   23 )                          
 786: s001-Y 1vcs-A    96 - 116 <=>   31 -  51   (THR  307  - ALA  327  <=> LEU   31  - ARG   51 )                          
 786: s001-Y 1vcs-A   118 - 121 <=>   52 -  55   (VAL  329  - ASN  332  <=> GLU   52  - GLU   55 )                          
 786: s001-Y 1vcs-A   122 - 130 <=>   57 -  65   (PRO  333  - LYS  341  <=> MET   57  - PRO   65 )                          
 786: s001-Y 1vcs-A   140 - 164 <=>   66 -  90   (ARG  351  - LEU  375  <=> PRO   66  - PHE   90 )                          
 786: s001-Y 1vcs-A   166 - 173 <=>   91 -  98   (PHE  377  - PHE  384  <=> LYS   91  - GLY   98 )                          
 786: s001-Y 1vcs-A   176 - 179 <=>   99 - 102   (ASN  387  - ASN  390  <=> PRO   99  - GLY  102 )                          
 787: s001-Y 2wzk-A     2 -  26 <=>  285 - 309   (ASN  213  - ALA  237  <=> PRO  304  - ALA  328 )                          
 787: s001-Y 2wzk-A    27 -  30 <=>  312 - 315   (PHE  238  - ILE  241  <=> GLU  331  - THR  334 )                          
 787: s001-Y 2wzk-A   158 - 182 <=>  320 - 344   (LEU  369  - PRO  393  <=> LYS  339  - PRO  363 )                          
 787: s001-Y 2wzk-A   183 - 186 <=>  347 - 350   (SER  394  - ILE  397  <=> LEU  366  - ARG  369 )                          
 787: s001-Y 2wzk-A   189 - 200 <=>  354 - 365   (THR  400  - GLU  411  <=> TYR  373  - LYS  384 )                          
 788: s001-Y 1uk5-A    16 -  20 <=>    1 -   5   (VAL  227  - VAL  231  <=> GLY    1  - SER    5 )                          
 788: s001-Y 1uk5-A    24 -  27 <=>    6 -   9   (GLN  235  - PHE  238  <=> SER    6  - PRO    9 )                          
 788: s001-Y 1uk5-A    29 -  39 <=>   11 -  21   (LYS  240  - GLU  250  <=> GLU   11  - GLU   21 )                          
 788: s001-Y 1uk5-A    48 -  51 <=>   23 -  26   (SER  259  - LEU  262  <=> PRO   23  - HIS   26 )                          
 788: s001-Y 1uk5-A    57 -  60 <=>   35 -  38   (PRO  268  - VAL  271  <=> ILE   35  - LYS   38 )                          
 788: s001-Y 1uk5-A    61 -  64 <=>   41 -  44   (ILE  272  - ILE  275  <=> GLY   41  - GLN   44 )                          
 788: s001-Y 1uk5-A    96 - 110 <=>   53 -  67   (THR  307  - ALA  321  <=> LYS   53  - LYS   67 )                          
 788: s001-Y 1uk5-A   112 - 118 <=>   68 -  74   (THR  323  - VAL  329  <=> GLU   68  - SER   74 )                          
 788: s001-Y 1uk5-A   120 - 123 <=>   75 -  78   (VAL  331  - GLU  334  <=> VAL   75  - GLU   78 )                          
 788: s001-Y 1uk5-A   146 - 174 <=>   79 - 107   (GLN  357  - PHE  385  <=> GLY   79  - GLY  107 )                          
 789: s001-Y 3aei-A    97 - 121 <=>    1 -  25   (HIS  308  - ASN  332  <=> MET    1  - LEU   25 )                          
 789: s001-Y 3aei-A   122 - 133 <=>   27 -  38   (PRO  333  - GLY  344  <=> MET   27  - THR   38 )                          
 789: s001-Y 3aei-A   141 - 171 <=>   64 -  94   (PRO  352  - PRO  382  <=> GLU   64  - LEU   94 )                          
 790: s001-Y 5i6r-A    80 -  95 <=>   24 -  39   (PHE  291  - TYR  306  <=> LEU   28  - VAL   43 )                          
 790: s001-Y 5i6r-A    99 - 133 <=>   40 -  74   (VAL  310  - GLY  344  <=> GLN   44  - THR   78 )                          
 790: s001-Y 5i6r-A   137 - 140 <=>   81 -  84   (PRO  348  - ARG  351  <=> ASN   97  - ASN  100 )                          
 790: s001-Y 5i6r-A   143 - 150 <=>   86 -  93   (LYS  354  - THR  361  <=> LEU  102  - GLU  109 )                          
 790: s001-Y 5i6r-A   153 - 162 <=>   96 - 105   (LEU  364  - LEU  373  <=> ASP  112  - LEU  121 )                          
 790: s001-Y 5i6r-A   163 - 174 <=>  107 - 118   (PHE  374  - PHE  385  <=> ASN  123  - ASP  134 )                          
 790: s001-Y 5i6r-A   194 - 207 <=>  157 - 170   (VAL  405  - SER  418  <=> ASP  173  - LYS  186 )                          
 790: s001-Y 5i6r-A   208 - 212 <=>  172 - 176   (GLN  419  - ARG  423  <=> GLU  188  - ILE  192 )                          
 790: s001-Y 5i6r-A   213 - 219 <=>  292 - 298   (HIS  424  - LYS  430  <=> PHE  337  - PHE  343 )                          
 791: s001-Y 2m64-A    47 -  53 <=>    1 -   7   (HIS  258  - LEU  264  <=> PRO   55  - THR   61 )                          
 791: s001-Y 2m64-A    54 -  57 <=>   10 -  13   (LYS  265  - PRO  268  <=> GLN   64  - ILE   67 )                          
 791: s001-Y 2m64-A    58 -  68 <=>   15 -  25   (ALA  269  - SER  279  <=> LYS   69  - ALA   79 )                          
 791: s001-Y 2m64-A    70 -  74 <=>   26 -  30   (LEU  281  - PRO  285  <=> ALA   80  - VAL   84 )                          
 791: s001-Y 2m64-A    89 -  94 <=>   31 -  36   (ILE  300  - ASP  305  <=> GLN   85  - TYR   90 )                          
 791: s001-Y 2m64-A    99 - 117 <=>   37 -  55   (VAL  310  - PHE  328  <=> ARG   91  - LEU  109 )                          
 791: s001-Y 2m64-A   144 - 149 <=>   59 -  64   (ASN  355  - VAL  360  <=> PRO  113  - GLU  118 )                          
 791: s001-Y 2m64-A   163 - 181 <=>   74 -  92   (PHE  374  - PRO  392  <=> LYS  128  - GLU  146 )                          
 791: s001-Y 2m64-A   182 - 185 <=>   95 -  98   (PRO  393  - GLN  396  <=> TYR  149  - TYR  152 )                          
 791: s001-Y 2m64-A   187 - 200 <=>  101 - 114   (GLY  398  - GLU  411  <=> THR  155  - GLU  168 )                          
 791: s001-Y 2m64-A   204 - 208 <=>  116 - 120   (GLN  415  - GLN  419  <=> HIS  170  - PRO  174 )                          
 791: s001-Y 2m64-A   211 - 219 <=>  121 - 129   (LYS  422  - LYS  430  <=> ALA  175  - PRO  183 )                          
 792: s001-Y 5w21-A     2 -  26 <=>  207 - 231   (ASN  213  - ALA  237  <=> ARG  258  - TYR  282 )                          
 792: s001-Y 5w21-A    27 -  30 <=>  235 - 238   (PHE  238  - ILE  241  <=> PHE  286  - THR  289 )                          
 792: s001-Y 5w21-A    51 -  56 <=>  239 - 244   (LEU  262  - ASN  267  <=> GLN  290  - SER  295 )                          
 792: s001-Y 5w21-A    73 -  77 <=>  253 - 257   (PRO  284  - ALA  288  <=> ASN  304  - MET  308 )                          
 792: s001-Y 5w21-A    86 -  97 <=>  258 - 269   (THR  297  - HIS  308  <=> THR  309  - LEU  320 )                          
 792: s001-Y 5w21-A   163 - 167 <=>  280 - 284   (PHE  374  - ILE  378  <=> VAL  331  - GLY  335 )                          
 792: s001-Y 5w21-A   170 - 173 <=>  285 - 288   (LEU  381  - PHE  384  <=> ASP  336  - GLU  339 )                          
 792: s001-Y 5w21-A   175 - 180 <=>  291 - 296   (VAL  386  - LEU  391  <=> LYS  342  - SER  347 )                          
 792: s001-Y 5w21-A   186 - 195 <=>  300 - 309   (ILE  397  - VAL  406  <=> ASP  351  - ILE  360 )                          
 792: s001-Y 5w21-A   205 - 210 <=>  405 - 410   (LEU  416  - VAL  421  <=> THR  456  - MET  461 )                          
 792: s001-Y 5w21-A   211 - 219 <=>  424 - 432   (LYS  422  - LYS  430  <=> GLY  475  - SER  483 )                          
 793: s001-Y 6m96-B    28 -  31 <=>   10 -  13   (ARG  239  - PRO  242  <=> VAL   10  - GLU   13 )                          
 793: s001-Y 6m96-B    59 -  77 <=>   29 -  47   (GLY  270  - ALA  288  <=> PHE   29  - ILE   47 )                          
 793: s001-Y 6m96-B    86 -  89 <=>   49 -  52   (THR  297  - ILE  300  <=> ALA   49  - GLY   52 )                          
 793: s001-Y 6m96-B    91 -  94 <=>   53 -  56   (ARG  302  - ASP  305  <=> HIS   53  - THR   56 )                          
 793: s001-Y 6m96-B   100 - 121 <=>   57 -  78   (GLY  311  - ASN  332  <=> VAL   57  - LEU   78 )                          
 793: s001-Y 6m96-B   122 - 133 <=>   80 -  91   (PRO  333  - GLY  344  <=> ARG   80  - LEU   91 )                          
 793: s001-Y 6m96-B   139 - 142 <=>   97 - 100   (ILE  350  - GLY  353  <=> ILE   97  - GLU  100 )                          
 793: s001-Y 6m96-B   145 - 154 <=>  102 - 111   (THR  356  - TYR  365  <=> PHE  102  - LEU  111 )                          
 793: s001-Y 6m96-B   156 - 171 <=>  112 - 127   (LEU  367  - PRO  382  <=> ILE  112  - ILE  127 )                          
 793: s001-Y 6m96-B   172 - 175 <=>  129 - 132   (VAL  383  - VAL  386  <=> LEU  129  - GLU  132 )                          
 794: s001-Y 4om3-D    46 -  50 <=>   36 -  40   (GLY  257  - HIS  261  <=> THR   55  - ARG   59 )                          
 794: s001-Y 4om3-D    52 -  55 <=>   45 -  48   (PRO  263  - VAL  266  <=> TYR   64  - MET   67 )                          
 794: s001-Y 4om3-D    56 -  59 <=>   51 -  54   (ASN  267  - GLY  270  <=> GLY   70  - ILE   73 )                          
 794: s001-Y 4om3-D    60 -  80 <=>   57 -  77   (VAL  271  - PHE  291  <=> HIS   76  - LEU   96 )                          
 794: s001-Y 4om3-D    82 -  94 <=>   78 -  90   (THR  293  - ASP  305  <=> SER   97  - GLU  109 )                          
 794: s001-Y 4om3-D    99 - 102 <=>   91 -  94   (VAL  310  - THR  313  <=> ARG  110  - GLN  113 )                          
 794: s001-Y 4om3-D   121 - 125 <=>  107 - 111   (ASN  332  - MET  336  <=> GLN  126  - ALA  130 )                          
 794: s001-Y 4om3-D   146 - 149 <=>  112 - 115   (GLN  357  - VAL  360  <=> GLN  131  - HIS  135 )                          
 794: s001-Y 4om3-D   152 - 155 <=>  116 - 119   (ILE  363  - ARG  366  <=> GLY  136  - PRO  139 )                          
 795: s001-Y 5j67-C     1 -   4 <=>  336 - 339   (LEU  212  - VAL  215  <=> THR 1061  - ASP 1064 )                          
 795: s001-Y 5j67-C    14 -  17 <=>  410 - 413   (VAL  225  - ILE  228  <=> LEU 1135  - ALA 1138 )                          
 795: s001-Y 5j67-C    62 -  94 <=>  417 - 449   (PRO  273  - ASP  305  <=> VAL 1142  - LEU 1174 )                          
 795: s001-Y 5j67-C    99 - 102 <=>  450 - 453   (VAL  310  - THR  313  <=> MET 1175  - SER 1178 )                          
 795: s001-Y 5j67-C   183 - 186 <=>  495 - 498   (SER  394  - ILE  397  <=> GLU 1220  - SER 1223 )                          
 795: s001-Y 5j67-C   187 - 190 <=>  501 - 504   (GLY  398  - SER  401  <=> CYS 1226  - LEU 1229 )                          
 796: s001-Y 7emf-K    57 -  82 <=>    1 -  26   (PRO  268  - THR  293  <=> LEU    6  - VAL   31 )                          
 796: s001-Y 7emf-K    83 -  95 <=>   40 -  52   (ASN  294  - TYR  306  <=> LEU   45  - GLN   57 )                          
 796: s001-Y 7emf-K   102 - 106 <=>   55 -  59   (THR  313  - VAL  317  <=> GLU   60  - SER   64 )                          
 796: s001-Y 7emf-K   164 - 167 <=>   61 -  64   (LEU  375  - ILE  378  <=> GLN   66  - TYR   69 )                          
 796: s001-Y 7emf-K   200 - 203 <=>   73 -  76   (GLU  411  - LYS  414  <=> PRO   78  - GLY   81 )                          
 796: s001-Y 7emf-K   206 - 214 <=>   77 -  85   (GLU  417  - TYR  425  <=> SER   82  - CYS   90 )                          
 796: s001-Y 7emf-K   215 - 219 <=>   89 -  93   (ARG  426  - LYS  430  <=> LEU   94  - ASP   98 )                          
 797: s001-Y 5b3d-B     1 -  24 <=>    6 -  29   (LEU  212  - GLN  235  <=> ILE    7  - SER   30 )                          
 797: s001-Y 5b3d-B    25 -  28 <=>   38 -  41   (GLN  236  - ARG  239  <=> LEU   39  - ILE   42 )                          
 797: s001-Y 5b3d-B    29 -  32 <=>   45 -  48   (LYS  240  - ILE  243  <=> LYS   46  - LEU   49 )                          
 797: s001-Y 5b3d-B   128 - 133 <=>   54 -  59   (ASN  339  - GLY  344  <=> TYR   55  - ARG   60 )                          
 797: s001-Y 5b3d-B   140 - 176 <=>   74 - 110   (ARG  351  - ASN  387  <=> GLN   79  - PRO  115 )                          
 798: s001-Y 4ap2-B     5 -  26 <=>   10 -  31   (ARG  216  - ALA  237  <=> ASP   26  - LYS   47 )                          
 798: s001-Y 4ap2-B   159 - 162 <=>   34 -  37   (VAL  370  - LEU  373  <=> SER   50  - SER   53 )                          
 798: s001-Y 4ap2-B   164 - 178 <=>   38 -  52   (LEU  375  - ALA  389  <=> PHE   54  - LYS   68 )                          
 798: s001-Y 4ap2-B   184 - 187 <=>   54 -  57   (ALA  395  - GLY  398  <=> GLY   70  - LEU   73 )                          
 798: s001-Y 4ap2-B   190 - 202 <=>   59 -  71   (SER  401  - MET  413  <=> THR   75  - ASN   87 )                          
 798: s001-Y 4ap2-B   203 - 214 <=>   73 -  84   (LYS  414  - TYR  425  <=> VAL   89  - ASN  100 )                          
 798: s001-Y 4ap2-B   216 - 219 <=>  149 - 152   (GLY  427  - LYS  430  <=> LEU  165  - MET  168 )                          
 799: s001-Y 4m55-B     5 -   8 <=>  177 - 180   (ARG  216  - LEU  219  <=> SER  294  - ARG  297 )                          
 799: s001-Y 4m55-B     9 -  23 <=>  213 - 227   (VAL  220  - ILE  234  <=> THR  330  - SER  344 )                          
 799: s001-Y 4m55-B    91 -  96 <=>  243 - 248   (ARG  302  - THR  307  <=> LEU  370  - GLU  375 )                          
 799: s001-Y 4m55-B   183 - 206 <=>  249 - 272   (SER  394  - GLU  417  <=> PRO  376  - ALA  399 )                          
 800: s001-Y 6jsi-A    62 -  78 <=>  316 - 332   (PRO  273  - SER  289  <=> GLN  540  - ALA  556 )                          
 800: s001-Y 6jsi-A    81 -  94 <=>  333 - 346   (GLY  292  - ASP  305  <=> GLN  557  - GLU  570 )                          
 800: s001-Y 6jsi-A    99 - 108 <=>  347 - 356   (VAL  310  - ILE  319  <=> PHE  571  - LYS  580 )                          
 800: s001-Y 6jsi-A   113 - 116 <=>  502 - 505   (TYR  324  - ALA  327  <=> GLY  726  - GLY  729 )                          
 800: s001-Y 6jsi-A   119 - 122 <=>  506 - 509   (GLN  330  - PRO  333  <=> SER  730  - ILE  733 )                          
 800: s001-Y 6jsi-A   132 - 135 <=>  521 - 524   (GLN  343  - TYR  346  <=> VAL  745  - LEU  748 )                          
 800: s001-Y 6jsi-A   139 - 142 <=>  529 - 532   (ILE  350  - GLY  353  <=> TYR  753  - GLU  756 )                          
 800: s001-Y 6jsi-A   143 - 147 <=>  535 - 539   (LYS  354  - GLU  358  <=> GLY  759  - TRP  763 )                          
 800: s001-Y 6jsi-A   198 - 203 <=>  676 - 681   (ALA  409  - LYS  414  <=> GLU  900  - LEU  905 )                          
 800: s001-Y 6jsi-A   206 - 209 <=>  701 - 704   (GLU  417  - LEU  420  <=> ASP  925  - GLY  928 )                          
 800: s001-Y 6jsi-A   211 - 215 <=>  705 - 709   (LYS  422  - ARG  426  <=> GLY  929  - VAL  933 )                          
 800: s001-Y 6jsi-A   216 - 219 <=>  712 - 715   (GLY  427  - LYS  430  <=> LEU  936  - PHE  939 )                          
 801: s001-Y 6ibl-A     1 -   6 <=>   99 - 104   (LEU  212  - LEU  217  <=> GLU 1101  - ASN 1106 )                          
 801: s001-Y 6ibl-A    10 -  18 <=>  108 - 116   (ALA  221  - VAL  229  <=> ALA   41  - ALA   49 )                          
 801: s001-Y 6ibl-A    21 -  24 <=>  162 - 165   (ILE  232  - GLN  235  <=> VAL   95  - GLY   98 )                          
 801: s001-Y 6ibl-A    26 -  29 <=>  174 - 177   (ALA  237  - LYS  240  <=> TRP  107  - GLY  110 )                          
 801: s001-Y 6ibl-A    52 -  55 <=>  178 - 181   (PRO  263  - VAL  266  <=> SER  111  - CYS  114 )                          
 801: s001-Y 6ibl-A    56 -  60 <=>  184 - 188   (ASN  267  - VAL  271  <=> TRP  117  - ASP  121 )                          
 801: s001-Y 6ibl-A    61 -  79 <=>  192 - 210   (ILE  272  - PHE  290  <=> VAL  125  - ILE  143 )                          
 801: s001-Y 6ibl-A    80 -  83 <=>  212 - 215   (PHE  291  - ASN  294  <=> SER  145  - ARG  148 )                          
 801: s001-Y 6ibl-A    84 -  88 <=>  217 - 221   (ASP  295  - TRP  299  <=> GLN  150  - THR  154 )                          
 801: s001-Y 6ibl-A    91 -  94 <=>  223 - 226   (ARG  302  - ASP  305  <=> ALA  156  - LYS  159 )                          
 801: s001-Y 6ibl-A    99 - 116 <=>  227 - 244   (VAL  310  - ALA  327  <=> VAL  160  - ILE  177 )                          
 801: s001-Y 6ibl-A   121 - 124 <=>  249 - 252   (ASN  332  - GLN  335  <=> TRP  182  - GLU  185 )                          
 801: s001-Y 6ibl-A   143 - 150 <=>  253 - 260   (LYS  354  - THR  361  <=> ASP  186  - TYR  193 )                          
 801: s001-Y 6ibl-A   190 - 194 <=>  369 - 373   (SER  401  - VAL  405  <=> TRP  330  - ALA  334 )                          
 802: s001-Y 3uum-B     2 -  30 <=>    3 -  31   (ASN  213  - ILE  241  <=> ASP  310  - ILE  338 )                          
 802: s001-Y 3uum-B   145 - 179 <=>   33 -  67   (THR  356  - ASN  390  <=> ASP  340  - ASN  374 )                          
 802: s001-Y 3uum-B   182 - 185 <=>   84 -  87   (PRO  393  - GLN  396  <=> GLN  391  - MET  394 )                          
 802: s001-Y 3uum-B   190 - 196 <=>   92 -  98   (SER  401  - GLY  407  <=> ALA  399  - ARG  405 )                          
 803: s001-Y 4h10-B     1 -  25 <=>    7 -  31   (LEU  212  - GLN  236  <=> VAL   37  - LEU   61 )                          
 803: s001-Y 4h10-B    54 -  57 <=>   33 -  36   (LYS  265  - PRO  268  <=> GLY   63  - ARG   66 )                          
 803: s001-Y 4h10-B   191 - 207 <=>   39 -  55   (LEU  402  - SER  418  <=> ASP   69  - LYS   85 )                          
 803: s001-Y 4h10-B   208 - 214 <=>   57 -  63   (GLN  419  - TYR  425  <=> ILE   87  - HIS   93 )                          
 804: s001-Y 5d2s-A     1 -  20 <=>   51 -  70   (LEU  212  - VAL  231  <=> GLN  149  - GLU  168 )                          
 804: s001-Y 5d2s-A   192 - 208 <=>   75 -  91   (LEU  403  - GLN  419  <=> ARG  173  - ALA  189 )                          
 805: s001-Y 7bvf-A     1 -   8 <=>  386 - 393   (LEU  212  - LEU  219  <=> TRP  393  - ILE  400 )                          
 805: s001-Y 7bvf-A    17 -  21 <=>  528 - 532   (ILE  228  - ILE  232  <=> LEU  535  - GLY  539 )                          
 805: s001-Y 7bvf-A    24 -  27 <=>  533 - 536   (GLN  235  - PHE  238  <=> ARG  540  - GLY  543 )                          
 805: s001-Y 7bvf-A    59 -  82 <=>  590 - 613   (GLY  270  - THR  293  <=> LEU  597  - GLY  620 )                          
 805: s001-Y 7bvf-A    84 -  95 <=>  638 - 649   (ASP  295  - TYR  306  <=> PRO  645  - LEU  656 )                          
 805: s001-Y 7bvf-A   101 - 109 <=>  651 - 659   (MET  312  - ILE  320  <=> GLY  658  - PHE  666 )                          
 805: s001-Y 7bvf-A   112 - 115 <=>  666 - 669   (THR  323  - TYR  326  <=> HIS  673  - VAL  676 )                          
 805: s001-Y 7bvf-A   118 - 121 <=>  670 - 673   (VAL  329  - ASN  332  <=> LYS  677  - ARG  680 )                          
 806: s001-Y 6rfq-L    56 -  82 <=>   19 -  45   (ASN  267  - THR  293  <=> ARG   19  - VAL   45 )                          
 806: s001-Y 6rfq-L    83 -  95 <=>   49 -  61   (ASN  294  - TYR  306  <=> ASP   49  - ILE   61 )                          
 806: s001-Y 6rfq-L    99 - 106 <=>   62 -  69   (VAL  310  - VAL  317  <=> LEU   62  - ILE   69 )                          
 806: s001-Y 6rfq-L   165 - 168 <=>   71 -  74   (ALA  376  - ALA  379  <=> LEU   71  - LEU   74 )                          
 806: s001-Y 6rfq-L   194 - 197 <=>   82 -  85   (VAL  405  - VAL  408  <=> GLY   82  - ASN   85 )                          
 807: s001-Y 5fsh-A    32 -  37 <=>  155 - 160   (ILE  243  - ARG  248  <=> ARG  152  - VAL  157 )                          
 807: s001-Y 5fsh-A    39 -  42 <=>  161 - 164   (GLU  250  - ASN  253  <=> ARG  158  - TYR  161 )                          
 807: s001-Y 5fsh-A    60 -  79 <=>  243 - 262   (VAL  271  - PHE  290  <=> ALA  242  - GLN  261 )                          
 807: s001-Y 5fsh-A    80 -  89 <=>  265 - 274   (PHE  291  - ILE  300  <=> TRP  264  - ARG  273 )                          
 807: s001-Y 5fsh-A    91 -  94 <=>  275 - 278   (ARG  302  - ASP  305  <=> GLU  274  - GLU  277 )                          
 807: s001-Y 5fsh-A    99 - 113 <=>  279 - 293   (VAL  310  - TYR  324  <=> ALA  278  - ALA  292 )                          
 807: s001-Y 5fsh-A   165 - 168 <=>  305 - 308   (ALA  376  - ALA  379  <=> LEU  304  - THR  307 )                          
 807: s001-Y 5fsh-A   174 - 177 <=>  441 - 444   (PHE  385  - PHE  388  <=> LEU  446  - ARG  449 )                          
 808: s001-Y 2qyw-A    18 -  22 <=>   30 -  34   (VAL  229  - TYR  233  <=> GLU   30  - GLY   34 )                          
 808: s001-Y 2qyw-A    24 -  27 <=>   35 -  38   (GLN  235  - PHE  238  <=> THR   35  - THR   38 )                          
 808: s001-Y 2qyw-A    53 -  56 <=>   39 -  42   (LEU  264  - ASN  267  <=> GLU   39  - LYS   42 )                          
 808: s001-Y 2qyw-A    57 -  60 <=>   45 -  48   (PRO  268  - VAL  271  <=> VAL   45  - PHE   48 )                          
 808: s001-Y 2qyw-A    61 -  80 <=>   50 -  69   (ILE  272  - PHE  291  <=> GLU   50  - ALA   69 )                          
 808: s001-Y 2qyw-A    82 -  94 <=>   70 -  82   (THR  293  - ASP  305  <=> PRO   70  - ARG   82 )                          
 808: s001-Y 2qyw-A    99 - 106 <=>   83 -  90   (VAL  310  - VAL  317  <=> ASN   83  - LYS   90 )                          
 808: s001-Y 2qyw-A   164 - 167 <=>   92 -  95   (LEU  375  - ILE  378  <=> HIS   92  - VAL   95 )                          
 809: s001-Y 4v3i-A     5 -  22 <=>    1 -  18   (ARG  216  - TYR  233  <=> ASP   34  - LEU   51 )                          
 809: s001-Y 4v3i-A   156 - 177 <=>   22 -  43   (LEU  367  - PHE  388  <=> ILE   62  - GLN   83 )                          
 809: s001-Y 4v3i-A   179 - 185 <=>   44 -  50   (ASN  390  - GLN  396  <=> GLY   84  - LEU   90 )                          
 809: s001-Y 4v3i-A   189 - 202 <=>   55 -  68   (THR  400  - MET  413  <=> TYR   95  - THR  108 )                          
 809: s001-Y 4v3i-A   207 - 211 <=>  130 - 134   (SER  418  - LYS  422  <=> VAL  170  - GLY  174 )                          
 810: s001-Y 5u1s-A     2 -  27 <=>  306 - 331   (ASN  213  - PHE  238  <=> LEU  372  - ASN  397 )                          
 810: s001-Y 5u1s-A   156 - 177 <=>  332 - 353   (LEU  367  - PHE  388  <=> ASP  398  - TYR  419 )                          
 810: s001-Y 5u1s-A   179 - 182 <=>  354 - 357   (ASN  390  - PRO  393  <=> LYS  420  - LYS  423 )                          
 810: s001-Y 5u1s-A   184 - 187 <=>  359 - 362   (ALA  395  - GLY  398  <=> LEU  425  - ILE  428 )                          
 810: s001-Y 5u1s-A   189 - 197 <=>  363 - 371   (THR  400  - VAL  408  <=> ILE  429  - VAL  437 )                          
 810: s001-Y 5u1s-A   201 - 206 <=>  412 - 417   (THR  412  - GLU  417  <=> SER  478  - GLN  483 )                          
 810: s001-Y 5u1s-A   211 - 215 <=>  457 - 461   (LYS  422  - ARG  426  <=> LYS  523  - PHE  527 )                          
 810: s001-Y 5u1s-A   216 - 219 <=>  483 - 486   (GLY  427  - LYS  430  <=> ASN  549  - SER  552 )                          
 811: s001-Y 6f70-A     3 -  25 <=>  159 - 181   (ILE  214  - GLN  236  <=> GLN  160  - GLU  182 )                          
 811: s001-Y 6f70-A    26 -  29 <=>  185 - 188   (ALA  237  - LYS  240  <=> PHE  186  - GLY  189 )                          
 811: s001-Y 6f70-A   173 - 177 <=>  211 - 215   (PHE  384  - PHE  388  <=> ASP  212  - ARG  216 )                          
 811: s001-Y 6f70-A   183 - 206 <=>  219 - 242   (SER  394  - GLU  417  <=> ALA  220  - LYS  243 )                          
 812: s001-Y 5dpl-A    22 -  25 <=>   64 -  67   (TYR  233  - GLN  236  <=> LYS   77  - ILE   80 )                          
 812: s001-Y 5dpl-A    26 -  30 <=>   86 -  90   (ALA  237  - ILE  241  <=> ALA   99  - LEU  103 )                          
 812: s001-Y 5dpl-A    33 -  37 <=>  125 - 129   (GLN  244  - ARG  248  <=> LYS  138  - PRO  142 )                          
 812: s001-Y 5dpl-A    61 -  98 <=>  165 - 202   (ILE  272  - PRO  309  <=> ASP  178  - TYR  215 )                          
 812: s001-Y 5dpl-A   104 - 107 <=>  207 - 210   (TYR  315  - LEU  318  <=> VAL  220  - GLU  223 )                          
 812: s001-Y 5dpl-A   109 - 112 <=>  213 - 216   (ILE  320  - THR  323  <=> GLY  226  - ASN  229 )                          
 812: s001-Y 5dpl-A   126 - 130 <=>  228 - 232   (ALA  337  - LYS  341  <=> ALA  241  - HIS  245 )                          
 812: s001-Y 5dpl-A   141 - 144 <=>  233 - 236   (PRO  352  - ASN  355  <=> LEU  246  - LEU  249 )                          
 812: s001-Y 5dpl-A   173 - 177 <=>  433 - 437   (PHE  384  - PHE  388  <=> THR  447  - SER  451 )                          
 812: s001-Y 5dpl-A   178 - 181 <=>  447 - 450   (ALA  389  - PRO  392  <=> GLY  461  - ILE  464 )                          
 813: s001-Y 5im3-A    23 -  26 <=>    5 -   8   (ILE  234  - ALA  237  <=> LYS   36  - GLY   39 )                          
 813: s001-Y 5im3-A    60 -  77 <=>   13 -  30   (VAL  271  - ALA  288  <=> TYR   44  - GLU   61 )                          
 813: s001-Y 5im3-A    86 -  91 <=>   31 -  36   (THR  297  - ARG  302  <=> GLY   62  - ALA   67 )                          
 813: s001-Y 5im3-A    97 - 114 <=>   37 -  54   (HIS  308  - PHE  325  <=> SER   68  - THR   85 )                          
 813: s001-Y 5im3-A   116 - 122 <=>   55 -  61   (ALA  327  - PRO  333  <=> PHE   86  - SER   92 )                          
 813: s001-Y 5im3-A   153 - 156 <=>   62 -  65   (LEU  364  - LEU  367  <=> GLY   93  - ILE   96 )                          
 813: s001-Y 5im3-A   201 - 209 <=>  102 - 110   (THR  412  - LEU  420  <=> LYS  133  - VAL  141 )                          
 813: s001-Y 5im3-A   212 - 218 <=>  111 - 117   (ARG  423  - ILE  429  <=> ALA  142  - ILE  148 )                          
 814: s001-Y 5oqj-W    19 -  22 <=>    1 -   4   (GLY  230  - TYR  233  <=> PRO    4  - ASP    7 )                          
 814: s001-Y 5oqj-W    28 -  33 <=>   33 -  38   (ARG  239  - GLN  244  <=> SER   36  - ASP   41 )                          
 814: s001-Y 5oqj-W    39 -  45 <=>   73 -  79   (GLU  250  - GLY  256  <=> PRO   76  - VAL   82 )                          
 814: s001-Y 5oqj-W    48 -  54 <=>   80 -  86   (SER  259  - LYS  265  <=> GLU   83  - VAL   89 )                          
 814: s001-Y 5oqj-W    56 -  59 <=>   87 -  90   (ASN  267  - GLY  270  <=> LYS   90  - HIS   93 )                          
 814: s001-Y 5oqj-W    60 -  82 <=>   92 - 114   (VAL  271  - THR  293  <=> ILE   95  - SER  117 )                          
 814: s001-Y 5oqj-W    83 -  94 <=>  159 - 170   (ASN  294  - ASP  305  <=> GLY  162  - ASN  173 )                          
 814: s001-Y 5oqj-W    99 - 105 <=>  171 - 177   (VAL  310  - VAL  316  <=> ARG  174  - GLN  180 )                          
 814: s001-Y 5oqj-W   187 - 196 <=>  181 - 190   (GLY  398  - GLY  407  <=> ASP  184  - ARG  193 )                          
 814: s001-Y 5oqj-W   212 - 218 <=>  251 - 257   (ARG  423  - ILE  429  <=> GLU  410  - VAL  416 )                          
 815: s001-Y 4f52-E     1 -   4 <=>  356 - 359   (LEU  212  - VAL  215  <=> GLN  398  - TYR  401 )                          
 815: s001-Y 4f52-E     8 -  11 <=>  384 - 387   (LEU  219  - LEU  222  <=> ASN  426  - ASP  429 )                          
 815: s001-Y 4f52-E    16 -  23 <=>  437 - 444   (VAL  227  - ILE  234  <=> ILE  483  - ASN  490 )                          
 815: s001-Y 4f52-E    55 -  60 <=>  450 - 455   (VAL  266  - VAL  271  <=> THR  496  - ILE  501 )                          
 815: s001-Y 4f52-E    61 -  81 <=>  458 - 478   (ILE  272  - GLY  292  <=> ASN  504  - ILE  524 )                          
 815: s001-Y 4f52-E    83 -  94 <=>  495 - 506   (ASN  294  - ASP  305  <=> LEU  555  - ASP  566 )                          
 815: s001-Y 4f52-E    99 - 105 <=>  507 - 513   (VAL  310  - VAL  316  <=> LEU  567  - ALA  573 )                          
 815: s001-Y 4f52-E   167 - 170 <=>  515 - 518   (ILE  378  - LEU  381  <=> VAL  575  - LEU  578 )                          
 816: s001-Y 6soy-A     1 -  26 <=>   20 -  45   (LEU  212  - ALA  237  <=> TYR   39  - ARG   64 )                          
 816: s001-Y 6soy-A    27 -  30 <=>   49 -  52   (PHE  238  - ILE  241  <=> LEU   68  - SER   71 )                          
 816: s001-Y 6soy-A    48 -  51 <=>   55 -  58   (SER  259  - LEU  262  <=> ARG   74  - VAL   77 )                          
 816: s001-Y 6soy-A   123 - 126 <=>   61 -  64   (GLU  334  - ALA  337  <=> GLY   80  - ASP   83 )                          
 816: s001-Y 6soy-A   146 - 179 <=>   65 -  98   (GLN  357  - ASN  390  <=> CYS   84  - ALA  117 )                          
 816: s001-Y 6soy-A   183 - 186 <=>  270 - 273   (SER  394  - ILE  397  <=> ALA  289  - GLN  292 )                          
 816: s001-Y 6soy-A   187 - 193 <=>  275 - 281   (GLY  398  - ILE  404  <=> ALA  294  - LYS  300 )                          
 816: s001-Y 6soy-A   200 - 203 <=>  302 - 305   (GLU  411  - LYS  414  <=> THR  321  - GLN  324 )                          
 817: s001-Y 5z51-A     3 -   6 <=>   60 -  63   (ILE  214  - LEU  217  <=> ASP  542  - ARG  545 )                          
 817: s001-Y 5z51-A    21 -  24 <=>   89 -  92   (ILE  232  - GLN  235  <=> LYS  571  - ARG  574 )                          
 817: s001-Y 5z51-A    58 -  82 <=>   98 - 122   (ALA  269  - THR  293  <=> LEU  580  - PRO  604 )                          
 817: s001-Y 5z51-A    83 -  95 <=>  126 - 138   (ASN  294  - TYR  306  <=> GLY  608  - ALA  620 )                          
 817: s001-Y 5z51-A   100 - 105 <=>  139 - 144   (GLY  311  - VAL  316  <=> UNK  621  - ARG  626 )                          
 817: s001-Y 5z51-A   164 - 167 <=>  146 - 149   (LEU  375  - ILE  378  <=> LEU  628  - GLN  631 )                          
 817: s001-Y 5z51-A   191 - 195 <=>  151 - 155   (LEU  402  - VAL  406  <=> SER  633  - LEU  637 )                          
 817: s001-Y 5z51-A   197 - 201 <=>  156 - 160   (VAL  408  - THR  412  <=> HIS  638  - HIS  642 )                          
 818: s001-Y 6i7s-G    61 -  81 <=>  401 - 421   (ILE  272  - GLY  292  <=> GLY  420  - CYS  440 )                          
 818: s001-Y 6i7s-G    82 -  94 <=>  427 - 439   (THR  293  - ASP  305  <=> LYS  446  - LEU  458 )                          
 818: s001-Y 6i7s-G    95 -  98 <=>  441 - 444   (TYR  306  - PRO  309  <=> GLY  460  - LYS  463 )                          
 818: s001-Y 6i7s-G   166 - 169 <=>  447 - 450   (PHE  377  - VAL  380  <=> LYS  466  - ASP  469 )                          
 818: s001-Y 6i7s-G   173 - 181 <=>  471 - 479   (PHE  384  - PRO  392  <=> LEU  490  - GLY  498 )                          
 818: s001-Y 6i7s-G   182 - 185 <=>  481 - 484   (PRO  393  - GLN  396  <=> ILE  500  - LEU  503 )                          
 818: s001-Y 6i7s-G   195 - 204 <=>  689 - 698   (VAL  406  - GLN  415  <=> ASN  708  - MET  717 )                          
 818: s001-Y 6i7s-G   208 - 213 <=>  745 - 750   (GLN  419  - HIS  424  <=> PHE  767  - ARG  772 )                          
 818: s001-Y 6i7s-G   214 - 217 <=>  797 - 800   (TYR  425  - PHE  428  <=> PHE  819  - TYR  822 )                          
 819: s001-Y 4p1n-B     2 -  25 <=>    1 -  24   (ASN  213  - GLN  236  <=> ASP  568  - MET  591 )                          
 819: s001-Y 4p1n-B    26 -  29 <=>   27 -  30   (ALA  237  - LYS  240  <=> SER  594  - LEU  597 )                          
 819: s001-Y 4p1n-B   148 - 179 <=>   31 -  62   (TYR  359  - ASN  390  <=> ILE  654  - SER  685 )                          
 819: s001-Y 4p1n-B   183 - 186 <=>   78 -  81   (SER  394  - ILE  397  <=> GLN  705  - ARG  708 )                          
 819: s001-Y 4p1n-B   187 - 190 <=>   83 -  86   (GLY  398  - SER  401  <=> ARG  710  - GLU  713 )                          
 819: s001-Y 4p1n-B   197 - 211 <=>  124 - 138   (VAL  408  - LYS  422  <=> ALA  753  - GLY  767 )                          
 820: s001-Y 1u2m-C     3 -   8 <=>    1 -   6   (ILE  214  - LEU  219  <=> GLY   19  - ILE   24 )                          
 820: s001-Y 1u2m-C    17 -  24 <=>    9 -  16   (ILE  228  - GLN  235  <=> VAL   27  - GLN   34 )                          
 820: s001-Y 1u2m-C    58 -  81 <=>   20 -  43   (ALA  269  - GLY  292  <=> GLN   38  - GLU   61 )                          
 820: s001-Y 1u2m-C    83 -  95 <=>   73 -  85   (ASN  294  - TYR  306  <=> ARG   91  - GLN  103 )                          
 820: s001-Y 1u2m-C    99 - 106 <=>   86 -  93   (VAL  310  - VAL  317  <=> ASP  104  - GLU  111 )                          
 820: s001-Y 1u2m-C   161 - 164 <=>   96 -  99   (SER  372  - LEU  375  <=> GLY  114  - VAL  117 )                          
 820: s001-Y 1u2m-C   194 - 198 <=>  137 - 141   (VAL  405  - ALA  409  <=> ASP  155  - GLN  159 )                          
 821: s001-Y 5gko-A     2 -  24 <=>  247 - 269   (ASN  213  - GLN  235  <=> TRP  261  - ARG  283 )                          
 821: s001-Y 5gko-A    58 -  81 <=>  274 - 297   (ALA  269  - GLY  292  <=> LEU  288  - GLN  311 )                          
 821: s001-Y 5gko-A    82 -  95 <=>  516 - 529   (THR  293  - TYR  306  <=> GLU  530  - ILE  543 )                          
 821: s001-Y 5gko-A   100 - 109 <=>  530 - 539   (GLY  311  - ILE  320  <=> ALA  544  - ILE  553 )                          
 821: s001-Y 5gko-A   157 - 160 <=>  542 - 545   (THR  368  - GLY  371  <=> UNK  556  - UNK  559 )                          
 821: s001-Y 5gko-A   166 - 170 <=>  624 - 628   (PHE  377  - LEU  381  <=> THR  638  - VAL  642 )                          
 821: s001-Y 5gko-A   203 - 210 <=>  643 - 650   (LYS  414  - VAL  421  <=> PRO  657  - GLU  664 )                          
 822: s001-Y 2d6y-B     2 -  24 <=>   46 -  68   (ASN  213  - GLN  235  <=> GLY   50  - PRO   72 )                          
 822: s001-Y 2d6y-B    53 -  57 <=>   75 -  79   (LEU  264  - PRO  268  <=> GLU   79  - ASP   83 )                          
 822: s001-Y 2d6y-B   159 - 165 <=>   80 -  86   (VAL  370  - ALA  376  <=> ARG   84  - ALA   90 )                          
 822: s001-Y 2d6y-B   169 - 177 <=>   93 - 101   (VAL  380  - PHE  388  <=> ARG   97  - GLU  105 )                          
 822: s001-Y 2d6y-B   180 - 184 <=>  102 - 106   (LEU  391  - ALA  395  <=> TYR  106  - GLU  110 )                          
 822: s001-Y 2d6y-B   190 - 207 <=>  114 - 131   (SER  401  - SER  418  <=> GLN  118  - GLY  135 )                          
 823: s001-Y 2zhg-A     2 -  21 <=>   39 -  58   (ASN  213  - ILE  232  <=> ARG   48  - GLY   67 )                          
 823: s001-Y 2zhg-A   169 - 173 <=>   66 -  70   (VAL  380  - PHE  384  <=> GLU   75  - VAL   79 )                          
 823: s001-Y 2zhg-A   179 - 184 <=>   71 -  76   (ASN  390  - ALA  395  <=> THR   85  - GLU   90 )                          
 823: s001-Y 2zhg-A   185 - 188 <=>   79 -  82   (GLN  396  - GLY  399  <=> GLN   93  - SER   96 )                          
 823: s001-Y 2zhg-A   190 - 207 <=>   83 - 100   (SER  401  - SER  418  <=> GLN   97  - ASP  114 )                          
 823: s001-Y 2zhg-A   208 - 216 <=>  102 - 110   (GLN  419  - GLY  427  <=> LEU  116  - CYS  124 )                          
 824: s001-Y 5uac-C     1 -   5 <=>   36 -  40   (LEU  212  - ARG  216  <=> GLN   36  - GLU   40 )                          
 824: s001-Y 5uac-C    10 -  13 <=>   75 -  78   (ALA  221  - VAL  224  <=> LEU   75  - PRO   78 )                          
 824: s001-Y 5uac-C    16 -  22 <=>   80 -  86   (VAL  227  - TYR  233  <=> PHE   80  - GLN   86 )                          
 824: s001-Y 5uac-C    30 -  34 <=>  837 - 841   (ILE  241  - TYR  245  <=> ALA  837  - ARG  841 )                          
 824: s001-Y 5uac-C    41 -  46 <=>  911 - 916   (ARG  252  - GLY  257  <=> SER  911  - SER  916 )                          
 824: s001-Y 5uac-C    54 -  57 <=>  948 - 951   (LYS  265  - PRO  268  <=> ILE  948  - MET  951 )                          
 824: s001-Y 5uac-C    58 -  61 <=>  954 - 957   (ALA  269  - ILE  272  <=> LYS  954  - LYS  957 )                          
 824: s001-Y 5uac-C    62 -  82 <=>  959 - 979   (PRO  273  - THR  293  <=> ASP  959  - LEU  979 )                          
 824: s001-Y 5uac-C    83 -  94 <=> 1008 -1019   (ASN  294  - ASP  305  <=> GLN 1008  - ASP 1019 )                          
 824: s001-Y 5uac-C    99 - 109 <=> 1020 -1030   (VAL  310  - ILE  320  <=> GLU 1020  - GLU 1030 )                          
 824: s001-Y 5uac-C   125 - 128 <=> 1053 -1056   (MET  336  - ASN  339  <=> TYR 1053  - VAL 1056 )                          
 824: s001-Y 5uac-C   210 - 214 <=> 1252 -1256   (VAL  421  - TYR  425  <=> SER 1252  - GLN 1256 )                          
 824: s001-Y 5uac-C   216 - 219 <=> 1298 -1301   (GLY  427  - LYS  430  <=> VAL 1298  - ARG 1301 )                          
 825: s001-Y 6sp2-A    23 -  26 <=>   26 -  29   (ILE  234  - ALA  237  <=> ILE   55  - SER   58 )                          
 825: s001-Y 6sp2-A    27 -  30 <=>   32 -  35   (PHE  238  - ILE  241  <=> LEU   61  - THR   64 )                          
 825: s001-Y 6sp2-A    58 -  77 <=>   62 -  81   (ALA  269  - ALA  288  <=> ARG  106  - VAL  125 )                          
 825: s001-Y 6sp2-A    82 -  87 <=>   82 -  87   (THR  293  - LEU  298  <=> LYS  126  - PRO  131 )                          
 825: s001-Y 6sp2-A    89 -  94 <=>   88 -  93   (ILE  300  - ASP  305  <=> ARG  132  - ASN  137 )                          
 825: s001-Y 6sp2-A    99 - 116 <=>   94 - 111   (VAL  310  - ALA  327  <=> ASN  138  - ILE  155 )                          
 825: s001-Y 6sp2-A   118 - 121 <=>  112 - 115   (VAL  329  - ASN  332  <=> PHE  156  - ASP  159 )                          
 825: s001-Y 6sp2-A   172 - 176 <=>  283 - 287   (VAL  383  - ASN  387  <=> ILE  343  - CYS  347 )                          
 825: s001-Y 6sp2-A   178 - 183 <=>  288 - 293   (ALA  389  - SER  394  <=> ILE  348  - GLU  353 )                          
 825: s001-Y 6sp2-A   187 - 200 <=>  311 - 324   (GLY  398  - GLU  411  <=> ALA  407  - LYS  420 )                          
 825: s001-Y 6sp2-A   202 - 205 <=>  333 - 336   (MET  413  - LEU  416  <=> ASN  429  - GLU  432 )                          
 826: s001-Y 5nro-A     1 -  27 <=>  527 - 553   (LEU  212  - PHE  238  <=> LYS  528  - GLY  554 )                          
 826: s001-Y 5nro-A    53 -  56 <=>  554 - 557   (LEU  264  - ASN  267  <=> ASP  555  - PRO  558 )                          
 826: s001-Y 5nro-A   157 - 175 <=>  558 - 576   (THR  368  - VAL  386  <=> ALA  559  - LYS  577 )                          
 826: s001-Y 5nro-A   177 - 181 <=>  577 - 581   (PHE  388  - PRO  392  <=> GLY  578  - ALA  582 )                          
 826: s001-Y 5nro-A   196 - 201 <=>  598 - 603   (GLY  407  - THR  412  <=> MET  599  - GLN  604 )                          
 827: s001-Y 5lkd-A     1 -  26 <=>  211 - 236   (LEU  212  - ALA  237  <=> LYS  231  - LYS  256 )                          
 827: s001-Y 5lkd-A    27 -  30 <=>  240 - 243   (PHE  238  - ILE  241  <=> LEU  260  - LYS  263 )                          
 827: s001-Y 5lkd-A   152 - 160 <=>  248 - 256   (ILE  363  - GLY  371  <=> ASP  268  - PHE  276 )                          
 827: s001-Y 5lkd-A   164 - 171 <=>  271 - 278   (LEU  375  - PRO  382  <=> TYR  291  - ASP  298 )                          
 827: s001-Y 5lkd-A   172 - 178 <=>  280 - 286   (VAL  383  - ALA  389  <=> VAL  300  - LYS  306 )                          
 827: s001-Y 5lkd-A   184 - 187 <=>  289 - 292   (ALA  395  - GLY  398  <=> PHE  309  - ILE  312 )                          
 827: s001-Y 5lkd-A   189 - 193 <=>  293 - 297   (THR  400  - ILE  404  <=> ARG  313  - PRO  317 )                          
 828: s001-Y 6qi8-E     2 -   5 <=>  240 - 243   (ASN  213  - ARG  216  <=> SER  358  - PRO  361 )                          
 828: s001-Y 6qi8-E     8 -  25 <=>  244 - 261   (LEU  219  - GLN  236  <=> TYR  362  - ASP  379 )                          
 828: s001-Y 6qi8-E   184 - 188 <=>  278 - 282   (ALA  395  - GLY  399  <=> GLU  396  - ARG  400 )                          
 828: s001-Y 6qi8-E   190 - 207 <=>  283 - 300   (SER  401  - SER  418  <=> TYR  401  - GLY  418 )                          
 829: s001-Y 5tpm-A    59 -  94 <=>   45 -  80   (GLY  270  - ASP  305  <=> SER  140  - PRO  175 )                          
 829: s001-Y 5tpm-A    99 - 115 <=>   81 -  97   (VAL  310  - TYR  326  <=> UNK  176  - ARG  192 )                          
 829: s001-Y 5tpm-A   121 - 133 <=>  143 - 155   (ASN  332  - GLY  344  <=> GLU  238  - GLU  250 )                          
 830: s001-Y 2nr5-E    54 -  60 <=>    1 -   7   (LYS  265  - VAL  271  <=> SER   -2  - LYS    4 )                          
 830: s001-Y 2nr5-E    61 -  81 <=>    9 -  29   (ILE  272  - GLY  292  <=> GLU    6  - ARG   26 )                          
 830: s001-Y 2nr5-E    82 -  95 <=>   44 -  57   (THR  293  - TYR  306  <=> VAL   43  - TRP   56 )                          
 830: s001-Y 2nr5-E   100 - 106 <=>   59 -  65   (GLY  311  - VAL  317  <=> TRP   58  - ALA   64 )                          
 831: s001-Y 5zji-L     2 -   9 <=>   28 -  35   (ASN  213  - VAL  220  <=> SER   72  - TYR   79 )                          
 831: s001-Y 5zji-L    23 -  26 <=>   73 -  76   (ILE  234  - ALA  237  <=> LEU  117  - THR  120 )                          
 831: s001-Y 5zji-L    54 -  59 <=>   77 -  82   (LYS  265  - GLY  270  <=> PRO  121  - ALA  126 )                          
 831: s001-Y 5zji-L    60 -  83 <=>   85 - 108   (VAL  271  - ASN  294  <=> LEU  129  - GLU  152 )                          
 831: s001-Y 5zji-L    85 -  95 <=>  131 - 141   (VAL  296  - TYR  306  <=> THR  175  - GLY  185 )                          
 831: s001-Y 5zji-L   100 - 110 <=>  142 - 152   (GLY  311  - ALA  321  <=> PHE  186  - TRP  196 )                          
 831: s001-Y 5zji-L   153 - 156 <=>  158 - 161   (LEU  364  - LEU  367  <=> TYR  202  - ASP  205 )                          
 832: s001-Y 3e7q-B     2 -  27 <=>   55 -  80   (ASN  213  - PHE  238  <=> TYR   55  - ALA   80 )                          
 832: s001-Y 3e7q-B    54 -  57 <=>   97 - 100   (LYS  265  - PRO  268  <=> GLU   97  - PHE  100 )                          
 832: s001-Y 3e7q-B   157 - 162 <=>  101 - 106   (THR  368  - LEU  373  <=> SER  101  - ASP  106 )                          
 832: s001-Y 3e7q-B   165 - 177 <=>  107 - 119   (ALA  376  - PHE  388  <=> PRO  107  - ALA  119 )                          
 832: s001-Y 3e7q-B   181 - 184 <=>  121 - 124   (PRO  392  - ALA  395  <=> GLY  121  - GLU  124 )                          
 832: s001-Y 3e7q-B   190 - 207 <=>  131 - 148   (SER  401  - SER  418  <=> ASP  131  - LEU  148 )                          
 832: s001-Y 3e7q-B   208 - 213 <=>  150 - 155   (GLN  419  - HIS  424  <=> GLU  150  - ALA  155 )                          
 833: s001-Y 2ltp-A     5 -  20 <=>    2 -  17   (ARG  216  - VAL  231  <=> THR    2  - GLY   17 )                          
 833: s001-Y 2ltp-A   173 - 177 <=>   38 -  42   (PHE  384  - PHE  388  <=> PHE   38  - TYR   42 )                          
 833: s001-Y 2ltp-A   185 - 188 <=>   46 -  49   (GLN  396  - GLY  399  <=> GLN   46  - ASP   49 )                          
 833: s001-Y 2ltp-A   190 - 207 <=>   50 -  67   (SER  401  - SER  418  <=> GLU   50  - ARG   67 )                          
 833: s001-Y 2ltp-A   209 - 212 <=>   68 -  71   (LEU  420  - ARG  423  <=> LYS   68  - LYS   71 )                          
 834: s001-Y 6ahx-A    56 -  60 <=>    1 -   5   (ASN  267  - VAL  271  <=> LYS   17  - GLN   21 )                          
 834: s001-Y 6ahx-A    61 -  81 <=>    7 -  27   (ILE  272  - GLY  292  <=> ILE   23  - GLY   43 )                          
 834: s001-Y 6ahx-A    86 -  94 <=>   29 -  37   (THR  297  - ASP  305  <=> ASP   45  - ILE   53 )                          
 834: s001-Y 6ahx-A    99 - 106 <=>   38 -  45   (VAL  310  - VAL  317  <=> ALA   54  - ASP   61 )                          
 834: s001-Y 6ahx-A   165 - 168 <=>   47 -  50   (ALA  376  - ALA  379  <=> THR   63  - VAL   66 )                          
 834: s001-Y 6ahx-A   191 - 198 <=>   53 -  60   (LEU  402  - ALA  409  <=> ALA   69  - LEU   76 )                          
 835: s001-Y 7dpd-B     5 -  26 <=>    3 -  24   (ARG  216  - ALA  237  <=> ASN    2  - ASN   23 )                          
 835: s001-Y 7dpd-B    61 -  64 <=>   37 -  40   (ILE  272  - ILE  275  <=> ALA   36  - PRO   39 )                          
 835: s001-Y 7dpd-B   163 - 166 <=>   42 -  45   (PHE  374  - PHE  377  <=> VAL   41  - ALA   44 )                          
 835: s001-Y 7dpd-B   173 - 177 <=>   57 -  61   (PHE  384  - PHE  388  <=> GLU   56  - MET   60 )                          
 835: s001-Y 7dpd-B   181 - 184 <=>   62 -  65   (PRO  392  - ALA  395  <=> PHE   61  - GLU   64 )                          
 835: s001-Y 7dpd-B   185 - 188 <=>   68 -  71   (GLN  396  - GLY  399  <=> THR   67  - ASP   70 )                          
 835: s001-Y 7dpd-B   190 - 208 <=>   72 -  90   (SER  401  - GLN  419  <=> SER   71  - ALA   89 )                          
 836: s001-Y 6npl-A     5 -   8 <=>    1 -   4   (ARG  216  - LEU  219  <=> LYS  206  - TRP  209 )                          
 836: s001-Y 6npl-A    16 -  20 <=>   59 -  63   (VAL  227  - VAL  231  <=> ALA  264  - PHE  268 )                          
 836: s001-Y 6npl-A    60 -  82 <=>   78 - 100   (VAL  271  - THR  293  <=> GLY  283  - TYR  305 )                          
 836: s001-Y 6npl-A    83 -  94 <=>  391 - 402   (ASN  294  - ASP  305  <=> LEU  596  - PHE  607 )                          
 836: s001-Y 6npl-A    99 - 114 <=>  457 - 472   (VAL  310  - PHE  325  <=> LEU  662  - LYS  677 )                          
 836: s001-Y 6npl-A   117 - 120 <=>  473 - 476   (PHE  328  - VAL  331  <=> LYS  678  - VAL  681 )                          
 836: s001-Y 6npl-A   131 - 134 <=>  526 - 529   (LYS  342  - GLY  345  <=> HIS  731  - HIS  734 )                          
 836: s001-Y 6npl-A   137 - 141 <=>  693 - 697   (PRO  348  - PRO  352  <=> ALA  968  - LYS  972 )                          
 836: s001-Y 6npl-A   208 - 212 <=>  792 - 796   (GLN  419  - ARG  423  <=> LYS 1067  - ASN 1071 )                          
 836: s001-Y 6npl-A   215 - 219 <=>  822 - 826   (ARG  426  - LYS  430  <=> ALA 1097  - ALA 1101 )                          
 837: s001-Y 1wa8-B    21 -  24 <=>    4 -   7   (ILE  232  - GLN  235  <=> GLN  604  - ASN  607 )                          
 837: s001-Y 1wa8-B    54 -  59 <=>    9 -  14   (LYS  265  - GLY  270  <=> ALA  609  - ALA  614 )                          
 837: s001-Y 1wa8-B    60 -  81 <=>   16 -  37   (VAL  271  - GLY  292  <=> SER  616  - THR  637 )                          
 837: s001-Y 1wa8-B    83 -  94 <=>   52 -  63   (ASN  294  - ASP  305  <=> GLN  652  - THR  663 )                          
 837: s001-Y 1wa8-B    99 - 112 <=>   64 -  77   (VAL  310  - THR  323  <=> GLU  664  - SER  677 )                          
 837: s001-Y 1wa8-B   120 - 124 <=>   84 -  88   (VAL  331  - GLN  335  <=> ALA  684  - GLY  688 )                          
 838: s001-Y 3ats-A     2 -  24 <=>  170 - 192   (ASN  213  - GLN  235  <=> ASP  196  - GLY  218 )                          
 838: s001-Y 3ats-A   167 - 179 <=>  194 - 206   (ILE  378  - ASN  390  <=> SER  220  - SER  232 )                          
 838: s001-Y 3ats-A   181 - 185 <=>  302 - 306   (PRO  392  - GLN  396  <=> TRP  328  - TYR  332 )                          
 838: s001-Y 3ats-A   189 - 205 <=>  311 - 327   (THR  400  - LEU  416  <=> TRP  337  - GLU  353 )                          
 839: s001-Y 6uxu-A     2 -  24 <=>  238 - 260   (ASN  213  - GLN  235  <=> GLY  265  - LYS  287 )                          
 839: s001-Y 6uxu-A   163 - 173 <=>  262 - 272   (PHE  374  - PHE  384  <=> SER  289  - MET  299 )                          
 839: s001-Y 6uxu-A   176 - 179 <=>  273 - 276   (ASN  387  - ASN  390  <=> PRO  300  - ARG  303 )                          
 839: s001-Y 6uxu-A   181 - 184 <=>  281 - 284   (PRO  392  - ALA  395  <=> PHE  308  - VAL  311 )                          
 839: s001-Y 6uxu-A   185 - 188 <=>  288 - 291   (GLN  396  - GLY  399  <=> LEU  315  - PRO  318 )                          
 839: s001-Y 6uxu-A   190 - 198 <=>  292 - 300   (SER  401  - ALA  409  <=> ALA  319  - GLN  327 )                          
 840: s001-Y 6ks0-A    51 -  54 <=>   44 -  47   (LEU  262  - LYS  265  <=> ILE  131  - GLU  134 )                          
 840: s001-Y 6ks0-A    56 -  59 <=>   50 -  53   (ASN  267  - GLY  270  <=> ASN  137  - THR  140 )                          
 840: s001-Y 6ks0-A    60 -  76 <=>   55 -  71   (VAL  271  - ILE  287  <=> LEU  142  - ARG  158 )                          
 840: s001-Y 6ks0-A    78 -  94 <=>   72 -  88   (SER  289  - ASP  305  <=> PRO  159  - MET  175 )                          
 840: s001-Y 6ks0-A   100 - 107 <=>   89 -  96   (GLY  311  - LEU  318  <=> PHE  176  - CYS  183 )                          
 840: s001-Y 6ks0-A   145 - 150 <=>  239 - 244   (THR  356  - THR  361  <=> PHE  326  - ASP  331 )                          
 840: s001-Y 6ks0-A   153 - 171 <=>  246 - 264   (LEU  364  - PRO  382  <=> TRP  333  - HIS  351 )                          
 841: s001-Y 5xaz-A     3 -   6 <=>   67 -  70   (ILE  214  - LEU  217  <=> GLU   73  - LEU   76 )                          
 841: s001-Y 5xaz-A     8 -  26 <=>   71 -  89   (LEU  219  - ALA  237  <=> VAL   77  - GLY   95 )                          
 841: s001-Y 5xaz-A    54 -  57 <=>   91 -  94   (LYS  265  - PRO  268  <=> PRO   97  - ARG  100 )                          
 841: s001-Y 5xaz-A    60 -  65 <=>   97 - 102   (VAL  271  - PHE  276  <=> VAL  103  - GLU  108 )                          
 841: s001-Y 5xaz-A    68 -  71 <=>  104 - 107   (SER  279  - ILE  282  <=> GLY  110  - ALA  113 )                          
 841: s001-Y 5xaz-A   103 - 106 <=>  111 - 114   (ILE  314  - VAL  317  <=> ASP  117  - ALA  120 )                          
 841: s001-Y 5xaz-A   169 - 179 <=>  118 - 128   (VAL  380  - ASN  390  <=> GLU  124  - ARG  134 )                          
 841: s001-Y 5xaz-A   181 - 184 <=>  142 - 145   (PRO  392  - ALA  395  <=> VAL  148  - VAL  151 )                          
 841: s001-Y 5xaz-A   185 - 188 <=>  148 - 151   (GLN  396  - GLY  399  <=> MET  154  - GLY  157 )                          
 841: s001-Y 5xaz-A   190 - 203 <=>  152 - 165   (SER  401  - LYS  414  <=> GLY  158  - GLY  171 )                          
 841: s001-Y 5xaz-A   213 - 217 <=>  219 - 223   (HIS  424  - PHE  428  <=> GLY  225  - HIS  229 )                          
 842: s001-Y 3g9g-A    52 -  55 <=>   97 - 100   (PRO  263  - VAL  266  <=> LEU   97  - VAL  100 )                          
 842: s001-Y 3g9g-A    56 -  59 <=>  102 - 105   (ASN  267  - GLY  270  <=> ASP  102  - ILE  105 )                          
 842: s001-Y 3g9g-A    60 -  76 <=>  108 - 124   (VAL  271  - ILE  287  <=> LEU  108  - GLN  124 )                          
 842: s001-Y 3g9g-A    77 -  81 <=>  126 - 130   (ALA  288  - GLY  292  <=> VAL  126  - LEU  130 )                          
 842: s001-Y 3g9g-A    82 -  95 <=>  198 - 211   (THR  293  - TYR  306  <=> THR  198  - SER  211 )                          
 842: s001-Y 3g9g-A   100 - 109 <=>  212 - 221   (GLY  311  - ILE  320  <=> ASP  212  - CYS  221 )                          
 842: s001-Y 3g9g-A   153 - 156 <=>  228 - 231   (LEU  364  - LEU  367  <=> PHE  228  - PHE  231 )                          
 842: s001-Y 3g9g-A   202 - 211 <=>  241 - 250   (MET  413  - LYS  422  <=> ALA  241  - GLN  250 )                          
 843: s001-Y 4fzo-A     1 -   4 <=>    1 -   4   (LEU  212  - VAL  215  <=> SER   -2  - LEU    1 )                          
 843: s001-Y 4fzo-A     5 -  27 <=>    6 -  28   (ARG  216  - PHE  238  <=> CYS    3  - LYS   25 )                          
 843: s001-Y 4fzo-A   156 - 178 <=>   30 -  52   (LEU  367  - ALA  389  <=> SER   27  - GLU   49 )                          
 843: s001-Y 4fzo-A   179 - 182 <=>   55 -  58   (ASN  390  - PRO  393  <=> ASP   52  - THR   55 )                          
 843: s001-Y 4fzo-A   184 - 187 <=>   61 -  64   (ALA  395  - GLY  398  <=> GLY   58  - THR   61 )                          
 843: s001-Y 4fzo-A   190 - 193 <=>   68 -  71   (SER  401  - ILE  404  <=> GLY   65  - ASP   68 )                          
 843: s001-Y 4fzo-A   200 - 203 <=>   78 -  81   (GLU  411  - LYS  414  <=> ARG   75  - GLU   78 )                          
 844: s001-Y 7dsq-B     4 -  26 <=>  123 - 145   (VAL  215  - ALA  237  <=> VAL  166  - TYR  188 )                          
 844: s001-Y 7dsq-B    54 -  57 <=>  146 - 149   (LYS  265  - PRO  268  <=> SER  189  - ALA  192 )                          
 844: s001-Y 7dsq-B    58 -  72 <=>  152 - 166   (ALA  269  - ALA  283  <=> ARG  195  - ALA  209 )                          
 844: s001-Y 7dsq-B    73 -  81 <=>  168 - 176   (PRO  284  - GLY  292  <=> ILE  211  - ILE  219 )                          
 844: s001-Y 7dsq-B    85 -  88 <=>  254 - 257   (VAL  296  - TRP  299  <=> PHE  297  - LEU  300 )                          
 844: s001-Y 7dsq-B    97 - 104 <=>  280 - 287   (HIS  308  - TYR  315  <=> MET  323  - PHE  330 )                          
 844: s001-Y 7dsq-B   187 - 210 <=>  292 - 315   (GLY  398  - VAL  421  <=> CYS  335  - HIS  358 )                          
 844: s001-Y 7dsq-B   213 - 219 <=>  433 - 439   (HIS  424  - LYS  430  <=> VAL  476  - PRO  482 )                          
 845: s001-Y 3p01-A     1 -  28 <=>   11 -  38   (LEU  212  - ARG  239  <=> LYS  147  - ASN  174 )                          
 845: s001-Y 3p01-A    55 -  58 <=>   42 -  45   (VAL  266  - ALA  269  <=> ALA  178  - THR  181 )                          
 845: s001-Y 3p01-A    61 -  64 <=>   61 -  64   (ILE  272  - ILE  275  <=> ILE  197  - UNK  200 )                          
 845: s001-Y 3p01-A    69 -  73 <=>   87 -  91   (PHE  280  - PRO  284  <=> LEU  223  - PRO  227 )                          
 845: s001-Y 3p01-A    88 -  92 <=>  116 - 120   (TRP  299  - THR  303  <=> SER  252  - TYR  256 )                          
 845: s001-Y 3p01-A    99 - 102 <=>  125 - 128   (VAL  310  - THR  313  <=> ILE  261  - HIS  264 )                          
 845: s001-Y 3p01-A   181 - 184 <=>  153 - 156   (PRO  392  - ALA  395  <=> LEU  289  - ASP  292 )                          
 845: s001-Y 3p01-A   185 - 188 <=>  159 - 162   (GLN  396  - GLY  399  <=> THR  295  - HIS  298 )                          
 845: s001-Y 3p01-A   190 - 200 <=>  163 - 173   (SER  401  - GLU  411  <=> LEU  299  - THR  309 )                          
 846: s001-Y 6atg-B    54 -  57 <=>    1 -   4   (LYS  265  - PRO  268  <=> GLY   22  - ASN   25 )                          
 846: s001-Y 6atg-B    59 -  83 <=>  137 - 161   (GLY  270  - ASN  294  <=> VAL  158  - LEU  182 )                          
 846: s001-Y 6atg-B    85 -  92 <=>  162 - 169   (VAL  296  - THR  303  <=> ILE  183  - LYS  190 )                          
 846: s001-Y 6atg-B    94 -  97 <=>  170 - 173   (ASP  305  - HIS  308  <=> THR  191  - ASP  194 )                          
 846: s001-Y 6atg-B   102 - 109 <=>  201 - 208   (THR  313  - ILE  320  <=> VAL  222  - LYS  229 )                          
 846: s001-Y 6atg-B   164 - 167 <=>  209 - 212   (LEU  375  - ILE  378  <=> ALA  230  - GLN  233 )                          
 847: s001-Y 6pie-A    20 -  23 <=>   19 -  22   (VAL  231  - ILE  234  <=> GLY   18  - ILE   21 )                          
 847: s001-Y 6pie-A    25 -  28 <=>   31 -  34   (GLN  236  - ARG  239  <=> GLU   30  - ALA   33 )                          
 847: s001-Y 6pie-A    54 -  57 <=>   36 -  39   (LYS  265  - PRO  268  <=> PHE   35  - LEU   38 )                          
 847: s001-Y 6pie-A    58 -  70 <=>   41 -  53   (ALA  269  - LEU  281  <=> ILE   40  - LEU   52 )                          
 847: s001-Y 6pie-A    71 -  75 <=>   55 -  59   (ILE  282  - THR  286  <=> TYR   54  - SER   58 )                          
 847: s001-Y 6pie-A    77 -  80 <=>   60 -  63   (ALA  288  - PHE  291  <=> ALA   59  - LYS   62 )                          
 847: s001-Y 6pie-A    85 -  89 <=>  119 - 123   (VAL  296  - ILE  300  <=> PRO  118  - ILE  122 )                          
 847: s001-Y 6pie-A    96 - 122 <=>  127 - 153   (THR  307  - PRO  333  <=> GLU  126  - LYS  152 )                          
 848: s001-Y 7ns4-b    46 -  50 <=>    1 -   5   (GLY  257  - HIS  261  <=> SER    2  - ASP    6 )                          
 848: s001-Y 7ns4-b    51 -  57 <=>    9 -  15   (LEU  262  - PRO  268  <=> THR   10  - TYR   16 )                          
 848: s001-Y 7ns4-b    58 -  81 <=>   23 -  46   (ALA  269  - GLY  292  <=> THR   24  - LEU   47 )                          
 848: s001-Y 7ns4-b    83 -  95 <=>   59 -  71   (ASN  294  - TYR  306  <=> ARG   74  - ARG   86 )                          
 848: s001-Y 7ns4-b   100 - 109 <=>   72 -  81   (GLY  311  - ILE  320  <=> GLN   87  - ILE   96 )                          
 848: s001-Y 7ns4-b   160 - 163 <=>   83 -  86   (GLY  371  - PHE  374  <=> TYR   98  - GLN  101 )                          
 848: s001-Y 7ns4-b   205 - 208 <=>  100 - 103   (LEU  416  - GLN  419  <=> LYS  115  - ASP  118 )                          
 848: s001-Y 7ns4-b   210 - 213 <=>  104 - 107   (VAL  421  - HIS  424  <=> ILE  119  - VAL  122 )                          
 848: s001-Y 7ns4-b   216 - 219 <=>  237 - 240   (GLY  427  - LYS  430  <=> ILE  311  - SER  314 )                          
 849: s001-Y 2hku-A     7 -  22 <=>   71 -  86   (LEU  218  - TYR  233  <=> GLU   88  - GLY  103 )                          
 849: s001-Y 2hku-A    23 -  26 <=>   88 -  91   (ILE  234  - ALA  237  <=> GLY  105  - SER  108 )                          
 849: s001-Y 2hku-A   113 - 116 <=>  109 - 112   (TYR  324  - ALA  327  <=> ARG  126  - ILE  129 )                          
 849: s001-Y 2hku-A   160 - 170 <=>  116 - 126   (GLY  371  - LEU  381  <=> LEU  133  - ALA  143 )                          
 849: s001-Y 2hku-A   171 - 176 <=>  128 - 133   (PRO  382  - ASN  387  <=> ILE  145  - ARG  150 )                          
 849: s001-Y 2hku-A   178 - 183 <=>  134 - 139   (ALA  389  - SER  394  <=> THR  151  - ARG  156 )                          
 849: s001-Y 2hku-A   188 - 206 <=>  146 - 164   (GLY  399  - GLU  417  <=> SER  163  - GLY  181 )                          
 850: s001-Y 2j5y-A     3 -  26 <=>    5 -  28   (ILE  214  - ALA  237  <=> GLY   -3  - LYS   20 )                          
 850: s001-Y 2j5y-A    55 -  59 <=>   32 -  36   (VAL  266  - GLY  270  <=> THR   24  - TYR   28 )                          
 850: s001-Y 2j5y-A   185 - 188 <=>   44 -  47   (GLN  396  - GLY  399  <=> LYS   36  - GLU   39 )                          
 850: s001-Y 2j5y-A   190 - 203 <=>   48 -  61   (SER  401  - LYS  414  <=> GLU   40  - ALA   53 )                          
 851: s001-Y 5a63-D     2 -  18 <=>    4 -  20   (ASN  213  - VAL  229  <=> ARG    5  - GLY   21 )                          
 851: s001-Y 5a63-D    20 -  23 <=>   21 -  24   (VAL  231  - ILE  234  <=> GLY   22  - PHE   25 )                          
 851: s001-Y 5a63-D   169 - 177 <=>   34 -  42   (VAL  380  - PHE  388  <=> PHE   35  - LEU   43 )                          
 851: s001-Y 5a63-D   179 - 184 <=>   46 -  51   (ASN  390  - ALA  395  <=> TYR   47  - GLN   52 )                          
 851: s001-Y 5a63-D   185 - 188 <=>   54 -  57   (GLN  396  - GLY  399  <=> GLY   55  - TRP   58 )                          
 851: s001-Y 5a63-D   190 - 207 <=>   58 -  75   (SER  401  - SER  418  <=> ARG   59  - THR   76 )                          
 851: s001-Y 5a63-D   208 - 212 <=>   77 -  81   (GLN  419  - ARG  423  <=> PHE   78  - ARG   82 )                          
 851: s001-Y 5a63-D   213 - 216 <=>   83 -  86   (HIS  424  - GLY  427  <=> ARG   84  - ALA   87 )                          
 852: s001-Y 6usf-A    58 -  81 <=>  240 - 263   (ALA  269  - GLY  292  <=> GLU  244  - THR  267 )                          
 852: s001-Y 6usf-A    83 -  95 <=>  274 - 286   (ASN  294  - TYR  306  <=> PRO  278  - PHE  290 )                          
 852: s001-Y 6usf-A   100 - 108 <=>  287 - 295   (GLY  311  - ILE  319  <=> VAL  291  - VAL  299 )                          
 852: s001-Y 6usf-A   157 - 160 <=>  299 - 302   (THR  368  - GLY  371  <=> ASN  303  - HIS  306 )                          
 852: s001-Y 6usf-A   170 - 176 <=>  444 - 450   (LEU  381  - ASN  387  <=> PHE  461  - ILE  467 )                          
 853: s001-Y 3dew-A     7 -  27 <=>   71 -  91   (LEU  218  - PHE  238  <=> GLY   75  - ASN   95 )                          
 853: s001-Y 3dew-A    54 -  59 <=>   93 -  98   (LYS  265  - GLY  270  <=> GLN   97  - TYR  102 )                          
 853: s001-Y 3dew-A   109 - 112 <=>  110 - 113   (ILE  320  - THR  323  <=> ALA  114  - VAL  117 )                          
 853: s001-Y 3dew-A   161 - 170 <=>  114 - 123   (SER  372  - LEU  381  <=> SER  118  - LEU  127 )                          
 853: s001-Y 3dew-A   171 - 174 <=>  125 - 128   (PRO  382  - PHE  385  <=> ALA  129  - ILE  132 )                          
 853: s001-Y 3dew-A   176 - 179 <=>  129 - 132   (ASN  387  - ASN  390  <=> GLU  133  - UNK  136 )                          
 853: s001-Y 3dew-A   180 - 184 <=>  137 - 141   (LEU  391  - ALA  395  <=> PHE  141  - LEU  145 )                          
 853: s001-Y 3dew-A   185 - 188 <=>  145 - 148   (GLN  396  - GLY  399  <=> ASN  149  - LEU  152 )                          
 853: s001-Y 3dew-A   190 - 208 <=>  149 - 167   (SER  401  - GLN  419  <=> ALA  153  - LEU  171 )                          
 854: s001-Y 6rjb-B    52 -  55 <=>    1 -   4   (PRO  263  - VAL  266  <=> GLU    2  - HIS    5 )                          
 854: s001-Y 6rjb-B    57 -  60 <=>    5 -   8   (PRO  268  - VAL  271  <=> LYS    6  - GLN    9 )                          
 854: s001-Y 6rjb-B    61 -  81 <=>   10 -  30   (ILE  272  - GLY  292  <=> LYS   11  - THR   31 )                          
 854: s001-Y 6rjb-B    82 -  95 <=>  262 - 275   (THR  293  - TYR  306  <=> PRO  263  - SER  276 )                          
 854: s001-Y 6rjb-B   104 - 107 <=>  278 - 281   (TYR  315  - LEU  318  <=> GLN  279  - LYS  282 )                          
 854: s001-Y 6rjb-B   124 - 127 <=>  288 - 291   (GLN  335  - ASP  338  <=> PRO  289  - ASP  292 )                          
 854: s001-Y 6rjb-B   130 - 133 <=>  292 - 295   (LYS  341  - GLY  344  <=> ALA  293  - VAL  296 )                          
 854: s001-Y 6rjb-B   210 - 214 <=>  361 - 365   (VAL  421  - TYR  425  <=> CYS  362  - GLU  366 )                          
 854: s001-Y 6rjb-B   216 - 219 <=>  387 - 390   (GLY  427  - LYS  430  <=> THR  388  - ALA  391 )                          
 855: s001-Y 5fea-A    56 -  78 <=>   75 -  97   (ASN  267  - SER  289  <=> LYS   99  - ILE  121 )                          
 855: s001-Y 5fea-A    79 -  82 <=>   99 - 102   (PHE  290  - THR  293  <=> PHE  123  - ALA  126 )                          
 855: s001-Y 5fea-A    83 -  94 <=>  104 - 115   (ASN  294  - ASP  305  <=> SER  128  - SER  139 )                          
 855: s001-Y 5fea-A    95 -  98 <=>  117 - 120   (TYR  306  - PRO  309  <=> LEU  141  - ILE  144 )                          
 855: s001-Y 5fea-A   172 - 175 <=>  122 - 125   (VAL  383  - VAL  386  <=> ARG  146  - GLN  149 )                          
 856: s001-Y 6bs9-A    58 -  81 <=>    2 -  25   (ALA  269  - GLY  292  <=> SER   24  - MET   47 )                          
 856: s001-Y 6bs9-A    83 -  94 <=>  102 - 113   (ASN  294  - ASP  305  <=> ILE  124  - THR  135 )                          
 856: s001-Y 6bs9-A   100 - 110 <=>  114 - 124   (GLY  311  - ALA  321  <=> HIS  136  - GLN  146 )                          
 856: s001-Y 6bs9-A   157 - 160 <=>  127 - 130   (THR  368  - GLY  371  <=> ALA  149  - GLU  152 )                          
 857: s001-Y 4g33-A     1 -   4 <=>   62 -  65   (LEU  212  - VAL  215  <=> THR   80  - PHE   83 )                          
 857: s001-Y 4g33-A     6 -   9 <=>   73 -  76   (LEU  217  - VAL  220  <=> MET   91  - SER   94 )                          
 857: s001-Y 4g33-A    22 -  25 <=>  101 - 104   (TYR  233  - GLN  236  <=> ASN  119  - ALA  122 )                          
 857: s001-Y 4g33-A    26 -  29 <=>  106 - 109   (ALA  237  - LYS  240  <=> LEU  124  - SER  127 )                          
 857: s001-Y 4g33-A    56 -  59 <=>  115 - 118   (ASN  267  - GLY  270  <=> GLU  133  - ALA  136 )                          
 857: s001-Y 4g33-A    60 -  83 <=>  121 - 144   (VAL  271  - ASN  294  <=> LEU  139  - ALA  162 )                          
 857: s001-Y 4g33-A    85 -  95 <=>  145 - 155   (VAL  296  - TYR  306  <=> ALA  163  - GLU  173 )                          
 857: s001-Y 4g33-A   100 - 103 <=>  156 - 159   (GLY  311  - ILE  314  <=> LEU  174  - ARG  177 )                          
 857: s001-Y 4g33-A   188 - 206 <=>  164 - 182   (GLY  399  - GLU  417  <=> LEU  182  - VAL  200 )                          
 857: s001-Y 4g33-A   213 - 219 <=>  552 - 558   (HIS  424  - LYS  430  <=> SER  576  - ASP  582 )                          
 858: s001-Y 3mvp-A     6 -  23 <=>   90 - 107   (LEU  217  - ILE  234  <=> LYS  103  - ALA  120 )                          
 858: s001-Y 3mvp-A    26 -  29 <=>  108 - 111   (ALA  237  - LYS  240  <=> GLU  121  - ILE  124 )                          
 858: s001-Y 3mvp-A    54 -  58 <=>  112 - 116   (LYS  265  - ALA  269  <=> PHE  125  - ILE  129 )                          
 858: s001-Y 3mvp-A   110 - 113 <=>  124 - 127   (ALA  321  - TYR  324  <=> PRO  137  - LYS  140 )                          
 858: s001-Y 3mvp-A   158 - 179 <=>  128 - 149   (LEU  369  - ASN  390  <=> ALA  141  - SER  162 )                          
 858: s001-Y 3mvp-A   181 - 185 <=>  157 - 161   (PRO  392  - GLN  396  <=> PHE  170  - SER  174 )                          
 858: s001-Y 3mvp-A   187 - 201 <=>  164 - 178   (GLY  398  - THR  412  <=> VAL  177  - HIS  191 )                          
 858: s001-Y 3mvp-A   203 - 206 <=>  179 - 182   (LYS  414  - GLU  417  <=> GLU  192  - GLN  195 )                          
 859: s001-Y 6pss-L     1 -  26 <=>  312 - 337   (LEU  212  - ALA  237  <=> ILE  367  - LYS  392 )                          
 859: s001-Y 6pss-L   169 - 172 <=>  363 - 366   (VAL  380  - VAL  383  <=> LYS  418  - TYR  421 )                          
 859: s001-Y 6pss-L   182 - 210 <=>  367 - 395   (PRO  393  - VAL  421  <=> ARG  422  - ILE  450 )                          
 859: s001-Y 6pss-L   211 - 219 <=>  447 - 455   (LYS  422  - LYS  430  <=> LYS  502  - PRO  510 )                          
 860: s001-Y 6b03-A     1 -  12 <=>  149 - 160   (LEU  212  - ALA  223  <=> GLU  174  - ARG  185 )                          
 860: s001-Y 6b03-A    16 -  19 <=>  260 - 263   (VAL  227  - GLY  230  <=> TYR  285  - ASN  288 )                          
 860: s001-Y 6b03-A    47 -  50 <=>  299 - 302   (HIS  258  - HIS  261  <=> GLN  324  - SER  327 )                          
 860: s001-Y 6b03-A    54 -  82 <=>  341 - 369   (LYS  265  - THR  293  <=> GLU  366  - VAL  394 )                          
 860: s001-Y 6b03-A    83 -  95 <=>  397 - 409   (ASN  294  - TYR  306  <=> GLN  422  - THR  434 )                          
 860: s001-Y 6b03-A   103 - 109 <=>  410 - 416   (ILE  314  - ILE  320  <=> ILE  435  - ASN  441 )                          
 860: s001-Y 6b03-A   140 - 154 <=>  444 - 458   (ARG  351  - TYR  365  <=> LYS  469  - ALA  483 )                          
 860: s001-Y 6b03-A   205 - 210 <=>  592 - 597   (LEU  416  - VAL  421  <=> PHE  617  - GLU  622 )                          
 860: s001-Y 6b03-A   211 - 214 <=>  599 - 602   (LYS  422  - TYR  425  <=> ASN  624  - PRO  627 )                          
 860: s001-Y 6b03-A   216 - 219 <=>  662 - 665   (GLY  427  - LYS  430  <=> LEU  687  - TRP  690 )                          
 861: s001-Y 7btx-C     1 -  26 <=>   94 - 119   (LEU  212  - ALA  237  <=> VAL  103  - TYR  128 )                          
 861: s001-Y 7btx-C    27 -  30 <=>  123 - 126   (PHE  238  - ILE  241  <=> LEU  132  - LYS  135 )                          
 861: s001-Y 7btx-C   140 - 170 <=>  185 - 215   (ARG  351  - LEU  381  <=> ALA  205  - ASN  235 )                          
 861: s001-Y 7btx-C   171 - 175 <=>  217 - 221   (PRO  382  - VAL  386  <=> LEU  237  - LYS  241 )                          
 861: s001-Y 7btx-C   177 - 184 <=>  222 - 229   (PHE  388  - ALA  395  <=> LYS  242  - LEU  249 )                          
 861: s001-Y 7btx-C   190 - 199 <=>  236 - 245   (SER  401  - LEU  410  <=> LEU  256  - LEU  265 )                          
 861: s001-Y 7btx-C   208 - 211 <=>  292 - 295   (GLN  419  - LYS  422  <=> GLN  312  - VAL  315 )                          
 861: s001-Y 7btx-C   212 - 215 <=>  297 - 300   (ARG  423  - ARG  426  <=> MET  317  - TYR  320 )                          
 861: s001-Y 7btx-C   216 - 219 <=>  304 - 307   (GLY  427  - LYS  430  <=> CYS  324  - ILE  327 )                          
 862: s001-Y 4krf-A     1 -  25 <=>  435 - 459   (LEU  212  - GLN  236  <=> PRO  456  - GLY  480 )                          
 862: s001-Y 4krf-A   179 - 182 <=>  498 - 501   (ASN  390  - PRO  393  <=> ILE  519  - GLY  522 )                          
 862: s001-Y 4krf-A   185 - 203 <=>  531 - 549   (GLN  396  - LYS  414  <=> LYS  552  - GLY  570 )                          
 862: s001-Y 4krf-A   207 - 210 <=>  809 - 812   (SER  418  - VAL  421  <=> ASP  849  - ARG  852 )                          
 863: s001-Y 5bs1-D    19 -  22 <=>    6 -   9   (GLY  230  - TYR  233  <=> ASP   39  - SER   42 )                          
 863: s001-Y 5bs1-D    25 -  28 <=>   10 -  13   (GLN  236  - ARG  239  <=> GLY   43  - PRO   46 )                          
 863: s001-Y 5bs1-D    53 -  57 <=>   14 -  18   (LEU  264  - PRO  268  <=> GLU   47  - ALA   51 )                          
 863: s001-Y 5bs1-D    58 -  78 <=>   21 -  41   (ALA  269  - SER  289  <=> LEU   54  - GLY   74 )                          
 863: s001-Y 5bs1-D    83 -  94 <=>   42 -  53   (ASN  294  - ASP  305  <=> GLY   75  - LEU   86 )                          
 863: s001-Y 5bs1-D    96 - 115 <=>   78 -  97   (THR  307  - TYR  326  <=> LYS  111  - PHE  130 )                          
 863: s001-Y 5bs1-D   118 - 121 <=>   98 - 101   (VAL  329  - ASN  332  <=> GLU  131  - LYS  134 )                          
 863: s001-Y 5bs1-D   122 - 134 <=>  103 - 115   (PRO  333  - GLY  345  <=> UNK  136  - THR  148 )                          
 864: s001-Y 7kq5-A     5 -  25 <=>   11 -  31   (ARG  216  - GLN  236  <=> LEU   11  - LEU   31 )                          
 864: s001-Y 7kq5-A    28 -  31 <=>   44 -  47   (ARG  239  - PRO  242  <=> GLY   44  - TYR   47 )                          
 864: s001-Y 7kq5-A    35 -  39 <=>   63 -  67   (ALA  246  - GLU  250  <=> GLU   63  - TRP   67 )                          
 864: s001-Y 7kq5-A    41 -  44 <=>   68 -  71   (ARG  252  - VAL  255  <=> GLY   68  - LYS   71 )                          
 864: s001-Y 7kq5-A   168 - 175 <=>   83 -  90   (ALA  379  - VAL  386  <=> THR   83  - ASP   90 )                          
 864: s001-Y 7kq5-A   177 - 187 <=>   91 - 101   (PHE  388  - GLY  398  <=> ASN   91  - LEU  101 )                          
 864: s001-Y 7kq5-A   189 - 207 <=>  102 - 120   (THR  400  - SER  418  <=> SER  102  - PHE  120 )                          
 864: s001-Y 7kq5-A   208 - 211 <=>  130 - 133   (GLN  419  - LYS  422  <=> GLY  130  - SER  133 )                          
 864: s001-Y 7kq5-A   213 - 216 <=>  255 - 258   (HIS  424  - GLY  427  <=> VAL  255  - GLU  258 )                          
 865: s001-Y 5dz2-A     1 -  26 <=>   67 -  92   (LEU  212  - ALA  237  <=> PRO   70  - ARG   95 )                          
 865: s001-Y 5dz2-A    58 -  61 <=>  101 - 104   (ALA  269  - ILE  272  <=> ALA  104  - ASP  107 )                          
 865: s001-Y 5dz2-A    95 -  98 <=>  113 - 116   (TYR  306  - PRO  309  <=> GLY  120  - GLU  123 )                          
 865: s001-Y 5dz2-A   165 - 179 <=>  119 - 133   (ALA  376  - ASN  390  <=> ASN  126  - VAL  140 )                          
 865: s001-Y 5dz2-A   181 - 185 <=>  141 - 145   (PRO  392  - GLN  396  <=> ARG  148  - ALA  152 )                          
 865: s001-Y 5dz2-A   189 - 207 <=>  149 - 167   (THR  400  - SER  418  <=> GLU  156  - VAL  174 )                          
 865: s001-Y 5dz2-A   211 - 216 <=>  246 - 251   (LYS  422  - GLY  427  <=> THR  253  - THR  258 )                          
 866: s001-Y 5c4y-A     7 -  22 <=>   25 -  40   (LEU  218  - TYR  233  <=> LEU   73  - ASP   88 )                          
 866: s001-Y 5c4y-A    54 -  59 <=>   50 -  55   (LYS  265  - GLY  270  <=> PHE   98  - VAL  103 )                          
 866: s001-Y 5c4y-A   119 - 122 <=>   58 -  61   (GLN  330  - PRO  333  <=> PRO  106  - SER  109 )                          
 866: s001-Y 5c4y-A   157 - 170 <=>   67 -  80   (THR  368  - LEU  381  <=> LYS  115  - ILE  128 )                          
 866: s001-Y 5c4y-A   171 - 175 <=>   82 -  86   (PRO  382  - VAL  386  <=> ARG  130  - GLU  134 )                          
 866: s001-Y 5c4y-A   178 - 185 <=>   87 -  94   (ALA  389  - GLN  396  <=> LYS  135  - LEU  142 )                          
 866: s001-Y 5c4y-A   188 - 208 <=>   98 - 118   (GLY  399  - GLN  419  <=> UNK  146  - THR  166 )                          
 867: s001-Y 4gqm-A    21 -  26 <=>    5 -  10   (ILE  232  - ALA  237  <=> GLU    3  - GLU    8 )                          
 867: s001-Y 4gqm-A    58 -  64 <=>   51 -  57   (ALA  269  - ILE  275  <=> LEU   49  - PRO   55 )                          
 867: s001-Y 4gqm-A    67 -  81 <=>   58 -  72   (VAL  278  - GLY  292  <=> VAL   56  - ASP   70 )                          
 867: s001-Y 4gqm-A    89 -  94 <=>   75 -  80   (ILE  300  - ASP  305  <=> GLY   73  - LYS   78 )                          
 867: s001-Y 4gqm-A    97 - 114 <=>   82 -  99   (HIS  308  - PHE  325  <=> HIS   80  - MET   97 )                          
 867: s001-Y 4gqm-A   157 - 160 <=>  101 - 104   (THR  368  - GLY  371  <=> LEU   99  - GLU  102 )                          
 868: s001-Y 6hd8-B     2 -  26 <=>   51 -  75   (ASN  213  - ALA  237  <=> ASP   59  - LYS   83 )                          
 868: s001-Y 6hd8-B    54 -  57 <=>   76 -  79   (LYS  265  - PRO  268  <=> TYR   84  - GLN   87 )                          
 868: s001-Y 6hd8-B   156 - 180 <=>   80 - 104   (LEU  367  - LEU  391  <=> ASP   88  - LEU  112 )                          
 868: s001-Y 6hd8-B   182 - 186 <=>  141 - 145   (PRO  393  - ILE  397  <=> TYR  149  - ALA  153 )                          
 868: s001-Y 6hd8-B   188 - 193 <=>  148 - 153   (GLY  399  - ILE  404  <=> ILE  156  - SER  161 )                          
 868: s001-Y 6hd8-B   196 - 199 <=>  179 - 182   (GLY  407  - LEU  410  <=> SER  187  - ALA  190 )                          
 868: s001-Y 6hd8-B   204 - 211 <=>  225 - 232   (GLN  415  - LYS  422  <=> PHE  233  - LYS  240 )                          
 869: s001-Y 4mix-B     1 -  22 <=>    4 -  25   (LEU  212  - TYR  233  <=> LYS 2135  - LYS 2156 )                          
 869: s001-Y 4mix-B    25 -  33 <=>   26 -  34   (GLN  236  - GLN  244  <=> TRP 2157  - ASN 2165 )                          
 869: s001-Y 4mix-B   129 - 132 <=>   36 -  39   (LEU  340  - GLN  343  <=> HIS 2167  - TRP 2170 )                          
 869: s001-Y 4mix-B   144 - 148 <=>  134 - 138   (ASN  355  - TYR  359  <=> LEU 2265  - TYR 2269 )                          
 869: s001-Y 4mix-B   150 - 153 <=>  185 - 188   (THR  361  - LEU  364  <=> ASN 2320  - ILE 2323 )                          
 869: s001-Y 4mix-B   157 - 161 <=>  223 - 227   (THR  368  - SER  372  <=> GLU 2358  - LEU 2362 )                          
 869: s001-Y 4mix-B   163 - 181 <=>  232 - 250   (PHE  374  - PRO  392  <=> LEU 2367  - PRO 2385 )                          
 869: s001-Y 4mix-B   183 - 186 <=>  251 - 254   (SER  394  - ILE  397  <=> ASP 2394  - LEU 2397 )                          
 869: s001-Y 4mix-B   189 - 196 <=>  256 - 263   (THR  400  - GLY  407  <=> SER 2399  - ASN 2406 )                          
 870: s001-Y 6li2-A    15 -  18 <=>   30 -  33   (ALA  226  - VAL  229  <=> PHE   52  - ILE   55 )                          
 870: s001-Y 6li2-A    22 -  26 <=>   67 -  71   (TYR  233  - ALA  237  <=> VAL   92  - VAL   96 )                          
 870: s001-Y 6li2-A    48 -  52 <=>   81 -  85   (SER  259  - PRO  263  <=> THR  106  - GLU  110 )                          
 870: s001-Y 6li2-A    53 -  56 <=>   89 -  92   (LEU  264  - ASN  267  <=> CYS  114  - PHE  117 )                          
 870: s001-Y 6li2-A    57 -  60 <=>   94 -  97   (PRO  268  - VAL  271  <=> TYR  119  - SER  122 )                          
 870: s001-Y 6li2-A    61 -  83 <=>  100 - 122   (ILE  272  - ASN  294  <=> LYS  125  - LEU  147 )                          
 870: s001-Y 6li2-A    85 -  91 <=>  123 - 129   (VAL  296  - ARG  302  <=> SER  148  - THR  154 )                          
 870: s001-Y 6li2-A    94 -  97 <=>  132 - 135   (ASP  305  - HIS  308  <=> ARG  157  - ILE  160 )                          
 870: s001-Y 6li2-A   100 - 113 <=>  136 - 149   (GLY  311  - TYR  324  <=> CYS  161  - LEU  174 )                          
 870: s001-Y 6li2-A   117 - 120 <=>  157 - 160   (PHE  328  - VAL  331  <=> LYS  182  - TYR  185 )                          
 870: s001-Y 6li2-A   148 - 151 <=>  170 - 173   (TYR  359  - ARG  362  <=> THR  195  - LEU  198 )                          
 870: s001-Y 6li2-A   190 - 194 <=>  307 - 311   (SER  401  - VAL  405  <=> LEU  305  - ASN  309 )                          
 870: s001-Y 6li2-A   216 - 219 <=>  342 - 345   (GLY  427  - LYS  430  <=> MET  340  - LEU  603 )                          
 871: s001-Y 1cqx-A    32 -  35 <=>   17 -  20   (ILE  243  - ALA  246  <=> LEU   17  - HIS   20 )                          
 871: s001-Y 1cqx-A    43 -  48 <=>   49 -  54   (PRO  254  - SER  259  <=> GLU   49  - GLN   54 )                          
 871: s001-Y 1cqx-A    49 -  52 <=>   58 -  61   (THR  260  - PRO  263  <=> ALA   58  - VAL   61 )                          
 871: s001-Y 1cqx-A    58 -  62 <=>   85 -  89   (ALA  269  - PRO  273  <=> HIS   85  - GLY   89 )                          
 871: s001-Y 1cqx-A   112 - 115 <=>   91 -  94   (THR  323  - TYR  326  <=> LYS   91  - GLN   94 )                          
 871: s001-Y 1cqx-A   117 - 121 <=>   95 -  99   (PHE  328  - ASN  332  <=> TYR   95  - GLY   99 )                          
 871: s001-Y 1cqx-A   123 - 133 <=>  100 - 110   (GLU  334  - GLY  344  <=> GLU  100  - LEU  110 )                          
 871: s001-Y 1cqx-A   140 - 171 <=>  117 - 148   (ARG  351  - PRO  382  <=> ASP  117  - PRO  148 )                          
 871: s001-Y 1cqx-A   186 - 189 <=>  149 - 152   (ILE  397  - THR  400  <=> GLY  149  - LYS  152 )                          
 871: s001-Y 1cqx-A   192 - 195 <=>  153 - 156   (LEU  403  - VAL  406  <=> GLY  153  - THR  156 )                          
 871: s001-Y 1cqx-A   199 - 202 <=>  193 - 196   (LEU  410  - MET  413  <=> VAL  193  - ASP  196 )                          
 871: s001-Y 1cqx-A   205 - 208 <=>  235 - 238   (LEU  416  - GLN  419  <=> TYR  235  - ASN  238 )                          
 871: s001-Y 1cqx-A   214 - 219 <=>  300 - 305   (TYR  425  - LYS  430  <=> HIS  300  - SER  305 )                          
 872: s001-Y 6gej-M     1 -   6 <=>  325 - 330   (LEU  212  - LEU  217  <=> ASN 1033  - VAL 1038 )                          
 872: s001-Y 6gej-M     9 -  15 <=>  331 - 337   (VAL  220  - ALA  226  <=> ASP 1039  - LEU 1045 )                          
 872: s001-Y 6gej-M    23 -  26 <=>  350 - 353   (ILE  234  - ALA  237  <=> HIS 1058  - GLU 1061 )                          
 872: s001-Y 6gej-M    54 -  57 <=>  355 - 358   (LYS  265  - PRO  268  <=> SER 1063  - THR 1066 )                          
```
